## Supplementary material for "An *In-Silico* Investigation of Menthol Metabolism": S1 File: Ooeoe-R.out (part 1 of 2)

```
Q-Chem Developer Version!
                  Welcome to Q-Chem
     A Quantum Leap Into The Future Of Chemistry


 Q-Chem 5.1, Q-Chem, Inc., Pleasanton, CA (2018)

 Yihan Shao,  Zhengting Gan,  E. Epifanovsky,  A. T. B. Gilbert,  M. Wormit,  
 J. Kussmann,  A. W. Lange,  A. Behn,  Jia Deng,  Xintian Feng,  D. Ghosh,  
 M. Goldey,  P. R. Horn,  L. D. Jacobson,  I. Kaliman,  T. Kus,  A. Landau,  
 Jie Liu,  E. I. Proynov,  R. M. Richard,  R. P. Steele,  E. J. Sundstrom,  
 H. L. Woodcock III,  P. M. Zimmerman,  D. Zuev,  B. Albrecht,  E. Alguire,  
 S. A. Baeppler,  D. Barton,  Z. Benda,  Y. A. Bernard,  E. J. Berquist,  
 K. B. Bravaya,  H. Burton,  D. Casanova,  Chun-Min Chang,  Yunqing Chen,  
 A. Chien,  K. D. Closser,  M. P. Coons,  S. Coriani,  S. Dasgupta,  
 A. L. Dempwolff,  M. Diedenhofen,  Hainam Do,  R. G. Edgar,  Po-Tung Fang,  
 S. Faraji,  S. Fatehi,  Qingguo Feng,  K. D. Fenk,  J. Fosso-Tande,  
 J. Gayvert,  Qinghui Ge,  A. Ghysels,  G. Gidofalvi,  J. Gomes,  
 J. Gonthier,  A. Gunina,  D. Hait,  M. W. D. Hanson-Heine,  
 P. H. P. Harbach,  A. W. Hauser,  J. E. Herr,  E. G. Hohenstein,  
 Z. C. Holden,  Kerwin Hui,  B. C. Huynh,  T.-C. Jagau,  Hyunjun Ji,  
 B. Kaduk,  K. Khistyaev,  Jaehoon Kim,  P. Klunzinger,  K. Koh,  
 D. Kosenkov,  L. Koulias,  T. Kowalczyk,  C. M. Krauter,  A. Kunitsa,  
 Ka Un Lao,  A. Laurent,  K. V. Lawler,  Joonho Lee,  D. Lefrancois,  
 S. Lehtola,  D. S. Levine,  Yi-Pei Li,  You-Sheng Lin,  Fenglai Liu,  
 E. Livshits,  A. Luenser,  P. Manohar,  E. Mansoor,  S. F. Manzer,  
 Shan-Ping Mao,  Yuezhi Mao,  N. Mardirossian,  A. V. Marenich,  
 T. Markovich,  L. A. Martinez-Martinez,  S. A. Maurer,  N. J. Mayhall,  
 S. C. McKenzie,  J.-M. Mewes,  A. F. Morrison,  J. W. Mullinax,  K. Nanda,  
 T. S. Nguyen-Beck,  R. Olivares-Amaya,  J. A. Parkhill,  T. M. Perrine,  
 F. Plasser,  P. Pokhilko,  S. Prager,  A. Prociuk,  E. Ramos,  D. R. Rehn,  
 F. Rob,  M. Schneider,  N. Sergueev,  S. M. Sharada,  S. Sharma,  
 D. W. Small,  T. Stauch,  T. Stein,  Yu-Chuan Su,  A. J. W. Thom,  
 A. Tkatchenko,  T. Tsuchimochi,  N. M. Tubman,  L. Vogt,  M. L. Vidal,  
 O. Vydrov,  M. A. Watson,  J. Wenzel,  M. de Wergifosse,  T. A. Wesolowski,  
 A. White,  J. Witte,  A. Yamada,  Jun Yang,  K. Yao,  S. Yeganeh,  
 S. R. Yost,  Zhi-Qiang You,  A. Zech,  Igor Ying Zhang,  Xing Zhang,  
 Yan Zhao,  Ying Zhu,  B. R. Brooks,  G. K. L. Chan,  C. J. Cramer,  
 M. S. Gordon,  W. J. Hehre,  A. Klamt,  M. W. Schmidt,  C. D. Sherrill,  
 D. G. Truhlar,  A. Aspuru-Guzik,  R. Baer,  A. T. Bell,  N. A. Besley,  
 Jeng-Da Chai,  A. E. DePrince, III,  R. A. DiStasio Jr.,  A. Dreuw,  
 B. D. Dunietz,  T. R. Furlani,  Chao-Ping Hsu,  Yousung Jung,  Jing Kong,  
 D. S. Lambrecht,  WanZhen Liang,  C. Ochsenfeld,  V. A. Rassolov,  
 L. V. Slipchenko,  J. E. Subotnik,  T. Van Voorhis,  J. M. Herbert,  
 A. I. Krylov,  P. M. W. Gill,  M. Head-Gordon

 Contributors to earlier versions of Q-Chem not listed above: 
 R. D. Adamson,  B. Austin,  J. Baker,  G. J. O. Beran,  K. Brandhorst,  
 S. T. Brown,  E. F. C. Byrd,  A. K. Chakraborty,  C.-L. Cheng,  
 Siu Hung Chien,  D. M. Chipman,  D. L. Crittenden,  H. Dachsel,  
 R. J. Doerksen,  A. D. Dutoi,  L. Fusti-Molnar,  W. A. Goddard III,  
 A. Golubeva-Zadorozhnaya,  S. R. Gwaltney,  G. Hawkins,  A. Heyden,  
 S. Hirata,  G. Kedziora,  F. J. Keil,  C. Kelley,  Jihan Kim,  R. A. King,  
 R. Z. Khaliullin,  P. P. Korambath,  W. Kurlancheek,  A. M. Lee,  M. S. Lee,  
 S. V. Levchenko,  Ching Yeh Lin,  D. Liotard,  R. C. Lochan,  I. Lotan,  
 P. E. Maslen,  N. Nair,  D. P. O'Neill,  D. Neuhauser,  E. Neuscamman,  
 C. M. Oana,  R. Olson,  B. Peters,  R. Peverati,  P. A. Pieniazek,  
 Y. M. Rhee,  J. Ritchie,  M. A. Rohrdanz,  E. Rosta,  N. J. Russ,  
 H. F. Schaefer III,  N. E. Schultz,  N. Shenvi,  A. C. Simmonett,  A. Sodt,  
 D. Stuck,  K. S. Thanthiriwatte,  V. Vanovschi,  Tao Wang,  A. Warshel,  
 C. F. Williams,  Q. Wu,  X. Xu,  W. Zhang

 Please cite Q-Chem as follows:
 Y. Shao et al., Mol. Phys. 113, 184-215 (2015)
 DOI: 10.1080/00268976.2014.952696

 Q-Chem 5.1.2 for Intel X86 EM64T Linux

 Parts of Q-Chem use Armadillo 8.300.2 (Tropical Shenanigans).
 http://arma.sourceforge.net/

 Q-Chem begins on Mon Mar 25 16:14:09 2019  

Host: 
0

     Scratch files written to /scratch/taweetham/qchem4317//
Input Ideriv = 2
Curr. Ideriv = -1
Max.  Ideriv = 2

Checking the input file for inconsistencies... 	...done.

--------------------------------------------------------------
User input:
--------------------------------------------------------------
$molecule
0 1
  C   -0.6432337    0.3083846   -0.3020053
  H   -0.2476827    0.0344316   -1.2931772
  C    0.0282824    1.6619594    0.0821494
  H   -0.2972992    1.9632989    1.0843685
  O   -0.3249177    2.6585476   -0.8824767
  C    1.5590092    1.4720522    0.0725933
  H    1.8832122    1.2381884   -0.9505879
  H    2.0716768    2.4019387    0.3252148
  C    2.0123986    0.3803682    1.0492802
  H    1.6924835    0.6677750    2.0602252
  C    3.5407353    0.2469312    1.0818533
  H    3.9866894    1.1738725    1.4576830
  H    3.8507623   -0.5614315    1.7527055
  O    4.0926999    0.0025635   -0.2029295
  C    1.3335805   -0.9453664    0.6991286
  H    1.6099019   -1.7119469    1.4329372
  H    1.6729937   -1.3062470   -0.2793109
  C   -0.1874016   -0.8040869    0.6683649
  H   -0.5972071   -1.7748572    0.3720715
  H   -0.5460833   -0.6023282    1.6829651
  C   -2.1899288    0.3753181   -0.5147766
  C   -2.7982421   -1.0146381   -0.7598598
  C   -3.0094437    1.1018744    0.5588308
  H   -2.9948797    2.1735689    0.3684987
  O   -2.5288874    0.8628295    1.8706699
  H   -4.0637064    0.8054748    0.5238300
  H   -2.7837806    1.6419935    2.3973365
  H   -2.2221093   -1.5717902   -1.5058715
  H   -3.8222515   -0.9229326   -1.1392275
  H   -2.8448648   -1.6049064    0.1613273
  H    3.7806371   -0.8664076   -0.5053844
  O   -1.6475747    4.0150354    0.4934517
  C   -2.0771510    5.3299630    0.8527102
  H   -2.3928668    5.8685044   -0.0497851
  C   -0.5350639    3.9939604   -0.3983029
  H   -0.8033348    4.5657353   -1.2954243
  C   -3.3040610    5.2076845    1.7465391
  O   -4.3556402    5.8142310    1.6200807
  O   -3.1654288    4.3126408    2.7527474
  H   -4.0291443    4.3713947    3.2155860
  C   -0.9687570    6.0749319    1.5950409
  H   -0.7640056    5.6088130    2.5667491
  O   -1.3326587    7.4338859    1.8521977
  H   -0.5079030    7.9151434    2.0645494
  C    0.3075992    6.0689173    0.7488088
  H    0.1852460    6.7368928   -0.1131600
  O    1.3906612    6.6411985    1.5082093
  H    1.5666368    6.0684607    2.2774020
  C    0.6877394    4.6656889    0.2659459
  H    1.0295964    4.0842072    1.1282996
  O    1.7913335    4.7816130   -0.6388524
  H    2.4271112    5.4049885   -0.2388005
  H   -2.3556461    0.9303259   -1.4495493
$end

$rem
   job_type 	optimization
   basis 	6-311++g**
   method 	b3lyp
   scf_guess sad
$end

--------------------------------------------------------------
 ----------------------------------------------------------------
             Standard Nuclear Orientation (Angstroms)
    I     Atom           X                Y                Z
 ----------------------------------------------------------------
    1      C      -2.3295402667     1.1852892681    -0.5818322754
    2      H      -2.9133878339     0.9144957295    -1.4761059767
    3      C      -1.3265356699     0.0165878183    -0.3393613592
    4      H      -0.7449674920     0.2127305683     0.5686906619
    5      O      -0.4619942859    -0.1108256542    -1.4728408986
    6      C      -2.1267100008    -1.2907975450    -0.1668935300
    7      H      -2.6511040750    -1.5147422440    -1.1058074009
    8      H      -1.4607563378    -2.1405281834    -0.0062754923
    9      C      -3.1152891000    -1.2137293402     1.0027325046
   10      H      -2.5469540293    -1.0165995050     1.9220220175
   11      C      -3.8564856125    -2.5415831004     1.2079436876
   12      H      -3.1438370145    -3.3261466319     1.4835071778
   13      H      -4.5872683601    -2.4627022453     2.0199437223
   14      O      -4.5303748874    -2.9748646367     0.0361127735
   15      C      -4.0843469074    -0.0491971498     0.7888069823
   16      H      -4.7527183297     0.0443763040     1.6530973797
   17      H      -4.7206066148    -0.2320910868    -0.0855518545
   18      C      -3.3388357593     1.2687343891     0.5849383049
   19      H      -4.0913666544     2.0412628798     0.3977958853
   20      H      -2.8305184861     1.5372261494     1.5167636239
   21      C      -1.6723477840     2.5527631140    -0.9561727267
   22      C      -2.7090888064     3.6834448853    -1.0500655828
   23      C      -0.4949771467     3.0191817644    -0.0910868336
   24      H       0.4235089455     2.5485820138    -0.4373334120
   25      O      -0.6726003307     2.7214090830     1.2832421229
   26      H      -0.3332838033     4.0986455579    -0.1867989062
   27      H       0.2225787196     2.6385644033     1.6590559289
   28      H      -3.5767086500     3.3753503734    -1.6426822389
   29      H      -2.2740583691     4.5620998495    -1.5395949225
   30      H      -3.0538144991     4.0005875076    -0.0602369264
   31      H      -5.2331120458    -2.3340282714    -0.1625380998
   32      O       1.5391278249     0.5543603563    -0.4551486454
   33      C       2.9553475542     0.3991247931    -0.3417438013
   34      H       3.4059526161     0.4326958012    -1.3417583702
   35      C       0.9046605637    -0.4700467053    -1.2176394120
   36      H       1.3664555687    -0.4933395507    -2.2125893781
   37      C       3.5089749762     1.5877318156     0.4327885130
   38      O       4.4607320690     2.2813229006     0.1121656184
   39      O       2.8307599990     1.8679349396     1.5704562627
   40      H       3.3203996923     2.6389132003     1.9303472847
   41      C       3.2984483251    -0.8987082789     0.3879698190
   42      H       2.9704970893    -0.8603192071     1.4340965116
   43      O       4.7088927699    -1.1349040433     0.4009340039
   44      H       4.8383286161    -2.0793626988     0.6204065538
   45      C       2.6182618118    -2.0766722392    -0.3155764177
   46      H       3.1124127822    -2.2717921385    -1.2757299625
   47      O       2.8203813261    -3.2782273135     0.4542490772
   48      H       2.3728595188    -3.1744842332     1.3142578064
   49      C       1.1213827167    -1.8428662770    -0.5422939535
   50      H       0.6144981980    -1.8831443987     0.4272868000
   51      O       0.6107649387    -2.9173465456    -1.3390247333
   52      H       0.9783078272    -3.7452103880    -0.9751490621
   53      H      -1.2743657308     2.4425444807    -1.9753675169
 ----------------------------------------------------------------
 Molecular Point Group                 C1    NOp =  1
 Largest Abelian Subgroup              C1    NOp =  1
 Nuclear Repulsion Energy =  2588.1560418774 hartrees
 There are       98 alpha and       98 beta electrons
 Requested basis set is 6-311++G(d,p)
 There are 290 shells and 746 basis functions

 Total QAlloc Memory Limit   2000 MB
 Mega-Array Size       188 MB
 MEM_STATIC part       192 MB
 A cutoff of  1.0D-11 yielded  30781 shell pairs
 There are    198106 function pairs (    209619 Cartesian)

 -------------------------------------------------------
 OpenMP Integral Computing Module                       
 Release: version 1.0, May 2013, Q-Chem Inc. Pittsburgh 
 -------------------------------------------------------
 Integral Job Info:
 Integral job number is                      11
 Integral operator is                         1
 short-range coefficients                     0
 long-range coefficients              100000000
 Omega coefficients                           0
 if combine SR and LR in K                    0
 Integral screening is                        0
 Integral computing path is                   2
 max size of driver memory is            800000
 size of driver memory is                593474
 size of scratch memory is              2361544
 max col of scratch BK array               1296
 max len of scratch array in speh3          155
 max len of scratch index in speh4           18
 max int batch size is                      520
 min int batch size is                       52
 fixed nKL is                                52
 max L of basis functions is                  2
 order of int derivative is                   0
 number of shells is                        290
 number of basis is                         771
 number of cartesian basis is               771
 number of contracted shell pairs         30781
 number of primitive shell pairs          64830
 maxK2 (contraction) of shell pair           36
 max number of K2 of shell pair               1
 max number of CS2 of shell pair           6138
 max number of PS2 of shell pair           9966
 mem total for path MDJ                  817356
 -------------------------------------------------------
 Smallest overlap matrix eigenvalue = 6.47E-07

 Q-Chem warning in module stvman/mkSTV.C, line 306:

 Overlap eigenvalue is smaller than square root of threshold
 Use THRESH >= 12 to get rid of this warning

 Linear dependence detected in AO basis
 Tighter screening thresholds may be required for diffuse basis sets
 Use S2THRESH > 14 and THRESH = 14 in case of SCF convergence issues
 Number of orthogonalized atomic orbitals = 745
 Maximum deviation from orthogonality = 6.395E-10

 Scale SEOQF with 1.000000e-02/1.000000e-01/1.000000e-01

 Standard Electronic Orientation quadrupole field applied
 Nucleus-field energy     =     0.0000000488 hartrees
 Guess from superposition of atomic densities
 Warning:  Energy on first SCF cycle will be non-variational
 SAD guess density has 196.000000 electrons

 -----------------------------------------------------------------------
  General SCF calculation program by
  Eric Jon Sundstrom, Paul Horn, Yuezhi Mao, Dmitri Zuev, Alec White,
  David Stuck, Shaama M.S., Shane Yost, Joonho Lee, David Small,
  Daniel Levine, Susi Lehtola, Hugh Burton, Evgeny Epifanovsky
 -----------------------------------------------------------------------
 Exchange:     0.2000 Hartree-Fock + 0.0800 Slater + 0.7200 B88
 Correlation:  0.1900 VWN1RPA + 0.8100 LYP
 Using SG-1 standard quadrature grid
 using 6 threads for integral computing
 -------------------------------------------------------
 OpenMP Integral computing Module                
 Release: version 2.0, May 2017, Q-Chem Inc. Pleasanton 
 -------------------------------------------------------
 -------------------------------------------------------
 OpenMP BLAS3 based DFT computing Module                
 Release: version 1.0, May 2013, Q-Chem Inc. Pittsburgh 
 -------------------------------------------------------
 A restricted SCF calculation will be
 performed using DIIS
 SCF converges when DIIS error is below 1.0e-08
 ---------------------------------------
  Cycle       Energy         DIIS error
 ---------------------------------------
    1   -1308.7639547887      2.27e-02  
    2   -1303.3861883500      3.08e-03  
    3   -1302.6789915682      4.81e-03  
    4   -1303.8832543283      9.41e-04  
    5   -1303.9246509716      3.66e-04  
    6   -1303.9306378945      1.15e-04  
    7   -1303.9313310630      3.03e-05  
    8   -1303.9313807482      8.08e-06  
    9   -1303.9313840570      2.52e-06  
   10   -1303.9313843476      7.77e-07  
   11   -1303.9313843766      2.33e-07  
   12   -1303.9313843797      6.71e-08  
   13   -1303.9313843797      2.02e-08  
   14   -1303.9313843798      7.00e-09  Convergence criterion met
 ---------------------------------------
 SCF time:   CPU 2946.71s  wall 517.00s 
 SCF   energy in the final basis set =    -1303.9313843798
 Total energy in the final basis set =    -1303.9313843798

 --------------------------------------------------------------

                    Orbital Energies (a.u.)
 --------------------------------------------------------------

 Alpha MOs
 -- Occupied --
-19.2031 -19.1758 -19.1728 -19.1534 -19.1469 -19.1443 -19.1442 -19.1225
-19.1178 -10.3391 -10.3057 -10.2810 -10.2665 -10.2639 -10.2577 -10.2233
-10.2156 -10.2016 -10.1751 -10.1742 -10.1701 -10.1664 -10.1593 -10.1587
-10.1531  -1.1443  -1.1022  -1.0808  -1.0537  -1.0434  -1.0409  -1.0337
 -1.0249  -1.0203  -0.8418  -0.8219  -0.8051  -0.7946  -0.7450  -0.7421
 -0.7065  -0.6775  -0.6739  -0.6702  -0.6462  -0.6370  -0.6145  -0.5989
 -0.5719  -0.5665  -0.5592  -0.5478  -0.5464  -0.5265  -0.5243  -0.5179
 -0.5132  -0.5106  -0.5074  -0.5016  -0.4941  -0.4734  -0.4669  -0.4602
 -0.4548  -0.4463  -0.4457  -0.4409  -0.4359  -0.4308  -0.4224  -0.4055
 -0.4033  -0.3999  -0.3947  -0.3889  -0.3818  -0.3739  -0.3735  -0.3697
 -0.3646  -0.3561  -0.3528  -0.3489  -0.3437  -0.3373  -0.3310  -0.3266
 -0.3212  -0.3161  -0.3102  -0.3089  -0.3013  -0.2961  -0.2937  -0.2851
 -0.2698  -0.2628
 -- Virtual --
 -0.0460  -0.0361  -0.0234  -0.0099  -0.0095  -0.0020   0.0027   0.0053
  0.0098   0.0164   0.0232   0.0257   0.0267   0.0326   0.0344   0.0378
  0.0441   0.0472   0.0494   0.0519   0.0566   0.0571   0.0605   0.0667
  0.0686   0.0728   0.0756   0.0796   0.0800   0.0866   0.0869   0.0875
  0.0911   0.0947   0.0972   0.0994   0.1032   0.1045   0.1068   0.1093
  0.1112   0.1125   0.1150   0.1162   0.1182   0.1217   0.1241   0.1264
  0.1290   0.1333   0.1339   0.1341   0.1358   0.1372   0.1389   0.1408
  0.1441   0.1454   0.1461   0.1494   0.1514   0.1528   0.1542   0.1577
  0.1616   0.1616   0.1647   0.1661   0.1704   0.1732   0.1756   0.1774
  0.1790   0.1813   0.1833   0.1844   0.1881   0.1915   0.1923   0.1940
  0.1963   0.1981   0.2012   0.2027   0.2035   0.2060   0.2097   0.2132
  0.2141   0.2153   0.2218   0.2232   0.2240   0.2256   0.2309   0.2329
  0.2352   0.2384   0.2390   0.2435   0.2454   0.2474   0.2504   0.2543
  0.2562   0.2598   0.2616   0.2627   0.2649   0.2673   0.2708   0.2741
  0.2779   0.2796   0.2825   0.2853   0.2872   0.2896   0.2924   0.2946
  0.2978   0.3014   0.3042   0.3079   0.3117   0.3123   0.3157   0.3188
  0.3200   0.3213   0.3245   0.3258   0.3317   0.3326   0.3339   0.3360
  0.3383   0.3424   0.3475   0.3479   0.3493   0.3503   0.3534   0.3553
  0.3619   0.3619   0.3668   0.3690   0.3699   0.3733   0.3785   0.3827
  0.3846   0.3876   0.3900   0.3913   0.3969   0.3989   0.3997   0.4041
  0.4086   0.4128   0.4160   0.4196   0.4241   0.4278   0.4304   0.4370
  0.4465   0.4524   0.4558   0.4573   0.4594   0.4637   0.4751   0.4826
  0.4893   0.4921   0.4952   0.5010   0.5048   0.5121   0.5146   0.5238
  0.5325   0.5359   0.5447   0.5522   0.5538   0.5621   0.5644   0.5701
  0.5759   0.5769   0.5788   0.5865   0.5929   0.5989   0.6057   0.6094
  0.6122   0.6168   0.6230   0.6347   0.6393   0.6453   0.6480   0.6510
  0.6562   0.6599   0.6700   0.6713   0.6803   0.6824   0.6911   0.6990
  0.6996   0.7029   0.7058   0.7117   0.7175   0.7218   0.7231   0.7305
  0.7320   0.7387   0.7452   0.7504   0.7521   0.7578   0.7641   0.7668
  0.7722   0.7789   0.7806   0.7819   0.7882   0.7941   0.7972   0.7983
  0.8061   0.8129   0.8163   0.8201   0.8298   0.8319   0.8393   0.8447
  0.8476   0.8493   0.8581   0.8718   0.8749   0.8955   0.9207   0.9303
  0.9395   0.9496   0.9627   0.9689   0.9880   0.9895   0.9983   1.0105
  1.0198   1.0279   1.0417   1.0487   1.0575   1.0698   1.0783   1.0810
  1.0905   1.1041   1.1086   1.1158   1.1206   1.1346   1.1403   1.1473
  1.1579   1.1683   1.1725   1.1807   1.1834   1.1896   1.1986   1.2053
  1.2069   1.2161   1.2217   1.2290   1.2326   1.2394   1.2429   1.2529
  1.2591   1.2606   1.2690   1.2702   1.2829   1.2849   1.2971   1.3015
  1.3086   1.3133   1.3218   1.3371   1.3472   1.3547   1.3594   1.3758
  1.3833   1.3894   1.3901   1.4039   1.4220   1.4284   1.4400   1.4506
  1.4516   1.4618   1.4657   1.4796   1.4889   1.4934   1.5031   1.5105
  1.5153   1.5203   1.5246   1.5306   1.5376   1.5498   1.5556   1.5616
  1.5666   1.5705   1.5731   1.5779   1.5862   1.5910   1.5954   1.6003
  1.6041   1.6124   1.6166   1.6251   1.6295   1.6323   1.6378   1.6401
  1.6486   1.6546   1.6572   1.6614   1.6634   1.6762   1.6816   1.6872
  1.6898   1.7035   1.7116   1.7119   1.7160   1.7254   1.7294   1.7354
  1.7362   1.7434   1.7524   1.7569   1.7624   1.7672   1.7804   1.7808
  1.7985   1.8036   1.8042   1.8134   1.8196   1.8275   1.8365   1.8421
  1.8450   1.8490   1.8547   1.8597   1.8682   1.8794   1.8905   1.8991
  1.9059   1.9071   1.9134   1.9315   1.9344   1.9410   1.9462   1.9569
  1.9707   2.0000   2.0035   2.0058   2.0119   2.0208   2.0320   2.0335
  2.0459   2.0490   2.0544   2.0727   2.0853   2.0896   2.0910   2.1032
  2.1041   2.1172   2.1235   2.1282   2.1354   2.1425   2.1513   2.1525
  2.1634   2.1767   2.1920   2.1997   2.2096   2.2355   2.2412   2.2566
  2.2649   2.2737   2.2777   2.2789   2.3060   2.3095   2.3165   2.3254
  2.3413   2.3502   2.3554   2.3798   2.3905   2.4069   2.4082   2.4394
  2.4448   2.4543   2.4859   2.5026   2.5090   2.5175   2.5268   2.5404
  2.5484   2.5550   2.5597   2.5693   2.5767   2.5873   2.5961   2.6117
  2.6151   2.6184   2.6312   2.6414   2.6474   2.6554   2.6742   2.6780
  2.6815   2.6927   2.7037   2.7172   2.7247   2.7434   2.7443   2.7586
  2.7624   2.7837   2.7897   2.7927   2.7999   2.8039   2.8108   2.8195
  2.8285   2.8466   2.8632   2.8668   2.8762   2.8791   2.8927   2.8958
  2.9031   2.9108   2.9137   2.9343   2.9467   2.9617   2.9695   2.9725
  2.9812   2.9895   2.9950   3.0132   3.0157   3.0230   3.0272   3.0296
  3.0461   3.0530   3.0689   3.0736   3.0807   3.0843   3.0946   3.1007
  3.1142   3.1181   3.1404   3.1423   3.1461   3.1547   3.1560   3.1734
  3.1770   3.1826   3.1961   3.2086   3.2141   3.2309   3.2442   3.2475
  3.2559   3.2714   3.2779   3.2920   3.3021   3.3142   3.3203   3.3350
  3.3454   3.3671   3.3739   3.3830   3.4059   3.4375   3.4626   3.4699
  3.5226   3.5375   3.5574   3.5970   3.6620   3.7661   3.7843   3.7908
  3.7955   3.8129   3.8216   3.8400   3.8422   3.8733   3.8792   3.8912
  3.9093   3.9125   3.9274   3.9323   3.9649   3.9902   4.0042   4.0240
  4.0424   4.0553   4.0678   4.0748   4.0893   4.1250   4.1348   4.1606
  4.1696   4.1815   4.2185   4.2588   4.2728   4.2776   4.2974   4.3171
  4.3344   4.3612   4.4132   4.9992   5.0827   5.0991   5.1126   5.1417
  5.1437   5.1498   5.1813   5.1868   5.2557   5.3549   5.3842   5.4116
  5.4177   5.4282   5.4432   5.4703   5.5004   5.5356   5.5874   5.6053
  5.6285   5.6487   5.6721   5.6822   5.7887   5.8298  23.7403  23.7610
 23.7848  23.8002  23.8078  23.8289  23.8465  23.8542  23.8635  23.9022
 23.9157  23.9279  23.9517  23.9753  23.9994  24.0076  49.8588  49.8952
 49.9436  49.9460  49.9521  49.9651  49.9757  49.9964  50.0026
 --------------------------------------------------------------

          Ground-State Mulliken Net Atomic Charges

     Atom                 Charge (a.u.)
  ----------------------------------------
      1 C                     1.034922
      2 H                     0.233397
      3 C                    -0.348774
      4 H                     0.216823
      5 O                     0.202727
      6 C                    -1.325055
      7 H                     0.266205
      8 H                     0.229089
      9 C                     0.677523
     10 H                     0.159232
     11 C                    -0.762232
     12 H                     0.162910
     13 H                     0.142894
     14 O                    -0.171714
     15 C                    -0.734868
     16 H                     0.169311
     17 H                     0.118268
     18 C                    -0.543189
     19 H                     0.151382
     20 H                     0.223970
     21 C                     0.236498
     22 C                    -0.537154
     23 C                    -0.650689
     24 H                     0.186915
     25 O                    -0.221818
     26 H                     0.172273
     27 H                     0.246718
     28 H                     0.131415
     29 H                     0.138739
     30 H                     0.183407
     31 H                     0.231014
     32 O                     0.116871
     33 C                     0.203367
     34 H                     0.295080
     35 C                    -0.720163
     36 H                     0.212344
     37 C                    -0.364227
     38 O                    -0.173783
     39 O                    -0.119381
     40 H                     0.292297
     41 C                    -0.291465
     42 H                     0.250323
     43 O                    -0.158787
     44 H                     0.264358
     45 C                    -0.708162
     46 H                     0.289659
     47 O                    -0.172739
     48 H                     0.278994
     49 C                    -0.355917
     50 H                     0.278243
     51 O                    -0.096477
     52 H                     0.266571
     53 H                     0.192858
  ----------------------------------------
  Sum of atomic charges =     0.000000

 -----------------------------------------------------------------
                    Cartesian Multipole Moments
 -----------------------------------------------------------------
    Charge (ESU x 10^10)
                 0.0000
    Dipole Moment (Debye)
         X       0.3065      Y      -0.7535      Z       3.1868
       Tot       3.2890
    Quadrupole Moments (Debye-Ang)
        XX    -164.8185     XY     -13.0412     YY    -159.4379
        XZ       3.4067     YZ      -7.1031     ZZ    -149.3093
    Octopole Moments (Debye-Ang^2)
       XXX    -114.4469    XXY     -18.6234    XYY      70.0552
       YYY       9.7017    XXZ      21.9389    XYZ      25.4465
       YYZ      31.4985    XZZ      39.4194    YZZ      -2.1178
       ZZZ      20.6792
    Hexadecapole Moments (Debye-Ang^3)
      XXXX   -8023.0912   XXXY    -302.0493   XXYY   -2194.4191
      XYYY     -94.9027   YYYY   -4165.1679   XXXZ      91.7797
      XXYZ      30.0089   XYYZ      75.6045   YYYZ       4.3946
      XXZZ   -1320.1572   XYZZ      47.7188   YYZZ    -791.9886
      XZZZ      48.8851   YZZZ      21.4053   ZZZZ    -897.9082
 -----------------------------------------------------------------
 Calculating analytic gradient of the SCF energy
 Gradient of SCF Energy
            1           2           3           4           5           6
    1  -0.0056081  -0.0017636   0.0184469  -0.0000375  -0.0363951  -0.0012877
    2  -0.0046482   0.0018198   0.0036676  -0.0026403   0.0019220   0.0019378
    3   0.0013677  -0.0010405  -0.0063194   0.0026601  -0.0025790  -0.0000079
            7           8           9          10          11          12
    1  -0.0006542  -0.0020381   0.0040741   0.0003738  -0.0020261   0.0016982
    2  -0.0021104  -0.0004285   0.0008691  -0.0000365  -0.0030308   0.0011955
    3  -0.0030027   0.0008591   0.0025125  -0.0015092  -0.0017734   0.0033474
           13          14          15          16          17          18
    1  -0.0014834   0.0079786   0.0003851   0.0007062   0.0000805   0.0009863
    2  -0.0025031   0.0002769  -0.0010283   0.0002729   0.0015867   0.0012650
    3  -0.0047080   0.0065840  -0.0047234   0.0001200   0.0011976  -0.0025798
           19          20          21          22          23          24
    1  -0.0044589  -0.0011159   0.0017928   0.0043785  -0.0106999  -0.0002709
    2  -0.0013257  -0.0015368  -0.0067710  -0.0008671   0.0013275   0.0028572
    3   0.0014782   0.0022553   0.0024112   0.0002789   0.0077859   0.0015289
           25          26          27          28          29          30
    1  -0.0096979   0.0043926   0.0121826   0.0010127  -0.0001004   0.0006904
    2   0.0042663  -0.0028911   0.0001028  -0.0009619   0.0015312   0.0004225
    3  -0.0171959   0.0049755   0.0016530  -0.0009304  -0.0003766   0.0016762
           31          32          33          34          35          36
    1  -0.0065585  -0.0018103  -0.0009592  -0.0030838   0.0241467   0.0025945
    2   0.0069381   0.0032907  -0.0073987   0.0026053   0.0031800   0.0017103
    3  -0.0015527  -0.0092130   0.0001875  -0.0024974   0.0162322   0.0010333
           37          38          39          40          41          42
    1  -0.0176976   0.0178842  -0.0033855   0.0073050  -0.0110220   0.0073340
    2  -0.0282525   0.0220452  -0.0036243   0.0076089   0.0215568  -0.0048717
    3   0.0046871   0.0013320  -0.0020142  -0.0006299   0.0013221   0.0012188
           43          44          45          46          47          48
    1   0.0000456   0.0022956   0.0061324   0.0011508   0.0021155  -0.0041643
    2   0.0016907  -0.0120481  -0.0029026  -0.0017578  -0.0007130   0.0007415
    3   0.0007158   0.0022026  -0.0087661  -0.0024989  -0.0028837   0.0078595
           49          50          51          52          53
    1  -0.0032392   0.0000281  -0.0023728   0.0034729  -0.0017536
    2   0.0125050  -0.0071911  -0.0028518  -0.0096244   0.0028222
    3   0.0015480  -0.0035003  -0.0006985   0.0037720  -0.0038013
 Max gradient component =       3.640E-02
 RMS gradient           =       6.932E-03
 Gradient time:  CPU 624.47 s  wall 105.31 s
 Geometry Optimization Parameters
   NAtoms,    NIC,     NZ,  NCons,   NDum,   NFix, NCnnct, MaxDiis
       53     422       0       0       0       0       0       0


** GEOMETRY OPTIMIZATION IN DELOCALIZED INTERNAL COORDINATES **
   Searching for a Minimum

   Optimization Cycle:   1

                       Coordinates (Angstroms)
     ATOM                X               Y               Z
      1  C        -2.3295402667    1.1852892681   -0.5818322754
      2  H        -2.9133878339    0.9144957295   -1.4761059767
      3  C        -1.3265356699    0.0165878183   -0.3393613592
      4  H        -0.7449674920    0.2127305683    0.5686906619
      5  O        -0.4619942859   -0.1108256542   -1.4728408986
      6  C        -2.1267100008   -1.2907975450   -0.1668935300
      7  H        -2.6511040750   -1.5147422440   -1.1058074009
      8  H        -1.4607563378   -2.1405281834   -0.0062754923
      9  C        -3.1152891000   -1.2137293402    1.0027325046
     10  H        -2.5469540293   -1.0165995050    1.9220220175
     11  C        -3.8564856125   -2.5415831004    1.2079436876
     12  H        -3.1438370145   -3.3261466319    1.4835071778
     13  H        -4.5872683601   -2.4627022453    2.0199437223
     14  O        -4.5303748874   -2.9748646367    0.0361127735
     15  C        -4.0843469074   -0.0491971498    0.7888069823
     16  H        -4.7527183297    0.0443763040    1.6530973797
     17  H        -4.7206066148   -0.2320910868   -0.0855518545
     18  C        -3.3388357593    1.2687343891    0.5849383049
     19  H        -4.0913666544    2.0412628798    0.3977958853
     20  H        -2.8305184861    1.5372261494    1.5167636239
     21  C        -1.6723477840    2.5527631140   -0.9561727267
     22  C        -2.7090888064    3.6834448853   -1.0500655828
     23  C        -0.4949771467    3.0191817644   -0.0910868336
     24  H         0.4235089455    2.5485820138   -0.4373334120
     25  O        -0.6726003307    2.7214090830    1.2832421229
     26  H        -0.3332838033    4.0986455579   -0.1867989062
     27  H         0.2225787196    2.6385644033    1.6590559289
     28  H        -3.5767086500    3.3753503734   -1.6426822389
     29  H        -2.2740583691    4.5620998495   -1.5395949225
     30  H        -3.0538144991    4.0005875076   -0.0602369264
     31  H        -5.2331120458   -2.3340282714   -0.1625380998
     32  O         1.5391278249    0.5543603563   -0.4551486454
     33  C         2.9553475542    0.3991247931   -0.3417438013
     34  H         3.4059526161    0.4326958012   -1.3417583702
     35  C         0.9046605637   -0.4700467053   -1.2176394120
     36  H         1.3664555687   -0.4933395507   -2.2125893781
     37  C         3.5089749762    1.5877318156    0.4327885130
     38  O         4.4607320690    2.2813229006    0.1121656184
     39  O         2.8307599990    1.8679349396    1.5704562627
     40  H         3.3203996923    2.6389132003    1.9303472847
     41  C         3.2984483251   -0.8987082789    0.3879698190
     42  H         2.9704970893   -0.8603192071    1.4340965116
     43  O         4.7088927699   -1.1349040433    0.4009340039
     44  H         4.8383286161   -2.0793626988    0.6204065538
     45  C         2.6182618118   -2.0766722392   -0.3155764177
     46  H         3.1124127822   -2.2717921385   -1.2757299625
     47  O         2.8203813261   -3.2782273135    0.4542490772
     48  H         2.3728595188   -3.1744842332    1.3142578064
     49  C         1.1213827167   -1.8428662770   -0.5422939535
     50  H         0.6144981980   -1.8831443987    0.4272868000
     51  O         0.6107649387   -2.9173465456   -1.3390247333
     52  H         0.9783078272   -3.7452103880   -0.9751490621
     53  H        -1.2743657308    2.4425444807   -1.9753675169
   Point Group: c1    Number of degrees of freedom:   153


   Energy is  -1303.931384380


 Attempting to Generate Delocalized Internal Coordinates

153 Hessian modes will be used to form the next step
  Hessian Eigenvalues:
     0.002000    0.004296    0.004616    0.004726    0.005459    0.006151
     0.006288    0.006750    0.007566    0.007781    0.009625    0.010188
     0.010892    0.011440    0.011513    0.011658    0.013063    0.013345
     0.014215    0.018353    0.020153    0.021757    0.029740    0.029840
     0.031213    0.031837    0.037772    0.039621    0.044337    0.044819
     0.045404    0.046039    0.047379    0.047432    0.047572    0.048286
     0.048389    0.048632    0.049331    0.049765    0.050611    0.051089
     0.054313    0.054482    0.054987    0.055588    0.056423    0.057604
     0.057757    0.057795    0.057865    0.060190    0.061644    0.063617
     0.067883    0.070465    0.074437    0.075400    0.081557    0.082295
     0.082620    0.083449    0.090551    0.094478    0.097043    0.114537
     0.117076    0.117339    0.117650    0.127439    0.139765    0.140170
     0.143499    0.145915    0.159239    0.160000    0.160000    0.160000
     0.160000    0.160000    0.160000    0.160000    0.160000    0.160000
     0.167925    0.167930    0.170953    0.174026    0.181441    0.183304
     0.192739    0.194254    0.197880    0.202233    0.219706    0.220267
     0.249984    0.250000    0.250000    0.259188    0.265994    0.268922
     0.269051    0.273414    0.283812    0.285416    0.287108    0.287940
     0.287945    0.290121    0.290877    0.291344    0.292059    0.300900
     0.334854    0.337175    0.338356    0.338487    0.339757    0.339782
     0.340001    0.340162    0.340482    0.340639    0.341265    0.341433
     0.341627    0.342110    0.342247    0.342334    0.342486    0.342542
     0.342610    0.342876    0.346418    0.349793    0.394137    0.394824
     0.400655    0.401481    0.407334    0.408120    0.409687    0.425322
     0.428556    0.510618    0.517311    0.521416    0.523653    0.524890
     0.530549    0.542205    0.951460

 Minimum Search - Taking Simple RFO Step
 Searching for Lamda that Minimizes Along All modes
 Value Taken    Lamda =  -0.01921942
 Calculated Step too Large.  Step scaled by  0.757423
 Step Taken.  Stepsize is  0.300000

                             Maximum     Tolerance    Cnvgd?
         Gradient           0.018850      0.000300      NO
         Displacement       0.076537      0.001200      NO
         Energy change     *********      0.000001      NO


 New Cartesian Coordinates Obtained by Inverse Iteration

 Displacement from previous Coordinates is:  1.263571
 ----------------------------------------------------------------
             Standard Nuclear Orientation (Angstroms)
    I     Atom           X                Y                Z
 ----------------------------------------------------------------
    1      C      -2.2973294782     1.1694476646    -0.5757832139
    2      H      -2.8812821657     0.9091184781    -1.4712391949
    3      C      -1.3388974440    -0.0238545539    -0.3372306595
    4      H      -0.7507710998     0.1726838446     0.5641919997
    5      O      -0.4634279732    -0.1456784235    -1.4759019358
    6      C      -2.1603949230    -1.3160194502    -0.1633895934
    7      H      -2.6925188811    -1.5211607681    -1.0979131260
    8      H      -1.5028050712    -2.1750496639    -0.0122481884
    9      C      -3.1492373696    -1.2199242513     1.0072726751
   10      H      -2.5728146867    -1.0368116832     1.9258617189
   11      C      -3.9100060821    -2.5372726884     1.2276720084
   12      H      -3.2054132138    -3.3320405927     1.4895193084
   13      H      -4.6095000172    -2.4300533365     2.0675223301
   14      O      -4.6080352046    -3.0073985970     0.0766531225
   15      C      -4.0849655078    -0.0223973535     0.8062557110
   16      H      -4.7479799723     0.0886943484     1.6730319395
   17      H      -4.7293942735    -0.1918581327    -0.0666024822
   18      C      -3.2971004922     1.2773751099     0.5938892273
   19      H      -4.0082504849     2.0840536854     0.4012106388
   20      H      -2.7669152059     1.5386020778     1.5141865177
   21      C      -1.5937371441     2.5109081652    -0.9431667199
   22      C      -2.6001687217     3.6722726403    -1.0711398440
   23      C      -0.4073746731     2.9216464946    -0.0574674840
   24      H       0.4895801194     2.3934815730    -0.3832110506
   25      O      -0.6464966918     2.6514662128     1.3283147141
   26      H      -0.2097781621     3.9944514087    -0.1879151780
   27      H       0.2114542286     2.5208626677     1.7518910249
   28      H      -3.4675143163     3.3892502251    -1.6765712596
   29      H      -2.1258176735     4.5287395808    -1.5601178968
   30      H      -2.9587655053     4.0116909721    -0.0954757516
   31      H      -5.3123482215    -2.3815724999    -0.1299091283
   32      O       1.4868247635     0.5402641797    -0.4662218130
   33      C       2.9024904762     0.4365435271    -0.3481564901
   34      H       3.3753182740     0.4672075282    -1.3365975214
   35      C       0.8828400687    -0.4914020593    -1.2446224584
   36      H       1.3312738754    -0.5107354225    -2.2456026452
   37      C       3.3982290830     1.6597223222     0.4079002439
   38      O       4.3390420337     2.3433552330     0.0747229086
   39      O       2.6975451632     1.9015713187     1.5436114170
   40      H       3.1321180555     2.6752829907     1.9464709196
   41      C       3.2744331471    -0.8528453319     0.3859994774
   42      H       2.9096374465    -0.8023789285     1.4207650113
   43      O       4.6936503633    -0.9939753858     0.4060763492
   44      H       4.8780026067    -1.9168295404     0.6367545220
   45      C       2.6236453615    -2.0453181673    -0.3219057015
   46      H       3.1249307800    -2.2113026937    -1.2799866701
   47      O       2.8668975523    -3.2561861807     0.4165571531
   48      H       2.4228298289    -3.1869014009     1.2743829764
   49      C       1.1227897246    -1.8458262752    -0.5620343890
   50      H       0.6115329887    -1.8686800353     0.4093892772
   51      O       0.6143329937    -2.8886127714    -1.3894443773
   52      H       0.9774949957    -3.7188464188    -1.0488522758
   53      H      -1.1722737086     2.3639406921    -1.9449848093
 ----------------------------------------------------------------
 Molecular Point Group                 C1    NOp =  1
 Largest Abelian Subgroup              C1    NOp =  1
 Nuclear Repulsion Energy =  2599.0682605021 hartrees
 There are       98 alpha and       98 beta electrons
 Applying Cartesian multipole field
    Component          Value
    ---------          -----
     (2,0,0)        1.00000E-12
     (0,2,0)        2.00000E-11
     (0,0,2)       -3.00000E-11
 Nucleus-field energy     =     0.0000000476 hartrees
 Requested basis set is 6-311++G(d,p)
 There are 290 shells and 746 basis functions
 A cutoff of  1.0D-11 yielded  30884 shell pairs
 There are    198950 function pairs (    210570 Cartesian)
 Smallest overlap matrix eigenvalue = 6.44E-07

 Q-Chem warning in module stvman/mkSTV.C, line 306:

 Overlap eigenvalue is smaller than square root of threshold
 Use THRESH >= 12 to get rid of this warning

 Linear dependence detected in AO basis
 Tighter screening thresholds may be required for diffuse basis sets
 Use S2THRESH > 14 and THRESH = 14 in case of SCF convergence issues
 Number of orthogonalized atomic orbitals = 744
 Maximum deviation from orthogonality = 4.663E-10
 Guess MOs from SCF MO coefficient file

 -----------------------------------------------------------------------
  General SCF calculation program by
  Eric Jon Sundstrom, Paul Horn, Yuezhi Mao, Dmitri Zuev, Alec White,
  David Stuck, Shaama M.S., Shane Yost, Joonho Lee, David Small,
  Daniel Levine, Susi Lehtola, Hugh Burton, Evgeny Epifanovsky
 -----------------------------------------------------------------------
 Exchange:     0.2000 Hartree-Fock + 0.0800 Slater + 0.7200 B88
 Correlation:  0.1900 VWN1RPA + 0.8100 LYP
 Using SG-1 standard quadrature grid
 Size of previous SCF MO coefficient file: 1111536 (expected); 1113030 (actual). 

 Q-Chem warning in module libgscf/gen_scfman/rhf.C, line 619:

 Inconsistent size for SCF MO coefficient file.  Please check basis and PURECART setting.

 using 6 threads for integral computing
 -------------------------------------------------------
 OpenMP Integral computing Module                
 Release: version 2.0, May 2017, Q-Chem Inc. Pleasanton 
 -------------------------------------------------------
 -------------------------------------------------------
 OpenMP BLAS3 based DFT computing Module                
 Release: version 1.0, May 2013, Q-Chem Inc. Pittsburgh 
 -------------------------------------------------------
 A restricted SCF calculation will be
 performed using DIIS
 SCF converges when DIIS error is below 1.0e-08
 ---------------------------------------
  Cycle       Energy         DIIS error
 ---------------------------------------
    1   -1303.9191532125      5.07e-04  
    2   -1303.9399469782      8.45e-05  
    3   -1303.9396006678      1.27e-04  
    4   -1303.9403627452      1.97e-05  
    5   -1303.9403757592      1.14e-05  
    6   -1303.9403817307      3.56e-06  
    7   -1303.9403824013      8.12e-07  
    8   -1303.9403824362      2.56e-07  
    9   -1303.9403824395      7.55e-08  
   10   -1303.9403824396      2.17e-08  
   11   -1303.9403824401      6.49e-09  Convergence criterion met
 ---------------------------------------
 SCF time:   CPU 2460.89s  wall 432.00s 
 SCF   energy in the final basis set =    -1303.9403824401
 Total energy in the final basis set =    -1303.9403824401

 --------------------------------------------------------------

                    Orbital Energies (a.u.)
 --------------------------------------------------------------

 Alpha MOs
 -- Occupied --
-19.2036 -19.1739 -19.1679 -19.1546 -19.1480 -19.1449 -19.1418 -19.1235
-19.1161 -10.3373 -10.3009 -10.2753 -10.2651 -10.2627 -10.2559 -10.2225
-10.2168 -10.2004 -10.1758 -10.1721 -10.1690 -10.1670 -10.1601 -10.1577
-10.1528  -1.1441  -1.1032  -1.0804  -1.0573  -1.0503  -1.0448  -1.0343
 -1.0245  -1.0154  -0.8422  -0.8202  -0.8044  -0.7939  -0.7460  -0.7411
 -0.7071  -0.6780  -0.6742  -0.6707  -0.6473  -0.6379  -0.6145  -0.5983
 -0.5730  -0.5671  -0.5620  -0.5484  -0.5462  -0.5256  -0.5246  -0.5169
 -0.5135  -0.5078  -0.5068  -0.5001  -0.4933  -0.4724  -0.4661  -0.4600
 -0.4532  -0.4458  -0.4441  -0.4401  -0.4339  -0.4286  -0.4206  -0.4058
 -0.4019  -0.3993  -0.3933  -0.3880  -0.3808  -0.3755  -0.3731  -0.3708
 -0.3653  -0.3561  -0.3542  -0.3486  -0.3439  -0.3367  -0.3300  -0.3274
 -0.3220  -0.3162  -0.3106  -0.3084  -0.3004  -0.2953  -0.2940  -0.2855
 -0.2701  -0.2631
 -- Virtual --
 -0.0431  -0.0352  -0.0229  -0.0097  -0.0096  -0.0013   0.0033   0.0054
  0.0107   0.0167   0.0240   0.0268   0.0271   0.0339   0.0345   0.0385
  0.0451   0.0491   0.0499   0.0528   0.0576   0.0580   0.0612   0.0681
  0.0698   0.0730   0.0784   0.0804   0.0816   0.0865   0.0869   0.0889
  0.0925   0.0959   0.0980   0.1006   0.1037   0.1058   0.1070   0.1107
  0.1114   0.1136   0.1164   0.1169   0.1192   0.1229   0.1271   0.1276
  0.1297   0.1338   0.1349   0.1352   0.1376   0.1390   0.1409   0.1422
  0.1449   0.1463   0.1481   0.1512   0.1532   0.1544   0.1556   0.1588
  0.1614   0.1634   0.1662   0.1677   0.1706   0.1740   0.1767   0.1791
  0.1806   0.1817   0.1849   0.1868   0.1875   0.1927   0.1944   0.1955
  0.1964   0.1992   0.2013   0.2032   0.2053   0.2078   0.2112   0.2140
  0.2169   0.2193   0.2238   0.2252   0.2259   0.2282   0.2328   0.2342
  0.2353   0.2394   0.2419   0.2458   0.2461   0.2494   0.2531   0.2552
  0.2577   0.2601   0.2623   0.2661   0.2679   0.2707   0.2739   0.2766
  0.2801   0.2812   0.2844   0.2870   0.2889   0.2898   0.2936   0.2961
  0.3003   0.3025   0.3053   0.3117   0.3146   0.3160   0.3162   0.3200
  0.3234   0.3252   0.3264   0.3281   0.3319   0.3334   0.3355   0.3381
  0.3399   0.3428   0.3480   0.3492   0.3512   0.3544   0.3558   0.3593
  0.3625   0.3633   0.3682   0.3697   0.3741   0.3760   0.3834   0.3844
  0.3896   0.3908   0.3916   0.3963   0.3972   0.3995   0.4042   0.4064
  0.4127   0.4183   0.4210   0.4246   0.4251   0.4295   0.4357   0.4433
  0.4500   0.4552   0.4611   0.4617   0.4642   0.4765   0.4796   0.4854
  0.4923   0.4974   0.4992   0.5059   0.5090   0.5160   0.5245   0.5329
  0.5365   0.5450   0.5518   0.5553   0.5621   0.5648   0.5702   0.5734
  0.5769   0.5791   0.5843   0.5922   0.5945   0.6017   0.6080   0.6122
  0.6161   0.6243   0.6367   0.6385   0.6477   0.6485   0.6548   0.6577
  0.6630   0.6661   0.6731   0.6769   0.6844   0.6913   0.6978   0.6996
  0.7009   0.7070   0.7094   0.7131   0.7181   0.7230   0.7266   0.7347
  0.7410   0.7441   0.7466   0.7537   0.7590   0.7655   0.7676   0.7719
  0.7800   0.7808   0.7831   0.7893   0.7953   0.7971   0.8005   0.8025
  0.8112   0.8162   0.8234   0.8262   0.8326   0.8428   0.8455   0.8485
  0.8488   0.8558   0.8715   0.8781   0.8960   0.9141   0.9280   0.9380
  0.9517   0.9570   0.9758   0.9844   0.9979   1.0003   1.0126   1.0174
  1.0337   1.0453   1.0523   1.0615   1.0717   1.0810   1.0854   1.0905
  1.1043   1.1055   1.1184   1.1239   1.1362   1.1452   1.1495   1.1627
  1.1688   1.1734   1.1761   1.1862   1.1933   1.1959   1.2023   1.2091
  1.2189   1.2226   1.2288   1.2339   1.2367   1.2450   1.2510   1.2605
  1.2619   1.2663   1.2751   1.2844   1.2902   1.2910   1.3013   1.3118
  1.3134   1.3277   1.3386   1.3449   1.3557   1.3645   1.3742   1.3864
  1.3907   1.4018   1.4045   1.4258   1.4309   1.4417   1.4488   1.4565
  1.4604   1.4723   1.4841   1.4888   1.4976   1.5009   1.5142   1.5175
  1.5233   1.5279   1.5324   1.5403   1.5491   1.5555   1.5651   1.5679
  1.5744   1.5792   1.5810   1.5862   1.5954   1.5990   1.6045   1.6081
  1.6121   1.6188   1.6262   1.6338   1.6373   1.6411   1.6424   1.6480
  1.6532   1.6568   1.6620   1.6669   1.6740   1.6835   1.6887   1.6942
  1.7060   1.7095   1.7154   1.7217   1.7232   1.7296   1.7344   1.7392
  1.7507   1.7526   1.7557   1.7620   1.7659   1.7772   1.7942   1.7974
  1.8014   1.8123   1.8152   1.8200   1.8273   1.8326   1.8339   1.8444
  1.8497   1.8512   1.8609   1.8649   1.8803   1.8868   1.9022   1.9070
  1.9101   1.9127   1.9325   1.9385   1.9409   1.9550   1.9634   1.9778
  2.0007   2.0038   2.0100   2.0109   2.0247   2.0407   2.0443   2.0503
  2.0541   2.0626   2.0803   2.0892   2.0923   2.0961   2.1041   2.1110
  2.1240   2.1259   2.1331   2.1415   2.1552   2.1582   2.1608   2.1718
  2.1806   2.1946   2.2007   2.2167   2.2366   2.2399   2.2604   2.2646
  2.2763   2.2830   2.2855   2.3104   2.3118   2.3195   2.3301   2.3431
  2.3490   2.3549   2.3815   2.3904   2.4097   2.4126   2.4408   2.4522
  2.4577   2.4842   2.5030   2.5105   2.5201   2.5282   2.5451   2.5498
  2.5547   2.5619   2.5723   2.5778   2.5887   2.5938   2.6095   2.6147
  2.6225   2.6290   2.6410   2.6452   2.6544   2.6667   2.6802   2.6851
  2.6902   2.6986   2.7185   2.7248   2.7432   2.7460   2.7575   2.7634
  2.7832   2.7889   2.7916   2.7985   2.8079   2.8133   2.8266   2.8282
  2.8460   2.8589   2.8735   2.8774   2.8850   2.8920   2.8935   2.9070
  2.9151   2.9197   2.9338   2.9518   2.9612   2.9682   2.9751   2.9827
  2.9899   2.9961   3.0098   3.0139   3.0224   3.0270   3.0317   3.0481
  3.0567   3.0672   3.0789   3.0820   3.0937   3.0977   3.1069   3.1155
  3.1234   3.1408   3.1430   3.1485   3.1558   3.1618   3.1761   3.1794
  3.1898   3.1941   3.2074   3.2175   3.2355   3.2432   3.2548   3.2644
  3.2774   3.2840   3.3045   3.3076   3.3224   3.3294   3.3392   3.3555
  3.3667   3.3767   3.3862   3.4185   3.4401   3.4574   3.4748   3.5227
  3.5448   3.5698   3.6022   3.6727   3.7768   3.7856   3.7923   3.7971
  3.8126   3.8228   3.8445   3.8458   3.8783   3.8825   3.8968   3.9126
  3.9218   3.9310   3.9353   3.9704   3.9918   4.0058   4.0139   4.0436
  4.0546   4.0658   4.0700   4.0897   4.1229   4.1466   4.1632   4.1740
  4.1853   4.2229   4.2673   4.2831   4.2914   4.3002   4.3179   4.3389
  4.3690   4.4145   5.0110   5.0839   5.0981   5.1080   5.1310   5.1435
  5.1593   5.1810   5.1883   5.2611   5.3629   5.3991   5.4136   5.4209
  5.4336   5.4448   5.4652   5.5151   5.5622   5.5998   5.6255   5.6424
  5.6529   5.6835   5.6988   5.8072   5.8394  23.7463  23.7754  23.7948
 23.8079  23.8114  23.8355  23.8462  23.8555  23.8663  23.9024  23.9088
 23.9291  23.9489  23.9748  23.9978  24.0112  49.8650  49.8989  49.9437
 49.9459  49.9542  49.9712  49.9833  50.0027  50.0100
 --------------------------------------------------------------

          Ground-State Mulliken Net Atomic Charges

     Atom                 Charge (a.u.)
  ----------------------------------------
      1 C                     0.295520
      2 H                     0.227516
      3 C                    -0.241261
      4 H                     0.165964
      5 O                     0.182874
      6 C                    -0.741372
      7 H                     0.260430
      8 H                     0.227713
      9 C                     0.641344
     10 H                     0.161186
     11 C                    -0.718073
     12 H                     0.165448
     13 H                     0.142800
     14 O                    -0.182695
     15 C                    -0.845735
     16 H                     0.168857
     17 H                     0.124818
     18 C                    -0.388187
     19 H                     0.147283
     20 H                     0.231924
     21 C                     0.597729
     22 C                    -0.594133
     23 C                    -0.834224
     24 H                     0.214520
     25 O                    -0.237960
     26 H                     0.169096
     27 H                     0.252600
     28 H                     0.134877
     29 H                     0.138298
     30 H                     0.186006
     31 H                     0.230205
     32 O                     0.072863
     33 C                     0.073220
     34 H                     0.290692
     35 C                    -0.754828
     36 H                     0.214038
     37 C                    -0.303733
     38 O                    -0.160288
     39 O                    -0.129509
     40 H                     0.299593
     41 C                    -0.226160
     42 H                     0.252284
     43 O                    -0.156671
     44 H                     0.264793
     45 C                    -0.681809
     46 H                     0.288547
     47 O                    -0.169127
     48 H                     0.274405
     49 C                    -0.386031
     50 H                     0.290319
     51 O                    -0.094934
     52 H                     0.261777
     53 H                     0.197191
  ----------------------------------------
  Sum of atomic charges =    -0.000000

 -----------------------------------------------------------------
                    Cartesian Multipole Moments
 -----------------------------------------------------------------
    Charge (ESU x 10^10)
                -0.0000
    Dipole Moment (Debye)
         X       0.4548      Y      -0.8761      Z       3.2682
       Tot       3.4140
    Quadrupole Moments (Debye-Ang)
        XX    -163.7095     XY     -13.2752     YY    -160.1006
        XZ       3.8246     YZ      -6.6031     ZZ    -148.8323
    Octopole Moments (Debye-Ang^2)
       XXX     -97.8185    XXY     -19.3816    XYY      69.5947
       YYY       6.6363    XXZ      22.7430    XYZ      24.0314
       YYZ      30.8752    XZZ      41.2668    YZZ      -1.6621
       ZZZ      23.1509
    Hexadecapole Moments (Debye-Ang^3)
      XXXX   -7811.9677   XXXY    -363.3055   XXYY   -2187.6437
      XYYY    -151.0324   YYYY   -4131.7207   XXXZ     121.6065
      XXYZ      24.2699   XYYZ      87.8981   YYYZ       4.1798
      XXZZ   -1305.6745   XYZZ      31.9137   YYZZ    -783.0616
      XZZZ      74.6642   YZZZ      18.6049   ZZZZ    -908.1159
 -----------------------------------------------------------------
 Calculating analytic gradient of the SCF energy
 Gradient of SCF Energy
            1           2           3           4           5           6
    1  -0.0029851   0.0000215   0.0108182  -0.0007125  -0.0180043  -0.0025633
    2  -0.0013736   0.0007335   0.0008468  -0.0007030   0.0033414   0.0005616
    3   0.0018717  -0.0002670  -0.0044134   0.0010695  -0.0008339   0.0004414
            7           8           9          10          11          12
    1   0.0003661  -0.0010995   0.0020419   0.0005147  -0.0018232   0.0004050
    2  -0.0008798  -0.0002870   0.0002547   0.0006163  -0.0011174   0.0003131
    3  -0.0007256   0.0002956   0.0023902  -0.0010993  -0.0013013   0.0012132
           13          14          15          16          17          18
    1  -0.0006121   0.0020793   0.0001051   0.0000294   0.0000902   0.0014428
    2  -0.0010560  -0.0008242  -0.0015109   0.0002578   0.0009059   0.0023060
    3  -0.0012727   0.0014253  -0.0013950   0.0002811   0.0004706  -0.0021663
           19          20          21          22          23          24
    1  -0.0015020  -0.0003811   0.0022032   0.0009307  -0.0056455   0.0034243
    2  -0.0005078  -0.0005375  -0.0039876   0.0006366  -0.0005165  -0.0002028
    3   0.0005857   0.0012284   0.0003008  -0.0000928   0.0039388  -0.0015644
           25          26          27          28          29          30
    1  -0.0022318   0.0020804   0.0029927   0.0001492  -0.0001775   0.0002461
    2   0.0001608  -0.0009291  -0.0001249   0.0000290   0.0004033   0.0002118
    3  -0.0056301   0.0007457   0.0020480  -0.0004646  -0.0000708   0.0004926
           31          32          33          34          35          36
    1  -0.0015194  -0.0058846   0.0031340  -0.0013859   0.0177901  -0.0002664
    2   0.0019542   0.0027564  -0.0044621   0.0014473  -0.0008120   0.0008492
    3  -0.0002037  -0.0040154   0.0008511  -0.0007429   0.0089950   0.0000654
           37          38          39          40          41          42
    1  -0.0128428   0.0109099  -0.0020778   0.0027486  -0.0073442   0.0038058
    2  -0.0103367   0.0088099  -0.0033567   0.0031883   0.0091849  -0.0019374
    3   0.0019777  -0.0012813  -0.0003271  -0.0002354  -0.0001325   0.0004844
           43          44          45          46          47          48
    1   0.0042097  -0.0006257   0.0015969   0.0002972   0.0008655  -0.0014561
    2   0.0015673  -0.0037145  -0.0000983  -0.0012724  -0.0011002   0.0003503
    3   0.0005395   0.0004109  -0.0039974   0.0002178  -0.0000955   0.0021639
           49          50          51          52          53
    1  -0.0021076   0.0003966  -0.0029760   0.0016568  -0.0011278
    2   0.0070771  -0.0035983  -0.0026235  -0.0018819   0.0009887
    3   0.0014168  -0.0012014  -0.0028846   0.0020689  -0.0015757
 Max gradient component =       1.800E-02
 RMS gradient           =       3.573E-03
 Gradient time:  CPU 629.12 s  wall 106.13 s
 Geometry Optimization Parameters
   NAtoms,    NIC,     NZ,  NCons,   NDum,   NFix, NCnnct, MaxDiis
       53     422       0       0       0       0       0       0

 Cartesian Hessian Update
 Hessian Updated using BFGS Update


** GEOMETRY OPTIMIZATION IN DELOCALIZED INTERNAL COORDINATES **
   Searching for a Minimum

   Optimization Cycle:   2

                       Coordinates (Angstroms)
     ATOM                X               Y               Z
      1  C        -2.2973294782    1.1694476646   -0.5757832139
      2  H        -2.8812821657    0.9091184781   -1.4712391949
      3  C        -1.3388974440   -0.0238545539   -0.3372306595
      4  H        -0.7507710998    0.1726838446    0.5641919997
      5  O        -0.4634279732   -0.1456784235   -1.4759019358
      6  C        -2.1603949230   -1.3160194502   -0.1633895934
      7  H        -2.6925188811   -1.5211607681   -1.0979131260
      8  H        -1.5028050712   -2.1750496639   -0.0122481884
      9  C        -3.1492373696   -1.2199242513    1.0072726751
     10  H        -2.5728146867   -1.0368116832    1.9258617189
     11  C        -3.9100060821   -2.5372726884    1.2276720084
     12  H        -3.2054132138   -3.3320405927    1.4895193084
     13  H        -4.6095000172   -2.4300533365    2.0675223301
     14  O        -4.6080352046   -3.0073985970    0.0766531225
     15  C        -4.0849655078   -0.0223973535    0.8062557110
     16  H        -4.7479799723    0.0886943484    1.6730319395
     17  H        -4.7293942735   -0.1918581327   -0.0666024822
     18  C        -3.2971004922    1.2773751099    0.5938892273
     19  H        -4.0082504849    2.0840536854    0.4012106388
     20  H        -2.7669152059    1.5386020778    1.5141865177
     21  C        -1.5937371441    2.5109081652   -0.9431667199
     22  C        -2.6001687217    3.6722726403   -1.0711398440
     23  C        -0.4073746731    2.9216464946   -0.0574674840
     24  H         0.4895801194    2.3934815730   -0.3832110506
     25  O        -0.6464966918    2.6514662128    1.3283147141
     26  H        -0.2097781621    3.9944514087   -0.1879151780
     27  H         0.2114542286    2.5208626677    1.7518910249
     28  H        -3.4675143163    3.3892502251   -1.6765712596
     29  H        -2.1258176735    4.5287395808   -1.5601178968
     30  H        -2.9587655053    4.0116909721   -0.0954757516
     31  H        -5.3123482215   -2.3815724999   -0.1299091283
     32  O         1.4868247635    0.5402641797   -0.4662218130
     33  C         2.9024904762    0.4365435271   -0.3481564901
     34  H         3.3753182740    0.4672075282   -1.3365975214
     35  C         0.8828400687   -0.4914020593   -1.2446224584
     36  H         1.3312738754   -0.5107354225   -2.2456026452
     37  C         3.3982290830    1.6597223222    0.4079002439
     38  O         4.3390420337    2.3433552330    0.0747229086
     39  O         2.6975451632    1.9015713187    1.5436114170
     40  H         3.1321180555    2.6752829907    1.9464709196
     41  C         3.2744331471   -0.8528453319    0.3859994774
     42  H         2.9096374465   -0.8023789285    1.4207650113
     43  O         4.6936503633   -0.9939753858    0.4060763492
     44  H         4.8780026067   -1.9168295404    0.6367545220
     45  C         2.6236453615   -2.0453181673   -0.3219057015
     46  H         3.1249307800   -2.2113026937   -1.2799866701
     47  O         2.8668975523   -3.2561861807    0.4165571531
     48  H         2.4228298289   -3.1869014009    1.2743829764
     49  C         1.1227897246   -1.8458262752   -0.5620343890
     50  H         0.6115329887   -1.8686800353    0.4093892772
     51  O         0.6143329937   -2.8886127714   -1.3894443773
     52  H         0.9774949957   -3.7188464188   -1.0488522758
     53  H        -1.1722737086    2.3639406921   -1.9449848093
   Point Group: c1    Number of degrees of freedom:   153


   Energy is  -1303.940382440

 Hessian Updated using BFGS Update

146 Hessian modes will be used to form the next step
  Hessian Eigenvalues:
     0.001958    0.004296    0.004611    0.004733    0.005462    0.006152
     0.006288    0.006739    0.007497    0.007781    0.009703    0.010187
     0.010894    0.011375    0.011511    0.011777    0.013069    0.013351
     0.014213    0.018358    0.020102    0.021762    0.029771    0.029958
     0.031311    0.032617    0.037791    0.039693    0.044111    0.044877
     0.045703    0.046013    0.047264    0.047547    0.047812    0.048263
     0.048494    0.049115    0.049236    0.049914    0.050986    0.051928
     0.054421    0.054478    0.054695    0.055683    0.056423    0.057589
     0.057741    0.057813    0.058000    0.060182    0.061655    0.064477
     0.067616    0.068118    0.074427    0.076803    0.081349    0.081911
     0.082383    0.083419    0.090738    0.094772    0.097184    0.114389
     0.116307    0.117348    0.117619    0.129261    0.137878    0.140057
     0.144208    0.145258    0.154904    0.159561    0.163053    0.166071
     0.167933    0.169107    0.176859    0.182271    0.186373    0.192539
     0.197860    0.198833    0.208025    0.219154    0.225151    0.239950
     0.249996    0.254292    0.265147    0.267704    0.268754    0.273130
     0.279138    0.284945    0.285460    0.287104    0.287916    0.288746
     0.290534    0.290864    0.291614    0.299187    0.311049    0.334956
     0.337093    0.338286    0.338643    0.339756    0.339901    0.340018
     0.340274    0.340447    0.340679    0.341305    0.341467    0.341717
     0.342008    0.342222    0.342298    0.342459    0.342497    0.342606
     0.342909    0.346390    0.353612    0.381342    0.394361    0.395340
     0.402274    0.407275    0.408705    0.411017    0.425700    0.436615
     0.509102    0.517490    0.521680    0.523536    0.524575    0.531062
     0.542256    0.928355

 Minimum Search - Taking Simple RFO Step
 Searching for Lamda that Minimizes Along All modes
 Value Taken    Lamda =  -0.01347528
 Calculated Step too Large.  Step scaled by  0.475905
 Step Taken.  Stepsize is  0.300000

                             Maximum     Tolerance    Cnvgd?
         Gradient           0.017670      0.000300      NO
         Displacement       0.156207      0.001200      NO
         Energy change     -0.008998      0.000001      NO


 New Cartesian Coordinates Obtained by Inverse Iteration

 Displacement from previous Coordinates is:  3.005473
 ----------------------------------------------------------------
             Standard Nuclear Orientation (Angstroms)
    I     Atom           X                Y                Z
 ----------------------------------------------------------------
    1      C      -2.3002179574     1.2245491622    -0.5877040325
    2      H      -2.8441484491     0.8944515296    -1.4846231658
    3      C      -1.2864793106     0.0898367386    -0.3017057721
    4      H      -0.7171654737     0.3374389182     0.5979518415
    5      O      -0.3841883006    -0.0333458292    -1.4311370394
    6      C      -2.0379358357    -1.2386334684    -0.1053467016
    7      H      -2.5457485908    -1.4922687364    -1.0392406104
    8      H      -1.3298216457    -2.0520557418     0.0722605085
    9      C      -3.0504028029    -1.1713157853     1.0475841343
   10      H      -2.5012595546    -0.9312097262     1.9708499638
   11      C      -3.7289816046    -2.5262591129     1.3031167994
   12      H      -2.9789316858    -3.2682683813     1.5892680463
   13      H      -4.4310745184    -2.4263988969     2.1439502000
   14      O      -4.3881094027    -3.0939267620     0.1688359029
   15      C      -4.0492011590    -0.0345164164     0.8002745183
   16      H      -4.7338855283     0.0626797530     1.6516534356
   17      H      -4.6658572235    -0.2714400999    -0.0782097254
   18      C      -3.3293318170     1.3017502387     0.5584211955
   19      H      -4.0711723220     2.0662466196     0.3214229222
   20      H      -2.8285034524     1.6274138188     1.4733637712
   21      C      -1.6994967118     2.6069876942    -0.9838200265
   22      C      -2.8079558873     3.6571225334    -1.2115771851
   23      C      -0.5956838174     3.1675146576    -0.0716807735
   24      H       0.3550072556     2.7031529705    -0.3281661787
   25      O      -0.8821033027     2.9530524302     1.3232054811
   26      H      -0.5028420950     4.2461208285    -0.2680729434
   27      H      -0.0463530263     2.9205330815     1.7950810978
   28      H      -3.6171462794     3.2648824128    -1.8361204000
   29      H      -2.3935589544     4.5306670625    -1.7225625039
   30      H      -3.2440430086     4.0043369213    -0.2719561286
   31      H      -5.1313643147    -2.5337849546    -0.0686232298
   32      O       1.5865217636     0.4967618063    -0.3786581323
   33      C       2.9923122450     0.3176039367    -0.2644911775
   34      H       3.4805626920     0.3632043980    -1.2441974847
   35      C       0.9264012602    -0.4497073857    -1.2216994062
   36      H       1.3734509525    -0.4428442030    -2.2235772477
   37      C       3.5475994729     1.4823681644     0.5425632316
   38      O       4.5152761196     2.1182870113     0.2231547445
   39      O       2.8480626429     1.7056710737     1.6844247738
   40      H       3.2985912554     2.4309690159     2.1440923540
   41      C       3.2894563386    -1.0310550019     0.3996196920
   42      H       2.9018783480    -1.0058924497     1.4283680545
   43      O       4.6994752080    -1.2158709529     0.4177262979
   44      H       4.8593269613    -2.1472054029     0.6051482520
   45      C       2.5800915368    -2.1413694536    -0.3782074833
   46      H       3.0762639962    -2.2674489040    -1.3434083023
   47      O       2.7619959911    -3.4106481919     0.2703886337
   48      H       2.3243192221    -3.3816788922     1.1292829740
   49      C       1.0947125239    -1.8454762006    -0.6125934805
   50      H       0.5777596117    -1.8779176605     0.3580278025
   51      O       0.5238909745    -2.7831168311    -1.5122921575
   52      H       0.8230953161    -3.6572707711    -1.2398128929
   53      H      -1.2175080901     2.4490237693    -1.9541411132
 ----------------------------------------------------------------
 Molecular Point Group                 C1    NOp =  1
 Largest Abelian Subgroup              C1    NOp =  1
 Nuclear Repulsion Energy =  2581.9650154443 hartrees
 There are       98 alpha and       98 beta electrons
 Applying Cartesian multipole field
    Component          Value
    ---------          -----
     (2,0,0)        1.00000E-12
     (0,2,0)        2.00000E-11
     (0,0,2)       -3.00000E-11
 Nucleus-field energy     =     0.0000000484 hartrees
 Requested basis set is 6-311++G(d,p)
 There are 290 shells and 746 basis functions
 A cutoff of  1.0D-11 yielded  30733 shell pairs
 There are    197701 function pairs (    209200 Cartesian)
 Smallest overlap matrix eigenvalue = 6.48E-07

 Q-Chem warning in module stvman/mkSTV.C, line 306:

 Overlap eigenvalue is smaller than square root of threshold
 Use THRESH >= 12 to get rid of this warning

 Linear dependence detected in AO basis
 Tighter screening thresholds may be required for diffuse basis sets
 Use S2THRESH > 14 and THRESH = 14 in case of SCF convergence issues
 Number of orthogonalized atomic orbitals = 745
 Maximum deviation from orthogonality = 5.701E-10
 Guess MOs from SCF MO coefficient file

 -----------------------------------------------------------------------
  General SCF calculation program by
  Eric Jon Sundstrom, Paul Horn, Yuezhi Mao, Dmitri Zuev, Alec White,
  David Stuck, Shaama M.S., Shane Yost, Joonho Lee, David Small,
  Daniel Levine, Susi Lehtola, Hugh Burton, Evgeny Epifanovsky
 -----------------------------------------------------------------------
 Exchange:     0.2000 Hartree-Fock + 0.0800 Slater + 0.7200 B88
 Correlation:  0.1900 VWN1RPA + 0.8100 LYP
 Using SG-1 standard quadrature grid
Occupied orbitals aren't orthogonal to virtual orbitals
 using 6 threads for integral computing
 -------------------------------------------------------
 OpenMP Integral computing Module                
 Release: version 2.0, May 2017, Q-Chem Inc. Pleasanton 
 -------------------------------------------------------
 -------------------------------------------------------
 OpenMP BLAS3 based DFT computing Module                
 Release: version 1.0, May 2013, Q-Chem Inc. Pittsburgh 
 -------------------------------------------------------
 A restricted SCF calculation will be
 performed using DIIS
 SCF converges when DIIS error is below 1.0e-08
 ---------------------------------------
  Cycle       Energy         DIIS error
 ---------------------------------------
    1   -1303.8479168489      1.05e-03  
    2   -1303.9393220525      1.83e-04  
    3   -1303.9376394759      2.77e-04  
    4   -1303.9412829336      3.80e-05  
    5   -1303.9413315420      2.42e-05  
    6   -1303.9413591842      7.04e-06  
    7   -1303.9413616383      1.64e-06  
    8   -1303.9413617711      5.78e-07  
    9   -1303.9413617872      1.46e-07  
   10   -1303.9413617882      4.89e-08  
   11   -1303.9413617883      1.40e-08  
   12   -1303.9413617886      4.85e-09  Convergence criterion met
 ---------------------------------------
 SCF time:   CPU 2649.58s  wall 465.00s 
 SCF   energy in the final basis set =    -1303.9413617886
 Total energy in the final basis set =    -1303.9413617886

 --------------------------------------------------------------

                    Orbital Energies (a.u.)
 --------------------------------------------------------------

 Alpha MOs
 -- Occupied --
-19.1971 -19.1701 -19.1611 -19.1524 -19.1459 -19.1408 -19.1397 -19.1244
-19.1210 -10.3315 -10.2957 -10.2684 -10.2606 -10.2588 -10.2513 -10.2239
-10.2181 -10.2088 -10.1767 -10.1736 -10.1722 -10.1681 -10.1609 -10.1582
-10.1553  -1.1389  -1.0991  -1.0777  -1.0571  -1.0501  -1.0446  -1.0327
 -1.0248  -1.0190  -0.8434  -0.8157  -0.8012  -0.7957  -0.7476  -0.7423
 -0.7048  -0.6776  -0.6758  -0.6726  -0.6449  -0.6343  -0.6162  -0.5982
 -0.5714  -0.5679  -0.5614  -0.5469  -0.5460  -0.5232  -0.5207  -0.5155
 -0.5106  -0.5076  -0.5058  -0.4959  -0.4904  -0.4728  -0.4671  -0.4578
 -0.4535  -0.4449  -0.4420  -0.4379  -0.4328  -0.4290  -0.4185  -0.4058
 -0.4021  -0.3977  -0.3929  -0.3842  -0.3787  -0.3763  -0.3742  -0.3696
 -0.3650  -0.3553  -0.3524  -0.3478  -0.3460  -0.3354  -0.3314  -0.3277
 -0.3195  -0.3174  -0.3098  -0.3062  -0.3001  -0.2939  -0.2929  -0.2858
 -0.2733  -0.2665
 -- Virtual --
 -0.0376  -0.0321  -0.0235  -0.0102  -0.0084   0.0004   0.0025   0.0058
  0.0112   0.0173   0.0218   0.0257   0.0273   0.0324   0.0352   0.0388
  0.0443   0.0479   0.0497   0.0526   0.0566   0.0588   0.0620   0.0671
  0.0706   0.0734   0.0758   0.0788   0.0827   0.0852   0.0865   0.0901
  0.0948   0.0972   0.0990   0.1014   0.1037   0.1048   0.1064   0.1096
  0.1114   0.1143   0.1148   0.1159   0.1201   0.1235   0.1247   0.1280
  0.1293   0.1339   0.1341   0.1357   0.1370   0.1385   0.1401   0.1432
  0.1456   0.1457   0.1475   0.1489   0.1528   0.1542   0.1549   0.1583
  0.1606   0.1640   0.1650   0.1676   0.1712   0.1749   0.1756   0.1765
  0.1802   0.1824   0.1838   0.1867   0.1896   0.1901   0.1933   0.1970
  0.1972   0.1995   0.2007   0.2029   0.2044   0.2059   0.2116   0.2130
  0.2150   0.2157   0.2237   0.2245   0.2278   0.2285   0.2315   0.2348
  0.2366   0.2390   0.2409   0.2431   0.2449   0.2468   0.2507   0.2542
  0.2565   0.2576   0.2607   0.2621   0.2651   0.2664   0.2706   0.2739
  0.2761   0.2817   0.2842   0.2865   0.2875   0.2917   0.2938   0.2963
  0.2974   0.3005   0.3030   0.3069   0.3113   0.3128   0.3151   0.3185
  0.3208   0.3228   0.3257   0.3273   0.3309   0.3315   0.3335   0.3361
  0.3378   0.3440   0.3472   0.3492   0.3499   0.3540   0.3553   0.3570
  0.3614   0.3635   0.3672   0.3695   0.3708   0.3727   0.3791   0.3811
  0.3848   0.3873   0.3888   0.3910   0.3951   0.3977   0.4007   0.4057
  0.4090   0.4153   0.4184   0.4220   0.4273   0.4301   0.4331   0.4376
  0.4461   0.4531   0.4577   0.4613   0.4633   0.4731   0.4786   0.4830
  0.4895   0.4938   0.4966   0.4996   0.5057   0.5076   0.5121   0.5322
  0.5358   0.5406   0.5477   0.5498   0.5566   0.5668   0.5703   0.5729
  0.5744   0.5790   0.5830   0.5880   0.5933   0.6006   0.6090   0.6106
  0.6145   0.6190   0.6223   0.6322   0.6360   0.6438   0.6463   0.6482
  0.6600   0.6646   0.6661   0.6716   0.6805   0.6852   0.6876   0.6974
  0.6999   0.7030   0.7081   0.7104   0.7179   0.7206   0.7236   0.7277
  0.7355   0.7413   0.7509   0.7511   0.7564   0.7590   0.7631   0.7649
  0.7713   0.7733   0.7807   0.7852   0.7924   0.7960   0.7989   0.8006
  0.8057   0.8130   0.8172   0.8200   0.8279   0.8292   0.8364   0.8388
  0.8453   0.8527   0.8605   0.8703   0.8757   0.8996   0.9150   0.9267
  0.9383   0.9530   0.9600   0.9689   0.9865   0.9935   0.9997   1.0060
  1.0174   1.0329   1.0448   1.0505   1.0646   1.0671   1.0754   1.0853
  1.0929   1.0996   1.1110   1.1166   1.1186   1.1355   1.1492   1.1516
  1.1602   1.1666   1.1773   1.1855   1.1892   1.1910   1.2040   1.2081
  1.2116   1.2156   1.2249   1.2295   1.2333   1.2353   1.2415   1.2479
  1.2565   1.2589   1.2649   1.2803   1.2843   1.2927   1.3002   1.3076
  1.3122   1.3160   1.3300   1.3438   1.3502   1.3587   1.3676   1.3699
  1.3876   1.3968   1.4012   1.4070   1.4278   1.4322   1.4427   1.4529
  1.4605   1.4682   1.4762   1.4820   1.4909   1.4957   1.4991   1.5078
  1.5212   1.5243   1.5321   1.5374   1.5428   1.5517   1.5548   1.5624
  1.5683   1.5738   1.5788   1.5805   1.5823   1.5907   1.6031   1.6041
  1.6084   1.6126   1.6141   1.6269   1.6297   1.6317   1.6389   1.6426
  1.6498   1.6521   1.6546   1.6621   1.6677   1.6749   1.6817   1.6849
  1.6862   1.7040   1.7100   1.7112   1.7208   1.7218   1.7272   1.7311
  1.7335   1.7361   1.7447   1.7539   1.7578   1.7667   1.7705   1.7884
  1.7921   1.7952   1.8060   1.8101   1.8148   1.8257   1.8375   1.8407
  1.8435   1.8480   1.8499   1.8626   1.8660   1.8746   1.8886   1.8988
  1.9035   1.9083   1.9113   1.9339   1.9364   1.9468   1.9528   1.9635
  1.9725   1.9980   2.0066   2.0085   2.0141   2.0217   2.0398   2.0489
  2.0514   2.0568   2.0658   2.0817   2.0878   2.0954   2.0994   2.1040
  2.1103   2.1178   2.1281   2.1357   2.1408   2.1490   2.1552   2.1686
  2.1734   2.1791   2.1944   2.2070   2.2217   2.2355   2.2449   2.2586
  2.2626   2.2743   2.2769   2.2843   2.3054   2.3079   2.3126   2.3326
  2.3422   2.3474   2.3576   2.3812   2.3922   2.4098   2.4146   2.4398
  2.4493   2.4599   2.4832   2.5009   2.5083   2.5208   2.5289   2.5464
  2.5477   2.5532   2.5562   2.5686   2.5774   2.5877   2.5905   2.6097
  2.6166   2.6182   2.6214   2.6368   2.6469   2.6532   2.6588   2.6822
  2.6846   2.6899   2.6958   2.7144   2.7195   2.7380   2.7415   2.7549
  2.7613   2.7767   2.7853   2.7949   2.7990   2.8093   2.8166   2.8250
  2.8313   2.8409   2.8591   2.8766   2.8786   2.8840   2.8935   2.8955
  2.9145   2.9182   2.9235   2.9341   2.9458   2.9628   2.9660   2.9725
  2.9847   2.9866   2.9913   3.0084   3.0171   3.0235   3.0321   3.0346
  3.0533   3.0550   3.0660   3.0810   3.0849   3.0957   3.1007   3.1050
  3.1158   3.1289   3.1412   3.1439   3.1490   3.1522   3.1679   3.1753
  3.1803   3.1856   3.1941   3.2142   3.2231   3.2261   3.2375   3.2451
  3.2629   3.2797   3.2898   3.3064   3.3109   3.3195   3.3225   3.3453
  3.3538   3.3693   3.3719   3.3897   3.4208   3.4396   3.4536   3.4798
  3.5237   3.5507   3.5743   3.6105   3.6861   3.7784   3.7866   3.7921
  3.8040   3.8133   3.8210   3.8399   3.8507   3.8785   3.8906   3.9032
  3.9136   3.9209   3.9302   3.9366   3.9757   3.9881   4.0045   4.0113
  4.0370   4.0472   4.0581   4.0689   4.0876   4.1193   4.1430   4.1660
  4.1747   4.1923   4.2238   4.2659   4.2874   4.2964   4.3031   4.3115
  4.3439   4.3756   4.4135   4.9982   5.0834   5.1001   5.1070   5.1315
  5.1486   5.1597   5.1761   5.1870   5.2560   5.3710   5.3999   5.4147
  5.4219   5.4353   5.4408   5.4532   5.4961   5.5836   5.6126   5.6437
  5.6545   5.6573   5.6796   5.7093   5.8268   5.8432  23.7538  23.7818
 23.8047  23.8149  23.8157  23.8368  23.8479  23.8552  23.8721  23.9005
 23.9051  23.9123  23.9461  23.9771  24.0014  24.0085  49.8708  49.9037
 49.9446  49.9481  49.9560  49.9663  49.9835  50.0075  50.0112
 --------------------------------------------------------------

          Ground-State Mulliken Net Atomic Charges

     Atom                 Charge (a.u.)
  ----------------------------------------
      1 C                     0.997750
      2 H                     0.234285
      3 C                    -0.503192
      4 H                     0.248166
      5 O                     0.186031
      6 C                    -1.220549
      7 H                     0.267361
      8 H                     0.204929
      9 C                     0.660918
     10 H                     0.162329
     11 C                    -0.746178
     12 H                     0.166424
     13 H                     0.143942
     14 O                    -0.181055
     15 C                    -0.753914
     16 H                     0.169259
     17 H                     0.130042
     18 C                    -0.499383
     19 H                     0.142689
     20 H                     0.238927
     21 C                     0.258694
     22 C                    -0.554386
     23 C                    -0.687794
     24 H                     0.190070
     25 O                    -0.238248
     26 H                     0.177572
     27 H                     0.247121
     28 H                     0.136345
     29 H                     0.139919
     30 H                     0.186328
     31 H                     0.232209
     32 O                     0.104838
     33 C                     0.001514
     34 H                     0.291017
     35 C                    -0.593679
     36 H                     0.213707
     37 C                    -0.216995
     38 O                    -0.169787
     39 O                    -0.129260
     40 H                     0.295648
     41 C                    -0.246375
     42 H                     0.245022
     43 O                    -0.154849
     44 H                     0.263921
     45 C                    -0.618250
     46 H                     0.283716
     47 O                    -0.163513
     48 H                     0.273321
     49 C                    -0.469716
     50 H                     0.278999
     51 O                    -0.084213
     52 H                     0.264458
     53 H                     0.193865
  ----------------------------------------
  Sum of atomic charges =    -0.000000

 -----------------------------------------------------------------
                    Cartesian Multipole Moments
 -----------------------------------------------------------------
    Charge (ESU x 10^10)
                -0.0000
    Dipole Moment (Debye)
         X      -0.0994      Y      -0.6647      Z       3.1893
       Tot       3.2593
    Quadrupole Moments (Debye-Ang)
        XX    -164.4407     XY     -11.5456     YY    -157.9197
        XZ       4.5163     YZ      -5.8368     ZZ    -148.0766
    Octopole Moments (Debye-Ang^2)
       XXX    -117.7144    XXY     -24.7303    XYY      69.0541
       YYY      16.0029    XXZ      16.8165    XYZ      21.9035
       YYZ      25.5052    XZZ      40.1409    YZZ       2.1502
       ZZZ      21.5396
    Hexadecapole Moments (Debye-Ang^3)
      XXXX   -7872.4223   XXXY    -163.6534   XXYY   -2172.2996
      XYYY       1.7520   YYYY   -4262.2500   XXXZ      94.9611
      XXYZ      26.8883   XYYZ      98.3242   YYYZ       2.6674
      XXZZ   -1310.8175   XYZZ      88.4615   YYZZ    -798.0481
      XZZZ      51.9997   YZZZ      37.1100   ZZZZ    -954.0799
 -----------------------------------------------------------------
 Calculating analytic gradient of the SCF energy
 Gradient of SCF Energy
            1           2           3           4           5           6
    1  -0.0013861   0.0006693   0.0044427  -0.0019431  -0.0044194  -0.0003851
    2   0.0012504  -0.0003290   0.0021905  -0.0005196  -0.0033682   0.0004535
    3   0.0033186   0.0002972  -0.0020762   0.0003487  -0.0001768  -0.0016476
            7           8           9          10          11          12
    1   0.0006312   0.0028293   0.0001329   0.0004773  -0.0004328  -0.0003754
    2  -0.0001565  -0.0011912   0.0004244   0.0007200  -0.0000721  -0.0001563
    3   0.0004207   0.0000129   0.0021731  -0.0006542  -0.0010857   0.0001534
           13          14          15          16          17          18
    1  -0.0000401  -0.0014112  -0.0005274  -0.0002297   0.0001288   0.0011302
    2   0.0002600  -0.0007635  -0.0013348   0.0000544  -0.0000779   0.0027005
    3   0.0004242  -0.0010601   0.0000732   0.0002158   0.0001102  -0.0017607
           19          20          21          22          23          24
    1   0.0000318  -0.0000257   0.0029720  -0.0011638  -0.0002685  -0.0018715
    2   0.0001505   0.0001654  -0.0000666   0.0006599   0.0001594   0.0026711
    3  -0.0002322   0.0000974  -0.0007389   0.0001202   0.0008904  -0.0010757
           25          26          27          28          29          30
    1   0.0009658  -0.0005416  -0.0008243  -0.0002918   0.0000174  -0.0001614
    2  -0.0013136   0.0010073  -0.0002438   0.0001743  -0.0001926  -0.0000910
    3   0.0019619  -0.0009864  -0.0003117  -0.0001628   0.0001663   0.0000228
           31          32          33          34          35          36
    1   0.0013615  -0.0009286   0.0053062  -0.0003235   0.0082764  -0.0014924
    2  -0.0009591  -0.0040908  -0.0016023   0.0007212  -0.0021196   0.0000423
    3   0.0004069  -0.0019290   0.0005643   0.0004278   0.0032784  -0.0000636
           37          38          39          40          41          42
    1  -0.0020388   0.0011639  -0.0018462   0.0000783  -0.0038029   0.0012813
    2  -0.0001916  -0.0009556  -0.0001390   0.0000641   0.0019612  -0.0006132
    3  -0.0009822  -0.0008765   0.0019206  -0.0000985  -0.0006394  -0.0000351
           43          44          45          46          47          48
    1   0.0043757  -0.0017451  -0.0006214  -0.0002303  -0.0000456   0.0002538
    2   0.0002385   0.0014510   0.0007183  -0.0011192  -0.0004184   0.0002881
    3   0.0004758  -0.0007697  -0.0008713   0.0013618   0.0018179  -0.0013425
           49          50          51          52          53
    1  -0.0024450  -0.0012707  -0.0022370   0.0002305  -0.0014300
    2   0.0036576  -0.0013356  -0.0011519   0.0023417   0.0000473
    3   0.0005981   0.0001444  -0.0027157   0.0007127  -0.0002233
 Max gradient component =       8.276E-03
 RMS gradient           =       1.606E-03
 Gradient time:  CPU 619.17 s  wall 104.46 s
 Geometry Optimization Parameters
   NAtoms,    NIC,     NZ,  NCons,   NDum,   NFix, NCnnct, MaxDiis
       53     422       0       0       0       0       0       0

 Cartesian Hessian Update
 Hessian Updated using BFGS Update


** GEOMETRY OPTIMIZATION IN DELOCALIZED INTERNAL COORDINATES **
   Searching for a Minimum

   Optimization Cycle:   3

                       Coordinates (Angstroms)
     ATOM                X               Y               Z
      1  C        -2.3002179574    1.2245491622   -0.5877040325
      2  H        -2.8441484491    0.8944515296   -1.4846231658
      3  C        -1.2864793106    0.0898367386   -0.3017057721
      4  H        -0.7171654737    0.3374389182    0.5979518415
      5  O        -0.3841883006   -0.0333458292   -1.4311370394
      6  C        -2.0379358357   -1.2386334684   -0.1053467016
      7  H        -2.5457485908   -1.4922687364   -1.0392406104
      8  H        -1.3298216457   -2.0520557418    0.0722605085
      9  C        -3.0504028029   -1.1713157853    1.0475841343
     10  H        -2.5012595546   -0.9312097262    1.9708499638
     11  C        -3.7289816046   -2.5262591129    1.3031167994
     12  H        -2.9789316858   -3.2682683813    1.5892680463
     13  H        -4.4310745184   -2.4263988969    2.1439502000
     14  O        -4.3881094027   -3.0939267620    0.1688359029
     15  C        -4.0492011590   -0.0345164164    0.8002745183
     16  H        -4.7338855283    0.0626797530    1.6516534356
     17  H        -4.6658572235   -0.2714400999   -0.0782097254
     18  C        -3.3293318170    1.3017502387    0.5584211955
     19  H        -4.0711723220    2.0662466196    0.3214229222
     20  H        -2.8285034524    1.6274138188    1.4733637712
     21  C        -1.6994967118    2.6069876942   -0.9838200265
     22  C        -2.8079558873    3.6571225334   -1.2115771851
     23  C        -0.5956838174    3.1675146576   -0.0716807735
     24  H         0.3550072556    2.7031529705   -0.3281661787
     25  O        -0.8821033027    2.9530524302    1.3232054811
     26  H        -0.5028420950    4.2461208285   -0.2680729434
     27  H        -0.0463530263    2.9205330815    1.7950810978
     28  H        -3.6171462794    3.2648824128   -1.8361204000
     29  H        -2.3935589544    4.5306670625   -1.7225625039
     30  H        -3.2440430086    4.0043369213   -0.2719561286
     31  H        -5.1313643147   -2.5337849546   -0.0686232298
     32  O         1.5865217636    0.4967618063   -0.3786581323
     33  C         2.9923122450    0.3176039367   -0.2644911775
     34  H         3.4805626920    0.3632043980   -1.2441974847
     35  C         0.9264012602   -0.4497073857   -1.2216994062
     36  H         1.3734509525   -0.4428442030   -2.2235772477
     37  C         3.5475994729    1.4823681644    0.5425632316
     38  O         4.5152761196    2.1182870113    0.2231547445
     39  O         2.8480626429    1.7056710737    1.6844247738
     40  H         3.2985912554    2.4309690159    2.1440923540
     41  C         3.2894563386   -1.0310550019    0.3996196920
     42  H         2.9018783480   -1.0058924497    1.4283680545
     43  O         4.6994752080   -1.2158709529    0.4177262979
     44  H         4.8593269613   -2.1472054029    0.6051482520
     45  C         2.5800915368   -2.1413694536   -0.3782074833
     46  H         3.0762639962   -2.2674489040   -1.3434083023
     47  O         2.7619959911   -3.4106481919    0.2703886337
     48  H         2.3243192221   -3.3816788922    1.1292829740
     49  C         1.0947125239   -1.8454762006   -0.6125934805
     50  H         0.5777596117   -1.8779176605    0.3580278025
     51  O         0.5238909745   -2.7831168311   -1.5122921575
     52  H         0.8230953161   -3.6572707711   -1.2398128929
     53  H        -1.2175080901    2.4490237693   -1.9541411132
   Point Group: c1    Number of degrees of freedom:   153


   Energy is  -1303.941361789

 Hessian Updated using BFGS Update

147 Hessian modes will be used to form the next step
  Hessian Eigenvalues:
     0.002090    0.004296    0.004604    0.004686    0.005463    0.006142
     0.006288    0.006722    0.007548    0.007783    0.009786    0.010186
     0.010889    0.011443    0.011648    0.013064    0.013348    0.014118
     0.018138    0.019615    0.021759    0.025670    0.029930    0.029981
     0.031689    0.034227    0.037718    0.039698    0.044023    0.044861
     0.045765    0.046368    0.047140    0.047538    0.047835    0.048257
     0.048694    0.049171    0.049234    0.049645    0.050978    0.051788
     0.054456    0.054467    0.054850    0.055694    0.056424    0.057521
     0.057690    0.057913    0.058000    0.060277    0.061577    0.064862
     0.067737    0.069465    0.074422    0.077819    0.081475    0.082216
     0.082533    0.083611    0.092707    0.095009    0.110456    0.114105
     0.117135    0.117507    0.121128    0.133498    0.138424    0.140110
     0.143724    0.150180    0.151154    0.159941    0.161930    0.162874
     0.166761    0.168038    0.172988    0.178897    0.184272    0.187458
     0.194553    0.196439    0.197913    0.218654    0.221605    0.231912
     0.242179    0.250161    0.258121    0.265480    0.268561    0.272468
     0.273830    0.284599    0.284957    0.287100    0.287900    0.288509
     0.290410    0.290552    0.291455    0.296674    0.302116    0.334896
     0.336002    0.337328    0.338235    0.338638    0.339730    0.339765
     0.340038    0.340205    0.340455    0.340662    0.341332    0.341467
     0.341835    0.342212    0.342282    0.342366    0.342468    0.342510
     0.342905    0.343226    0.347397    0.369496    0.393865    0.395022
     0.399611    0.402652    0.407345    0.409990    0.425446    0.427416
     0.439969    0.509253    0.518039    0.522277    0.524224    0.524915
     0.531976    0.544466    0.925744

 Minimum Search - Taking Simple RFO Step
 Searching for Lamda that Minimizes Along All modes
 Value Taken    Lamda =  -0.00473217
 Calculated Step too Large.  Step scaled by  0.753037
 Step Taken.  Stepsize is  0.300000

                             Maximum     Tolerance    Cnvgd?
         Gradient           0.017819      0.000300      NO
         Displacement       0.082600      0.001200      NO
         Energy change     -0.000979      0.000001      NO


 New Cartesian Coordinates Obtained by Inverse Iteration

 Displacement from previous Coordinates is:  1.773726
 ----------------------------------------------------------------
             Standard Nuclear Orientation (Angstroms)
    I     Atom           X                Y                Z
 ----------------------------------------------------------------
    1      C      -2.2983400388     1.1942601093    -0.5543924275
    2      H      -2.8315908950     0.8881021429    -1.4666009394
    3      C      -1.3281214169     0.0287016796    -0.2571856291
    4      H      -0.7630246927     0.2535595976     0.6516336469
    5      O      -0.4049407709    -0.0878375000    -1.3766469730
    6      C      -2.1252406492    -1.2766868906    -0.0962139780
    7      H      -2.6266592973    -1.4952915304    -1.0426212309
    8      H      -1.4519890201    -2.1169596687     0.0809998663
    9      C      -3.1577488434    -1.1912052437     1.0370724651
   10      H      -2.6210066552    -0.9863787978     1.9764991417
   11      C      -3.8827074313    -2.5237668725     1.2651669837
   12      H      -3.1602185829    -3.2984958393     1.5347392624
   13      H      -4.5818599214    -2.4137433914     2.1072248144
   14      O      -4.5614914581    -3.0398647755     0.1181076867
   15      C      -4.1151895223    -0.0201869740     0.7870171605
   16      H      -4.8118697376     0.0885879145     1.6266479860
   17      H      -4.7225499683    -0.2285975617    -0.1055888420
   18      C      -3.3479138852     1.2920180103     0.5735316457
   19      H      -4.0569656344     2.0848218992     0.3307550419
   20      H      -2.8521082400     1.5920451190     1.4992871357
   21      C      -1.6364116358     2.5552657821    -0.9253623476
   22      C      -2.6912933095     3.6337997525    -1.2443873513
   23      C      -0.5700882485     3.0946003931     0.0434754773
   24      H       0.3634208089     2.5565084704    -0.1084302563
   25      O      -0.9757597713     2.9773337266     1.4203779653
   26      H      -0.3970733509     4.1545089671    -0.1931700240
   27      H      -0.1804857565     2.9198258590     1.9542200043
   28      H      -3.4707842267     3.2523568393    -1.9114620238
   29      H      -2.2162801765     4.4822518523    -1.7449335058
   30      H      -3.1756164460     4.0147803787    -0.3425258639
   31      H      -5.2844873118    -2.4489058450    -0.1073083914
   32      O       1.5811848614     0.5008853381    -0.3773944268
   33      C       2.9933747634     0.3556803554    -0.3173640634
   34      H       3.4409133312     0.3828054765    -1.3173885254
   35      C       0.9108613432    -0.4741177134    -1.1864198840
   36      H       1.3372746106    -0.4714594788    -2.1978644532
   37      C       3.5693711916     1.5522983066     0.4322950236
   38      O       4.4850344490     2.2138455845     0.0332527312
   39      O       2.9233677923     1.7946615227     1.6004441181
   40      H       3.3702163739     2.5451161295     2.0185892906
   41      C       3.3481301421    -0.9773343997     0.3582191029
   42      H       2.9787190128    -0.9442629807     1.3943881363
   43      O       4.7593970949    -1.1213310267     0.3389313379
   44      H       4.9654181065    -2.0393885797     0.5447249017
   45      C       2.6493460959    -2.1098334965    -0.3908895010
   46      H       3.1098700630    -2.2128027875    -1.3773585004
   47      O       2.8997899039    -3.3740555462     0.2422108637
   48      H       2.5033818462    -3.3646357434     1.1211129223
   49      C       1.1490641789    -1.8599951941    -0.5662159858
   50      H       0.6764245546    -1.8844935911     0.4270403493
   51      O       0.5725417068    -2.8242757840    -1.4287763438
   52      H       0.9013035129    -3.6917464990    -1.1694187913
   53      H      -1.0930092841     2.3607328390    -1.8556334678
 ----------------------------------------------------------------
 Molecular Point Group                 C1    NOp =  1
 Largest Abelian Subgroup              C1    NOp =  1
 Nuclear Repulsion Energy =  2573.7790948919 hartrees
 There are       98 alpha and       98 beta electrons
 Applying Cartesian multipole field
    Component          Value
    ---------          -----
     (2,0,0)        1.00000E-12
     (0,2,0)        2.00000E-11
     (0,0,2)       -3.00000E-11
 Nucleus-field energy     =     0.0000000490 hartrees
 Requested basis set is 6-311++G(d,p)
 There are 290 shells and 746 basis functions
 A cutoff of  1.0D-11 yielded  30664 shell pairs
 There are    197164 function pairs (    208644 Cartesian)
 Smallest overlap matrix eigenvalue = 6.48E-07

 Q-Chem warning in module stvman/mkSTV.C, line 306:

 Overlap eigenvalue is smaller than square root of threshold
 Use THRESH >= 12 to get rid of this warning

 Linear dependence detected in AO basis
 Tighter screening thresholds may be required for diffuse basis sets
 Use S2THRESH > 14 and THRESH = 14 in case of SCF convergence issues
 Number of orthogonalized atomic orbitals = 745
 Maximum deviation from orthogonality = 6.228E-10
 Guess MOs from SCF MO coefficient file

 -----------------------------------------------------------------------
  General SCF calculation program by
  Eric Jon Sundstrom, Paul Horn, Yuezhi Mao, Dmitri Zuev, Alec White,
  David Stuck, Shaama M.S., Shane Yost, Joonho Lee, David Small,
  Daniel Levine, Susi Lehtola, Hugh Burton, Evgeny Epifanovsky
 -----------------------------------------------------------------------
 Exchange:     0.2000 Hartree-Fock + 0.0800 Slater + 0.7200 B88
 Correlation:  0.1900 VWN1RPA + 0.8100 LYP
 Using SG-1 standard quadrature grid
 using 6 threads for integral computing
 -------------------------------------------------------
 OpenMP Integral computing Module                
 Release: version 2.0, May 2017, Q-Chem Inc. Pleasanton 
 -------------------------------------------------------
 -------------------------------------------------------
 OpenMP BLAS3 based DFT computing Module                
 Release: version 1.0, May 2013, Q-Chem Inc. Pittsburgh 
 -------------------------------------------------------
 A restricted SCF calculation will be
 performed using DIIS
 SCF converges when DIIS error is below 1.0e-08
 ---------------------------------------
  Cycle       Energy         DIIS error
 ---------------------------------------
    1   -1303.8920036446      7.83e-04  
    2   -1303.9424322922      1.22e-04  
    3   -1303.9413676849      2.03e-04  
    4   -1303.9433271973      2.95e-05  
    5   -1303.9433515176      2.00e-05  
    6   -1303.9433706507      3.63e-06  
    7   -1303.9433713207      1.37e-06  
    8   -1303.9433714196      3.39e-07  
    9   -1303.9433714249      1.07e-07  
   10   -1303.9433714255      2.92e-08  
   11   -1303.9433714256      9.29e-09  Convergence criterion met
 ---------------------------------------
 SCF time:   CPU 2410.99s  wall 424.00s 
 SCF   energy in the final basis set =    -1303.9433714256
 Total energy in the final basis set =    -1303.9433714256

 --------------------------------------------------------------

                    Orbital Energies (a.u.)
 --------------------------------------------------------------

 Alpha MOs
 -- Occupied --
-19.1958 -19.1702 -19.1606 -19.1525 -19.1459 -19.1405 -19.1401 -19.1240
-19.1202 -10.3307 -10.2963 -10.2679 -10.2601 -10.2583 -10.2520 -10.2261
-10.2178 -10.2071 -10.1769 -10.1732 -10.1710 -10.1680 -10.1620 -10.1576
-10.1544  -1.1386  -1.0984  -1.0780  -1.0576  -1.0505  -1.0449  -1.0333
 -1.0246  -1.0187  -0.8443  -0.8157  -0.8007  -0.7950  -0.7485  -0.7424
 -0.7042  -0.6778  -0.6750  -0.6722  -0.6460  -0.6343  -0.6157  -0.5981
 -0.5716  -0.5677  -0.5621  -0.5473  -0.5463  -0.5229  -0.5207  -0.5143
 -0.5108  -0.5071  -0.5056  -0.4957  -0.4910  -0.4735  -0.4667  -0.4582
 -0.4541  -0.4444  -0.4411  -0.4365  -0.4321  -0.4288  -0.4182  -0.4048
 -0.4024  -0.3981  -0.3924  -0.3844  -0.3786  -0.3764  -0.3734  -0.3699
 -0.3652  -0.3542  -0.3519  -0.3474  -0.3467  -0.3348  -0.3315  -0.3276
 -0.3199  -0.3167  -0.3100  -0.3056  -0.3004  -0.2938  -0.2928  -0.2857
 -0.2724  -0.2672
 -- Virtual --
 -0.0375  -0.0311  -0.0233  -0.0101  -0.0087  -0.0003   0.0029   0.0057
  0.0113   0.0166   0.0216   0.0246   0.0279   0.0332   0.0352   0.0388
  0.0445   0.0482   0.0505   0.0532   0.0570   0.0590   0.0620   0.0673
  0.0708   0.0734   0.0768   0.0790   0.0826   0.0845   0.0858   0.0898
  0.0942   0.0970   0.0986   0.1004   0.1030   0.1048   0.1071   0.1108
  0.1112   0.1139   0.1150   0.1157   0.1204   0.1232   0.1255   0.1286
  0.1301   0.1328   0.1340   0.1364   0.1373   0.1389   0.1408   0.1427
  0.1447   0.1460   0.1483   0.1489   0.1520   0.1535   0.1559   0.1591
  0.1608   0.1632   0.1643   0.1692   0.1708   0.1741   0.1749   0.1771
  0.1799   0.1816   0.1848   0.1862   0.1873   0.1893   0.1929   0.1957
  0.1965   0.1988   0.1997   0.2030   0.2048   0.2055   0.2124   0.2131
  0.2149   0.2166   0.2230   0.2243   0.2263   0.2291   0.2309   0.2332
  0.2357   0.2393   0.2412   0.2439   0.2464   0.2473   0.2518   0.2546
  0.2554   0.2567   0.2601   0.2609   0.2649   0.2678   0.2695   0.2739
  0.2768   0.2815   0.2844   0.2853   0.2877   0.2916   0.2937   0.2954
  0.2960   0.2987   0.3030   0.3088   0.3115   0.3132   0.3150   0.3175
  0.3228   0.3240   0.3258   0.3279   0.3285   0.3310   0.3342   0.3378
  0.3402   0.3450   0.3462   0.3477   0.3506   0.3542   0.3562   0.3580
  0.3613   0.3643   0.3672   0.3691   0.3717   0.3727   0.3805   0.3808
  0.3834   0.3870   0.3881   0.3897   0.3930   0.3980   0.3995   0.4073
  0.4094   0.4132   0.4217   0.4248   0.4261   0.4308   0.4337   0.4369
  0.4467   0.4504   0.4575   0.4611   0.4633   0.4700   0.4775   0.4825
  0.4869   0.4910   0.4940   0.4991   0.5058   0.5100   0.5115   0.5332
  0.5347   0.5405   0.5481   0.5490   0.5567   0.5617   0.5682   0.5702
  0.5726   0.5795   0.5826   0.5905   0.5940   0.6007   0.6047   0.6103
  0.6129   0.6186   0.6232   0.6305   0.6360   0.6457   0.6471   0.6495
  0.6585   0.6625   0.6670   0.6713   0.6815   0.6861   0.6901   0.6975
  0.6986   0.7034   0.7057   0.7125   0.7139   0.7194   0.7206   0.7250
  0.7357   0.7377   0.7474   0.7515   0.7567   0.7630   0.7637   0.7645
  0.7729   0.7754   0.7820   0.7872   0.7925   0.7955   0.7985   0.7995
  0.8050   0.8104   0.8203   0.8233   0.8247   0.8318   0.8380   0.8421
  0.8473   0.8521   0.8565   0.8716   0.8740   0.8944   0.9091   0.9224
  0.9366   0.9494   0.9605   0.9729   0.9866   0.9928   0.9978   1.0077
  1.0168   1.0348   1.0486   1.0514   1.0630   1.0718   1.0767   1.0870
  1.0924   1.1003   1.1101   1.1151   1.1189   1.1371   1.1488   1.1508
  1.1547   1.1621   1.1758   1.1824   1.1911   1.1926   1.1993   1.2052
  1.2064   1.2153   1.2188   1.2262   1.2301   1.2379   1.2396   1.2505
  1.2543   1.2595   1.2651   1.2776   1.2856   1.2945   1.2965   1.3068
  1.3102   1.3176   1.3279   1.3423   1.3524   1.3574   1.3655   1.3695
  1.3891   1.3964   1.4069   1.4121   1.4308   1.4348   1.4416   1.4526
  1.4626   1.4655   1.4752   1.4851   1.4912   1.4977   1.5005   1.5087
  1.5208   1.5256   1.5300   1.5352   1.5438   1.5502   1.5521   1.5598
  1.5705   1.5725   1.5778   1.5830   1.5841   1.5899   1.5990   1.6021
  1.6091   1.6111   1.6144   1.6256   1.6268   1.6321   1.6380   1.6442
  1.6453   1.6514   1.6571   1.6596   1.6647   1.6733   1.6787   1.6817
  1.6838   1.7008   1.7069   1.7106   1.7190   1.7218   1.7246   1.7309
  1.7338   1.7369   1.7453   1.7526   1.7574   1.7643   1.7743   1.7819
  1.7862   1.7918   1.8042   1.8080   1.8132   1.8233   1.8317   1.8342
  1.8394   1.8474   1.8486   1.8591   1.8614   1.8717   1.8827   1.8954
  1.9053   1.9086   1.9116   1.9338   1.9367   1.9444   1.9471   1.9660
  1.9764   1.9989   2.0071   2.0087   2.0134   2.0195   2.0396   2.0469
  2.0522   2.0580   2.0649   2.0814   2.0869   2.0971   2.1006   2.1044
  2.1142   2.1160   2.1277   2.1344   2.1406   2.1495   2.1558   2.1657
  2.1731   2.1791   2.1924   2.2012   2.2233   2.2345   2.2380   2.2613
  2.2668   2.2787   2.2798   2.2843   2.3050   2.3067   2.3131   2.3345
  2.3406   2.3463   2.3505   2.3851   2.3874   2.4117   2.4135   2.4418
  2.4511   2.4582   2.4839   2.5013   2.5084   2.5232   2.5257   2.5446
  2.5469   2.5527   2.5557   2.5689   2.5781   2.5858   2.5939   2.6074
  2.6126   2.6203   2.6317   2.6351   2.6429   2.6498   2.6609   2.6801
  2.6830   2.6881   2.6927   2.7105   2.7172   2.7344   2.7432   2.7577
  2.7605   2.7763   2.7876   2.7901   2.7971   2.8103   2.8160   2.8269
  2.8289   2.8359   2.8523   2.8722   2.8757   2.8856   2.8939   2.8951
  2.9127   2.9188   2.9234   2.9332   2.9459   2.9609   2.9675   2.9685
  2.9829   2.9857   2.9913   3.0071   3.0123   3.0205   3.0308   3.0349
  3.0536   3.0564   3.0651   3.0785   3.0837   3.0961   3.0980   3.1024
  3.1146   3.1277   3.1371   3.1431   3.1444   3.1540   3.1615   3.1754
  3.1793   3.1857   3.1934   3.2081   3.2192   3.2287   3.2383   3.2405
  3.2630   3.2794   3.2914   3.3095   3.3123   3.3176   3.3265   3.3448
  3.3528   3.3711   3.3717   3.3918   3.4225   3.4387   3.4556   3.4796
  3.5241   3.5510   3.5773   3.6150   3.6880   3.7838   3.7890   3.7928
  3.8034   3.8140   3.8210   3.8484   3.8507   3.8786   3.8904   3.9039
  3.9143   3.9214   3.9287   3.9307   3.9726   3.9863   4.0028   4.0093
  4.0319   4.0483   4.0570   4.0678   4.0826   4.1187   4.1421   4.1668
  4.1730   4.1943   4.2219   4.2683   4.2876   4.2939   4.3033   4.3130
  4.3432   4.3785   4.4159   5.0017   5.0843   5.0988   5.1063   5.1305
  5.1430   5.1570   5.1693   5.1883   5.2562   5.3700   5.3951   5.4131
  5.4220   5.4300   5.4392   5.4475   5.4876   5.5891   5.6155   5.6462
  5.6567   5.6611   5.6781   5.7111   5.8345   5.8482  23.7515  23.7807
 23.8053  23.8136  23.8163  23.8373  23.8489  23.8548  23.8737  23.9010
 23.9049  23.9171  23.9474  23.9758  24.0002  24.0109  49.8732  49.9027
 49.9443  49.9476  49.9549  49.9637  49.9808  50.0074  50.0127
 --------------------------------------------------------------

          Ground-State Mulliken Net Atomic Charges

     Atom                 Charge (a.u.)
  ----------------------------------------
      1 C                     0.805813
      2 H                     0.235251
      3 C                    -0.354406
      4 H                     0.228979
      5 O                     0.175779
      6 C                    -1.186923
      7 H                     0.263933
      8 H                     0.215834
      9 C                     0.657440
     10 H                     0.161236
     11 C                    -0.732319
     12 H                     0.166266
     13 H                     0.144941
     14 O                    -0.185657
     15 C                    -0.747618
     16 H                     0.169627
     17 H                     0.129491
     18 C                    -0.464421
     19 H                     0.143530
     20 H                     0.244610
     21 C                     0.377307
     22 C                    -0.564687
     23 C                    -0.773147
     24 H                     0.223644
     25 O                    -0.249109
     26 H                     0.178842
     27 H                     0.253999
     28 H                     0.136715
     29 H                     0.138610
     30 H                     0.185588
     31 H                     0.230704
     32 O                     0.095758
     33 C                    -0.016363
     34 H                     0.290945
     35 C                    -0.674605
     36 H                     0.208005
     37 C                    -0.255589
     38 O                    -0.161547
     39 O                    -0.124583
     40 H                     0.293017
     41 C                    -0.193223
     42 H                     0.244939
     43 O                    -0.155156
     44 H                     0.263476
     45 C                    -0.657781
     46 H                     0.286566
     47 O                    -0.172045
     48 H                     0.274640
     49 C                    -0.394012
     50 H                     0.277659
     51 O                    -0.095590
     52 H                     0.265494
     53 H                     0.190144
  ----------------------------------------
  Sum of atomic charges =    -0.000000

 -----------------------------------------------------------------
                    Cartesian Multipole Moments
 -----------------------------------------------------------------
    Charge (ESU x 10^10)
                -0.0000
    Dipole Moment (Debye)
         X       0.1699      Y      -0.8783      Z       3.4492
       Tot       3.5633
    Quadrupole Moments (Debye-Ang)
        XX    -163.9456     XY     -12.1329     YY    -158.5796
        XZ       5.7339     YZ      -5.7274     ZZ    -147.9021
    Octopole Moments (Debye-Ang^2)
       XXX    -105.9161    XXY     -24.0250    XYY      73.2055
       YYY       7.4045    XXZ      26.4581    XYZ      24.8645
       YYZ      29.9479    XZZ      39.4062    YZZ       0.5571
       ZZZ      21.8999
    Hexadecapole Moments (Debye-Ang^3)
      XXXX   -8049.5354   XXXY    -248.2105   XXYY   -2230.1436
      XYYY     -44.0016   YYYY   -4228.8003   XXXZ     179.8864
      XXYZ      22.0920   XYYZ     122.1198   YYYZ     -13.5074
      XXZZ   -1347.2323   XYZZ      69.4206   YYZZ    -789.6908
      XZZZ      92.7169   YZZZ      24.5897   ZZZZ    -918.7226
 -----------------------------------------------------------------
 Calculating analytic gradient of the SCF energy
 Gradient of SCF Energy
            1           2           3           4           5           6
    1  -0.0004002   0.0004263   0.0010925  -0.0013366  -0.0008244  -0.0018479
    2   0.0006139  -0.0005161  -0.0002235   0.0005105  -0.0009302  -0.0000114
    3   0.0016762   0.0000742  -0.0001303  -0.0004105  -0.0005098  -0.0007506
            7           8           9          10          11          12
    1   0.0002968  -0.0005267  -0.0004420   0.0002949   0.0003339  -0.0002110
    2  -0.0001016   0.0002703  -0.0002875  -0.0000588   0.0001899  -0.0000426
    3   0.0005113  -0.0001991   0.0006047  -0.0001958  -0.0002548   0.0000192
           13          14          15          16          17          18
    1  -0.0000850  -0.0013391  -0.0002657  -0.0001778   0.0000115   0.0005001
    2   0.0004244   0.0001254  -0.0006268   0.0000744  -0.0001231   0.0013386
    3   0.0003875  -0.0009311   0.0007595   0.0000278  -0.0001387  -0.0006856
           19          20          21          22          23          24
    1   0.0003340   0.0002908   0.0008419  -0.0004414   0.0016496  -0.0016926
    2  -0.0005740   0.0000485   0.0003848   0.0008027   0.0006718   0.0017519
    3  -0.0001726  -0.0000432  -0.0003395  -0.0006301   0.0006594  -0.0004690
           25          26          27          28          29          30
    1   0.0010025  -0.0008481  -0.0011188  -0.0001470   0.0000839  -0.0000067
    2  -0.0007465   0.0009376  -0.0006846   0.0002631  -0.0002900   0.0000971
    3   0.0013413  -0.0000392  -0.0010402  -0.0000276   0.0000775  -0.0003054
           31          32          33          34          35          36
    1   0.0011962  -0.0000231   0.0025163   0.0002213   0.0025430  -0.0011615
    2  -0.0009821  -0.0042271   0.0008708   0.0001435  -0.0002070  -0.0000602
    3   0.0002486  -0.0026102  -0.0000009   0.0005352   0.0037203   0.0001041
           37          38          39          40          41          42
    1   0.0050711  -0.0038679  -0.0010623  -0.0005912  -0.0018808   0.0002774
    2   0.0000031  -0.0023783   0.0025775  -0.0009303  -0.0001380  -0.0000556
    3  -0.0002350   0.0001709   0.0011200  -0.0000628  -0.0008913  -0.0000654
           43          44          45          46          47          48
    1   0.0022694  -0.0007143  -0.0009475  -0.0000810  -0.0000225   0.0005197
    2  -0.0008240   0.0015733   0.0001728  -0.0004471  -0.0002562   0.0000852
    3  -0.0000618  -0.0005148   0.0002323   0.0006782   0.0019057  -0.0015190
           49          50          51          52          53
    1   0.0010229   0.0006754   0.0000846  -0.0005313  -0.0009614
    2   0.0015005   0.0000068  -0.0006578   0.0014641  -0.0005223
    3  -0.0000657  -0.0004790  -0.0010245  -0.0002521   0.0002013
 Max gradient component =       5.071E-03
 RMS gradient           =       1.081E-03
 Gradient time:  CPU 615.57 s  wall 103.85 s
 Geometry Optimization Parameters
   NAtoms,    NIC,     NZ,  NCons,   NDum,   NFix, NCnnct, MaxDiis
       53     422       0       0       0       0       0       0

 Cartesian Hessian Update
 Hessian Updated using BFGS Update


** GEOMETRY OPTIMIZATION IN DELOCALIZED INTERNAL COORDINATES **
   Searching for a Minimum

   Optimization Cycle:   4

                       Coordinates (Angstroms)
     ATOM                X               Y               Z
      1  C        -2.2983400388    1.1942601093   -0.5543924275
      2  H        -2.8315908950    0.8881021429   -1.4666009394
      3  C        -1.3281214169    0.0287016796   -0.2571856291
      4  H        -0.7630246927    0.2535595976    0.6516336469
      5  O        -0.4049407709   -0.0878375000   -1.3766469730
      6  C        -2.1252406492   -1.2766868906   -0.0962139780
      7  H        -2.6266592973   -1.4952915304   -1.0426212309
      8  H        -1.4519890201   -2.1169596687    0.0809998663
      9  C        -3.1577488434   -1.1912052437    1.0370724651
     10  H        -2.6210066552   -0.9863787978    1.9764991417
     11  C        -3.8827074313   -2.5237668725    1.2651669837
     12  H        -3.1602185829   -3.2984958393    1.5347392624
     13  H        -4.5818599214   -2.4137433914    2.1072248144
     14  O        -4.5614914581   -3.0398647755    0.1181076867
     15  C        -4.1151895223   -0.0201869740    0.7870171605
     16  H        -4.8118697376    0.0885879145    1.6266479860
     17  H        -4.7225499683   -0.2285975617   -0.1055888420
     18  C        -3.3479138852    1.2920180103    0.5735316457
     19  H        -4.0569656344    2.0848218992    0.3307550419
     20  H        -2.8521082400    1.5920451190    1.4992871357
     21  C        -1.6364116358    2.5552657821   -0.9253623476
     22  C        -2.6912933095    3.6337997525   -1.2443873513
     23  C        -0.5700882485    3.0946003931    0.0434754773
     24  H         0.3634208089    2.5565084704   -0.1084302563
     25  O        -0.9757597713    2.9773337266    1.4203779653
     26  H        -0.3970733509    4.1545089671   -0.1931700240
     27  H        -0.1804857565    2.9198258590    1.9542200043
     28  H        -3.4707842267    3.2523568393   -1.9114620238
     29  H        -2.2162801765    4.4822518523   -1.7449335058
     30  H        -3.1756164460    4.0147803787   -0.3425258639
     31  H        -5.2844873118   -2.4489058450   -0.1073083914
     32  O         1.5811848614    0.5008853381   -0.3773944268
     33  C         2.9933747634    0.3556803554   -0.3173640634
     34  H         3.4409133312    0.3828054765   -1.3173885254
     35  C         0.9108613432   -0.4741177134   -1.1864198840
     36  H         1.3372746106   -0.4714594788   -2.1978644532
     37  C         3.5693711916    1.5522983066    0.4322950236
     38  O         4.4850344490    2.2138455845    0.0332527312
     39  O         2.9233677923    1.7946615227    1.6004441181
     40  H         3.3702163739    2.5451161295    2.0185892906
     41  C         3.3481301421   -0.9773343997    0.3582191029
     42  H         2.9787190128   -0.9442629807    1.3943881363
     43  O         4.7593970949   -1.1213310267    0.3389313379
     44  H         4.9654181065   -2.0393885797    0.5447249017
     45  C         2.6493460959   -2.1098334965   -0.3908895010
     46  H         3.1098700630   -2.2128027875   -1.3773585004
     47  O         2.8997899039   -3.3740555462    0.2422108637
     48  H         2.5033818462   -3.3646357434    1.1211129223
     49  C         1.1490641789   -1.8599951941   -0.5662159858
     50  H         0.6764245546   -1.8844935911    0.4270403493
     51  O         0.5725417068   -2.8242757840   -1.4287763438
     52  H         0.9013035129   -3.6917464990   -1.1694187913
     53  H        -1.0930092841    2.3607328390   -1.8556334678
   Point Group: c1    Number of degrees of freedom:   153


   Energy is  -1303.943371426

 Hessian Updated using BFGS Update

148 Hessian modes will be used to form the next step
  Hessian Eigenvalues:
     0.002301    0.004071    0.004301    0.004642    0.005478    0.006072
     0.006295    0.006796    0.007454    0.007789    0.010171    0.010575
     0.010925    0.011441    0.011670    0.013062    0.013352    0.014452
     0.018220    0.019966    0.021788    0.026099    0.029565    0.030561
     0.031680    0.034235    0.037771    0.039716    0.044380    0.044679
     0.045740    0.046195    0.046997    0.047522    0.047868    0.048332
     0.048811    0.049215    0.049318    0.050002    0.051144    0.053850
     0.054435    0.054547    0.055174    0.055694    0.056425    0.057644
     0.057829    0.057902    0.058431    0.060190    0.061691    0.065461
     0.068043    0.070062    0.074473    0.078617    0.081716    0.082215
     0.082610    0.083774    0.093163    0.094754    0.108286    0.114257
     0.117269    0.117879    0.121680    0.130752    0.139409    0.140120
     0.144408    0.148973    0.154191    0.159561    0.159976    0.160101
     0.163628    0.167939    0.168542    0.172157    0.177395    0.183838
     0.186593    0.194399    0.197575    0.202011    0.217096    0.219945
     0.234065    0.248885    0.250251    0.265107    0.265205    0.267004
     0.269257    0.277001    0.284710    0.285841    0.287004    0.287871
     0.288569    0.290048    0.290573    0.291663    0.298962    0.307127
     0.325649    0.334950    0.337115    0.338289    0.338638    0.339759
     0.339882    0.340031    0.340147    0.340450    0.340666    0.341278
     0.341469    0.341641    0.342155    0.342229    0.342284    0.342479
     0.342514    0.342819    0.343758    0.349292    0.363196    0.391620
     0.394353    0.395822    0.403430    0.407301    0.410566    0.425639
     0.430465    0.448069    0.509743    0.517572    0.521778    0.523764
     0.524831    0.531118    0.541898    0.932801

 Minimum Search - Taking Simple RFO Step
 Searching for Lamda that Minimizes Along All modes
 Value Taken    Lamda =  -0.00294007
 Calculated Step too Large.  Step scaled by  0.670408
 Step Taken.  Stepsize is  0.300000

                             Maximum     Tolerance    Cnvgd?
         Gradient           0.010490      0.000300      NO
         Displacement       0.094726      0.001200      NO
         Energy change     -0.002010      0.000001      NO


 New Cartesian Coordinates Obtained by Inverse Iteration

 Displacement from previous Coordinates is:  0.730783
 ----------------------------------------------------------------
             Standard Nuclear Orientation (Angstroms)
    I     Atom           X                Y                Z
 ----------------------------------------------------------------
    1      C      -2.3029843960     1.1807756362    -0.5557301464
    2      H      -2.8433284965     0.8916548261    -1.4698049129
    3      C      -1.3393771017     0.0118097898    -0.2703188240
    4      H      -0.7579497472     0.2299776046     0.6313694870
    5      O      -0.4270543695    -0.0881700389    -1.3993777862
    6      C      -2.1286796474    -1.2946857857    -0.1085772794
    7      H      -2.6360708036    -1.5105537686    -1.0535334179
    8      H      -1.4525474688    -2.1337795510     0.0646673316
    9      C      -3.1572829625    -1.2075473265     1.0279051917
   10      H      -2.6184238015    -1.0077100967     1.9673675549
   11      C      -3.8836955742    -2.5371397250     1.2576520129
   12      H      -3.1600135951    -3.3185761737     1.5042436644
   13      H      -4.5679373758    -2.4341033091     2.1119790866
   14      O      -4.5883168646    -3.0297588008     0.1173936543
   15      C      -4.1149564094    -0.0345244260     0.7848284819
   16      H      -4.8083998265     0.0694220828     1.6272666843
   17      H      -4.7253494932    -0.2373015625    -0.1069502606
   18      C      -3.3473830766     1.2761732276     0.5790472373
   19      H      -4.0542298891     2.0752508221     0.3474655887
   20      H      -2.8463321490     1.5657431008     1.5049295976
   21      C      -1.6091594988     2.5269080959    -0.9147593525
   22      C      -2.6316458958     3.6348219108    -1.2257379315
   23      C      -0.5218840344     3.0262133659     0.0515801512
   24      H       0.3716737449     2.4115728580    -0.0524235539
   25      O      -0.9566218098     3.0143777855     1.4233165843
   26      H      -0.2647958534     4.0575563259    -0.2258304426
   27      H      -0.1726632218     2.9403361698     1.9738668680
   28      H      -3.4199311788     3.2764205261    -1.8950199704
   29      H      -2.1353618200     4.4751685134    -1.7201032680
   30      H      -3.1061250846     4.0201827915    -0.3202175929
   31      H      -5.3133610976    -2.4300978354    -0.0837886000
   32      O       1.5426280579     0.5275116163    -0.4017198549
   33      C       2.9534946909     0.3861012335    -0.3346955410
   34      H       3.4016295022     0.3941992677    -1.3354889490
   35      C       0.8862481979    -0.4632579918    -1.2109038576
   36      H       1.3244416791    -0.4653251190    -2.2182089579
   37      C       3.5334833830     1.5964028293     0.3931802449
   38      O       4.4520678545     2.2516518176    -0.0123192332
   39      O       2.9382287467     1.8127492285     1.5909445432
   40      H       3.4010516238     2.5572597871     2.0036923021
   41      C       3.3087595610    -0.9367303282     0.3662431655
   42      H       2.9166854948    -0.8927042592     1.3941789717
   43      O       4.7178457604    -1.0765176232     0.3759027021
   44      H       4.9316021280    -1.9891497115     0.6046385960
   45      C       2.6319054083    -2.0782020409    -0.3861553767
   46      H       3.0994053457    -2.1734776753    -1.3715041579
   47      O       2.8900727994    -3.3395791215     0.2477709289
   48      H       2.4915601835    -3.3353452940     1.1273406557
   49      C       1.1312261332    -1.8441166311    -0.5698836523
   50      H       0.6529568079    -1.8549421856     0.4218403079
   51      O       0.5700960511    -2.8310388723    -1.4146870651
   52      H       0.9059776253    -3.6938559503    -1.1434288682
   53      H      -1.0655986706     2.3196503253    -1.8430314076
 ----------------------------------------------------------------
 Molecular Point Group                 C1    NOp =  1
 Largest Abelian Subgroup              C1    NOp =  1
 Nuclear Repulsion Energy =  2579.6779863965 hartrees
 There are       98 alpha and       98 beta electrons
 Applying Cartesian multipole field
    Component          Value
    ---------          -----
     (2,0,0)        1.00000E-12
     (0,2,0)        2.00000E-11
     (0,0,2)       -3.00000E-11
 Nucleus-field energy     =     0.0000000486 hartrees
 Requested basis set is 6-311++G(d,p)
 There are 290 shells and 746 basis functions
 A cutoff of  1.0D-11 yielded  30714 shell pairs
 There are    197426 function pairs (    208920 Cartesian)
 Smallest overlap matrix eigenvalue = 6.39E-07

 Q-Chem warning in module stvman/mkSTV.C, line 306:

 Overlap eigenvalue is smaller than square root of threshold
 Use THRESH >= 12 to get rid of this warning

 Linear dependence detected in AO basis
 Tighter screening thresholds may be required for diffuse basis sets
 Use S2THRESH > 14 and THRESH = 14 in case of SCF convergence issues
 Number of orthogonalized atomic orbitals = 745
 Maximum deviation from orthogonality = 4.655E-10
 Guess MOs from SCF MO coefficient file

 -----------------------------------------------------------------------
  General SCF calculation program by
  Eric Jon Sundstrom, Paul Horn, Yuezhi Mao, Dmitri Zuev, Alec White,
  David Stuck, Shaama M.S., Shane Yost, Joonho Lee, David Small,
  Daniel Levine, Susi Lehtola, Hugh Burton, Evgeny Epifanovsky
 -----------------------------------------------------------------------
 Exchange:     0.2000 Hartree-Fock + 0.0800 Slater + 0.7200 B88
 Correlation:  0.1900 VWN1RPA + 0.8100 LYP
 Using SG-1 standard quadrature grid
 using 6 threads for integral computing
 -------------------------------------------------------
 OpenMP Integral computing Module                
 Release: version 2.0, May 2017, Q-Chem Inc. Pleasanton 
 -------------------------------------------------------
 -------------------------------------------------------
 OpenMP BLAS3 based DFT computing Module                
 Release: version 1.0, May 2013, Q-Chem Inc. Pittsburgh 
 -------------------------------------------------------
 A restricted SCF calculation will be
 performed using DIIS
 SCF converges when DIIS error is below 1.0e-08
 ---------------------------------------
  Cycle       Energy         DIIS error
 ---------------------------------------
    1   -1303.9340426393      3.45e-04  
    2   -1303.9443198934      4.68e-05  
    3   -1303.9442581305      6.70e-05  
    4   -1303.9444747192      8.88e-06  
    5   -1303.9444775407      4.77e-06  
    6   -1303.9444786017      1.69e-06  
    7   -1303.9444787251      6.68e-07  
    8   -1303.9444787480      1.63e-07  
    9   -1303.9444787492      5.31e-08  
   10   -1303.9444787498      1.72e-08  
   11   -1303.9444787495      5.80e-09  Convergence criterion met
 ---------------------------------------
 SCF time:   CPU 2425.60s  wall 426.00s 
 SCF   energy in the final basis set =    -1303.9444787495
 Total energy in the final basis set =    -1303.9444787495

 --------------------------------------------------------------

                    Orbital Energies (a.u.)
 --------------------------------------------------------------

 Alpha MOs
 -- Occupied --
-19.1962 -19.1708 -19.1618 -19.1528 -19.1463 -19.1417 -19.1403 -19.1243
-19.1187 -10.3310 -10.2975 -10.2685 -10.2603 -10.2583 -10.2526 -10.2267
-10.2181 -10.2044 -10.1775 -10.1732 -10.1699 -10.1687 -10.1628 -10.1586
-10.1532  -1.1393  -1.1001  -1.0788  -1.0580  -1.0502  -1.0450  -1.0356
 -1.0250  -1.0172  -0.8454  -0.8162  -0.8008  -0.7945  -0.7493  -0.7430
 -0.7044  -0.6783  -0.6742  -0.6718  -0.6466  -0.6350  -0.6163  -0.5986
 -0.5722  -0.5683  -0.5624  -0.5472  -0.5469  -0.5233  -0.5218  -0.5134
 -0.5112  -0.5075  -0.5059  -0.4967  -0.4923  -0.4745  -0.4669  -0.4588
 -0.4544  -0.4452  -0.4413  -0.4362  -0.4317  -0.4287  -0.4188  -0.4056
 -0.4030  -0.3986  -0.3926  -0.3851  -0.3793  -0.3756  -0.3730  -0.3706
 -0.3657  -0.3543  -0.3519  -0.3481  -0.3467  -0.3352  -0.3318  -0.3278
 -0.3204  -0.3162  -0.3105  -0.3058  -0.3009  -0.2946  -0.2931  -0.2861
 -0.2718  -0.2669
 -- Virtual --
 -0.0386  -0.0323  -0.0223  -0.0104  -0.0093  -0.0007   0.0031   0.0055
  0.0118   0.0166   0.0219   0.0245   0.0281   0.0336   0.0351   0.0387
  0.0453   0.0486   0.0505   0.0531   0.0572   0.0592   0.0619   0.0676
  0.0713   0.0734   0.0768   0.0794   0.0825   0.0844   0.0859   0.0905
  0.0944   0.0967   0.0984   0.1007   0.1032   0.1049   0.1078   0.1110
  0.1115   0.1138   0.1154   0.1158   0.1206   0.1229   0.1257   0.1286
  0.1305   0.1329   0.1342   0.1362   0.1375   0.1394   0.1413   0.1425
  0.1448   0.1467   0.1481   0.1498   0.1522   0.1538   0.1565   0.1587
  0.1611   0.1635   0.1645   0.1696   0.1707   0.1744   0.1753   0.1775
  0.1799   0.1825   0.1846   0.1863   0.1877   0.1900   0.1936   0.1948
  0.1973   0.1984   0.2003   0.2029   0.2059   0.2083   0.2124   0.2135
  0.2160   0.2177   0.2233   0.2251   0.2259   0.2297   0.2314   0.2332
  0.2362   0.2403   0.2413   0.2440   0.2465   0.2475   0.2525   0.2542
  0.2559   0.2574   0.2598   0.2616   0.2653   0.2692   0.2698   0.2749
  0.2773   0.2816   0.2844   0.2852   0.2871   0.2916   0.2936   0.2951
  0.2971   0.2986   0.3036   0.3092   0.3118   0.3132   0.3154   0.3192
  0.3231   0.3242   0.3258   0.3289   0.3303   0.3317   0.3344   0.3376
  0.3411   0.3451   0.3466   0.3478   0.3516   0.3540   0.3572   0.3587
  0.3610   0.3651   0.3675   0.3699   0.3725   0.3744   0.3803   0.3808
  0.3829   0.3856   0.3880   0.3912   0.3934   0.3990   0.3993   0.4079
  0.4095   0.4122   0.4228   0.4247   0.4277   0.4311   0.4343   0.4365
  0.4465   0.4499   0.4579   0.4612   0.4634   0.4711   0.4776   0.4826
  0.4858   0.4922   0.4930   0.4998   0.5058   0.5116   0.5164   0.5315
  0.5348   0.5433   0.5486   0.5494   0.5570   0.5617   0.5676   0.5701
  0.5720   0.5782   0.5843   0.5896   0.5948   0.6012   0.6047   0.6098
  0.6113   0.6198   0.6250   0.6284   0.6362   0.6471   0.6484   0.6505
  0.6581   0.6647   0.6683   0.6730   0.6815   0.6873   0.6926   0.6985
  0.6999   0.7012   0.7048   0.7109   0.7147   0.7203   0.7216   0.7276
  0.7333   0.7357   0.7491   0.7505   0.7570   0.7623   0.7638   0.7652
  0.7721   0.7793   0.7827   0.7886   0.7923   0.7961   0.7991   0.8013
  0.8047   0.8099   0.8222   0.8235   0.8255   0.8316   0.8362   0.8445
  0.8482   0.8548   0.8592   0.8711   0.8792   0.8975   0.9109   0.9261
  0.9361   0.9554   0.9618   0.9761   0.9851   0.9954   1.0016   1.0060
  1.0200   1.0352   1.0470   1.0568   1.0636   1.0735   1.0783   1.0849
  1.0925   1.1031   1.1119   1.1174   1.1206   1.1376   1.1470   1.1505
  1.1525   1.1640   1.1752   1.1826   1.1889   1.1916   1.1974   1.2038
  1.2088   1.2171   1.2195   1.2233   1.2301   1.2370   1.2429   1.2532
  1.2541   1.2583   1.2675   1.2781   1.2846   1.2965   1.2979   1.3044
  1.3123   1.3206   1.3290   1.3441   1.3531   1.3588   1.3671   1.3705
  1.3855   1.3959   1.4071   1.4119   1.4322   1.4347   1.4430   1.4515
  1.4623   1.4643   1.4740   1.4844   1.4901   1.4979   1.5028   1.5086
  1.5172   1.5208   1.5242   1.5376   1.5395   1.5481   1.5553   1.5591
  1.5716   1.5741   1.5786   1.5830   1.5872   1.5914   1.5981   1.6017
  1.6075   1.6128   1.6143   1.6250   1.6267   1.6329   1.6390   1.6447
  1.6462   1.6529   1.6594   1.6626   1.6648   1.6760   1.6783   1.6830
  1.6840   1.7007   1.7073   1.7113   1.7196   1.7211   1.7282   1.7307
  1.7342   1.7409   1.7520   1.7539   1.7564   1.7682   1.7760   1.7824
  1.7891   1.7934   1.8048   1.8057   1.8126   1.8240   1.8309   1.8330
  1.8382   1.8496   1.8511   1.8575   1.8656   1.8735   1.8830   1.8950
  1.9038   1.9102   1.9153   1.9346   1.9408   1.9453   1.9472   1.9652
  1.9781   1.9991   2.0089   2.0110   2.0140   2.0205   2.0357   2.0466
  2.0561   2.0594   2.0627   2.0790   2.0893   2.0967   2.0980   2.1077
  2.1128   2.1171   2.1265   2.1339   2.1421   2.1516   2.1553   2.1649
  2.1722   2.1803   2.1932   2.2005   2.2234   2.2369   2.2387   2.2638
  2.2688   2.2816   2.2827   2.2850   2.3057   2.3069   2.3139   2.3370
  2.3408   2.3482   2.3508   2.3848   2.3873   2.4117   2.4124   2.4430
  2.4528   2.4574   2.4861   2.5031   2.5084   2.5240   2.5254   2.5450
  2.5466   2.5500   2.5560   2.5708   2.5793   2.5868   2.6009   2.6071
  2.6116   2.6214   2.6312   2.6379   2.6452   2.6498   2.6626   2.6797
  2.6858   2.6883   2.6949   2.7112   2.7186   2.7388   2.7454   2.7586
  2.7613   2.7773   2.7886   2.7911   2.7971   2.8142   2.8171   2.8267
  2.8309   2.8346   2.8484   2.8734   2.8774   2.8863   2.8941   2.8968
  2.9131   2.9214   2.9250   2.9371   2.9486   2.9631   2.9667   2.9709
  2.9830   2.9874   2.9956   3.0087   3.0138   3.0237   3.0321   3.0362
  3.0552   3.0595   3.0675   3.0770   3.0846   3.0961   3.0984   3.1023
  3.1204   3.1320   3.1366   3.1435   3.1475   3.1562   3.1608   3.1768
  3.1801   3.1890   3.1945   3.2096   3.2189   3.2346   3.2426   3.2440
  3.2666   3.2814   3.2917   3.3087   3.3116   3.3204   3.3299   3.3471
  3.3549   3.3718   3.3724   3.3921   3.4231   3.4409   3.4588   3.4821
  3.5245   3.5518   3.5791   3.6163   3.6864   3.7858   3.7918   3.7967
  3.8035   3.8145   3.8214   3.8509   3.8581   3.8757   3.8917   3.9034
  3.9144   3.9213   3.9304   3.9314   3.9735   3.9887   4.0022   4.0092
  4.0265   4.0484   4.0567   4.0687   4.0849   4.1173   4.1440   4.1687
  4.1739   4.1979   4.2232   4.2702   4.2868   4.2928   4.3044   4.3163
  4.3414   4.3793   4.4192   5.0006   5.0869   5.0992   5.1081   5.1306
  5.1440   5.1582   5.1648   5.1885   5.2574   5.3692   5.4007   5.4128
  5.4221   5.4325   5.4386   5.4476   5.4862   5.5898   5.6160   5.6416
  5.6552   5.6621   5.6765   5.7135   5.8299   5.8506  23.7501  23.7828
 23.8033  23.8147  23.8171  23.8386  23.8502  23.8575  23.8741  23.9001
 23.9069  23.9272  23.9490  23.9747  23.9989  24.0133  49.8729  49.9025
 49.9439  49.9481  49.9558  49.9642  49.9821  50.0100  50.0150
 --------------------------------------------------------------

          Ground-State Mulliken Net Atomic Charges

     Atom                 Charge (a.u.)
  ----------------------------------------
      1 C                     0.772708
      2 H                     0.236356
      3 C                    -0.353025
      4 H                     0.223837
      5 O                     0.178518
      6 C                    -1.190542
      7 H                     0.262016
      8 H                     0.225125
      9 C                     0.674439
     10 H                     0.161109
     11 C                    -0.732157
     12 H                     0.164440
     13 H                     0.146456
     14 O                    -0.186801
     15 C                    -0.750574
     16 H                     0.170642
     17 H                     0.128940
     18 C                    -0.454690
     19 H                     0.147523
     20 H                     0.243452
     21 C                     0.449541
     22 C                    -0.538038
     23 C                    -0.830634
     24 H                     0.241151
     25 O                    -0.250987
     26 H                     0.177109
     27 H                     0.255545
     28 H                     0.136600
     29 H                     0.138008
     30 H                     0.185004
     31 H                     0.230596
     32 O                     0.092348
     33 C                    -0.040779
     34 H                     0.286326
     35 C                    -0.704430
     36 H                     0.206850
     37 C                    -0.249013
     38 O                    -0.159258
     39 O                    -0.114383
     40 H                     0.293104
     41 C                    -0.179195
     42 H                     0.250392
     43 O                    -0.153201
     44 H                     0.264118
     45 C                    -0.692110
     46 H                     0.286333
     47 O                    -0.174750
     48 H                     0.275105
     49 C                    -0.387945
     50 H                     0.278971
     51 O                    -0.095169
     52 H                     0.267168
     53 H                     0.187847
  ----------------------------------------
  Sum of atomic charges =    -0.000000

 -----------------------------------------------------------------
                    Cartesian Multipole Moments
 -----------------------------------------------------------------
    Charge (ESU x 10^10)
                -0.0000
    Dipole Moment (Debye)
         X       0.2426      Y      -1.0988      Z       3.5267
       Tot       3.7019
    Quadrupole Moments (Debye-Ang)
        XX    -163.5480     XY     -11.8813     YY    -159.7314
        XZ       5.7408     YZ      -5.9183     ZZ    -147.8929
    Octopole Moments (Debye-Ang^2)
       XXX     -99.7713    XXY     -23.2814    XYY      75.0366
       YYY      -0.7282    XXZ      29.8881    XYZ      25.8121
       YYZ      31.2750    XZZ      40.5201    YZZ      -0.3555
       ZZZ      23.6084
    Hexadecapole Moments (Debye-Ang^3)
      XXXX   -7946.0554   XXXY    -286.9539   XXYY   -2220.8082
      XYYY     -77.6076   YYYY   -4220.6218   XXXZ     186.5770
      XXYZ      21.3522   XYYZ     125.4478   YYYZ     -17.0935
      XXZZ   -1335.2095   XYZZ      55.5143   YYZZ    -787.8939
      XZZZ      95.6373   YZZZ      25.0785   ZZZZ    -917.1036
 -----------------------------------------------------------------
 Calculating analytic gradient of the SCF energy
 Gradient of SCF Energy
            1           2           3           4           5           6
    1   0.0002364   0.0001578  -0.0000699  -0.0001030   0.0004861  -0.0005782
    2   0.0000997  -0.0001915  -0.0005152   0.0001245   0.0006682   0.0001092
    3  -0.0001370  -0.0002744   0.0002431  -0.0002716   0.0010185   0.0000702
            7           8           9          10          11          12
    1  -0.0000524  -0.0000332  -0.0005445   0.0000535   0.0008283   0.0000431
    2   0.0001118   0.0001441  -0.0001834  -0.0005050   0.0000186   0.0000861
    3  -0.0000116  -0.0001280  -0.0004115   0.0000024   0.0002684   0.0001687
           13          14          15          16          17          18
    1  -0.0002306   0.0000246  -0.0001753   0.0000794  -0.0001620  -0.0003634
    2   0.0002186   0.0003917   0.0000724   0.0000673  -0.0001228  -0.0003225
    3  -0.0001670   0.0001707   0.0004089  -0.0001434  -0.0001351   0.0005405
           19          20          21          22          23          24
    1   0.0000586  -0.0001210  -0.0007977   0.0000606   0.0006454   0.0006214
    2  -0.0004596  -0.0003993  -0.0005540   0.0003987   0.0004967   0.0004841
    3  -0.0000576  -0.0003951  -0.0006594  -0.0007278   0.0007561  -0.0001339
           25          26          27          28          29          30
    1   0.0015268  -0.0009445   0.0001027   0.0000535   0.0001539   0.0000434
    2   0.0005728   0.0003647  -0.0007963   0.0000921  -0.0000913   0.0001710
    3  -0.0007786   0.0013866  -0.0004293   0.0000895  -0.0000757  -0.0001849
           31          32          33          34          35          36
    1  -0.0000789  -0.0013689   0.0006687   0.0002075   0.0007967  -0.0003408
    2   0.0000578  -0.0010694  -0.0009323   0.0001563   0.0017531  -0.0002321
    3  -0.0002024  -0.0012667   0.0010690   0.0001877   0.0015554  -0.0003972
           37          38          39          40          41          42
    1  -0.0012626  -0.0007685   0.0014712  -0.0001843  -0.0010469   0.0000392
    2   0.0047808  -0.0027407   0.0003715  -0.0005374  -0.0003290  -0.0001227
    3  -0.0035713   0.0022603   0.0009820  -0.0000310  -0.0012633   0.0002340
           43          44          45          46          47          48
    1  -0.0000565   0.0005782  -0.0002731   0.0000464   0.0000582   0.0000815
    2  -0.0006591  -0.0000529   0.0000211  -0.0000097   0.0000871  -0.0001459
    3  -0.0002623   0.0001299   0.0006066  -0.0001875   0.0004746  -0.0002162
           49          50          51          52          53
    1   0.0000910   0.0001551   0.0011569  -0.0006049  -0.0003653
    2   0.0009494  -0.0001225  -0.0002137  -0.0005303  -0.0010309
    3  -0.0002996   0.0000459   0.0002226  -0.0003371   0.0002649
 Max gradient component =       4.781E-03
 RMS gradient           =       7.682E-04
 Gradient time:  CPU 619.20 s  wall 104.52 s
 Geometry Optimization Parameters
   NAtoms,    NIC,     NZ,  NCons,   NDum,   NFix, NCnnct, MaxDiis
       53     422       0       0       0       0       0       0

 Cartesian Hessian Update
 Hessian Updated using BFGS Update


** GEOMETRY OPTIMIZATION IN DELOCALIZED INTERNAL COORDINATES **
   Searching for a Minimum

   Optimization Cycle:   5

                       Coordinates (Angstroms)
     ATOM                X               Y               Z
      1  C        -2.3029843960    1.1807756362   -0.5557301464
      2  H        -2.8433284965    0.8916548261   -1.4698049129
      3  C        -1.3393771017    0.0118097898   -0.2703188240
      4  H        -0.7579497472    0.2299776046    0.6313694870
      5  O        -0.4270543695   -0.0881700389   -1.3993777862
      6  C        -2.1286796474   -1.2946857857   -0.1085772794
      7  H        -2.6360708036   -1.5105537686   -1.0535334179
      8  H        -1.4525474688   -2.1337795510    0.0646673316
      9  C        -3.1572829625   -1.2075473265    1.0279051917
     10  H        -2.6184238015   -1.0077100967    1.9673675549
     11  C        -3.8836955742   -2.5371397250    1.2576520129
     12  H        -3.1600135951   -3.3185761737    1.5042436644
     13  H        -4.5679373758   -2.4341033091    2.1119790866
     14  O        -4.5883168646   -3.0297588008    0.1173936543
     15  C        -4.1149564094   -0.0345244260    0.7848284819
     16  H        -4.8083998265    0.0694220828    1.6272666843
     17  H        -4.7253494932   -0.2373015625   -0.1069502606
     18  C        -3.3473830766    1.2761732276    0.5790472373
     19  H        -4.0542298891    2.0752508221    0.3474655887
     20  H        -2.8463321490    1.5657431008    1.5049295976
     21  C        -1.6091594988    2.5269080959   -0.9147593525
     22  C        -2.6316458958    3.6348219108   -1.2257379315
     23  C        -0.5218840344    3.0262133659    0.0515801512
     24  H         0.3716737449    2.4115728580   -0.0524235539
     25  O        -0.9566218098    3.0143777855    1.4233165843
     26  H        -0.2647958534    4.0575563259   -0.2258304426
     27  H        -0.1726632218    2.9403361698    1.9738668680
     28  H        -3.4199311788    3.2764205261   -1.8950199704
     29  H        -2.1353618200    4.4751685134   -1.7201032680
     30  H        -3.1061250846    4.0201827915   -0.3202175929
     31  H        -5.3133610976   -2.4300978354   -0.0837886000
     32  O         1.5426280579    0.5275116163   -0.4017198549
     33  C         2.9534946909    0.3861012335   -0.3346955410
     34  H         3.4016295022    0.3941992677   -1.3354889490
     35  C         0.8862481979   -0.4632579918   -1.2109038576
     36  H         1.3244416791   -0.4653251190   -2.2182089579
     37  C         3.5334833830    1.5964028293    0.3931802449
     38  O         4.4520678545    2.2516518176   -0.0123192332
     39  O         2.9382287467    1.8127492285    1.5909445432
     40  H         3.4010516238    2.5572597871    2.0036923021
     41  C         3.3087595610   -0.9367303282    0.3662431655
     42  H         2.9166854948   -0.8927042592    1.3941789717
     43  O         4.7178457604   -1.0765176232    0.3759027021
     44  H         4.9316021280   -1.9891497115    0.6046385960
     45  C         2.6319054083   -2.0782020409   -0.3861553767
     46  H         3.0994053457   -2.1734776753   -1.3715041579
     47  O         2.8900727994   -3.3395791215    0.2477709289
     48  H         2.4915601835   -3.3353452940    1.1273406557
     49  C         1.1312261332   -1.8441166311   -0.5698836523
     50  H         0.6529568079   -1.8549421856    0.4218403079
     51  O         0.5700960511   -2.8310388723   -1.4146870651
     52  H         0.9059776253   -3.6938559503   -1.1434288682
     53  H        -1.0655986706    2.3196503253   -1.8430314076
   Point Group: c1    Number of degrees of freedom:   153


   Energy is  -1303.944478749

 Hessian Updated using BFGS Update

149 Hessian modes will be used to form the next step
  Hessian Eigenvalues:
     0.002173    0.003105    0.004304    0.004650    0.005460    0.006108
     0.006291    0.006820    0.007606    0.007795    0.010185    0.010859
     0.011431    0.011662    0.013046    0.013156    0.014117    0.015276
     0.018196    0.020148    0.021771    0.026209    0.030350    0.031223
     0.031747    0.034396    0.037843    0.039716    0.044376    0.044747
     0.045940    0.046232    0.047241    0.047499    0.047872    0.048703
     0.049096    0.049256    0.049432    0.050002    0.051067    0.054301
     0.054442    0.054965    0.055254    0.055823    0.056423    0.057650
     0.057837    0.057984    0.058685    0.060145    0.061848    0.065453
     0.068186    0.070156    0.074546    0.078455    0.081739    0.082219
     0.082609    0.083926    0.093426    0.095007    0.110155    0.114254
     0.117243    0.118626    0.121656    0.133264    0.139195    0.140148
     0.144415    0.149510    0.154922    0.159635    0.159978    0.160012
     0.163179    0.163797    0.167843    0.168066    0.172107    0.181309
     0.185133    0.189584    0.193785    0.197947    0.203554    0.219170
     0.227166    0.237659    0.247803    0.251803    0.264837    0.266000
     0.267598    0.271853    0.283479    0.284748    0.285236    0.287008
     0.287970    0.288793    0.290048    0.291491    0.297212    0.305033
     0.310930    0.331862    0.334993    0.337097    0.338295    0.338638
     0.339750    0.339958    0.340064    0.340332    0.340447    0.340698
     0.341183    0.341468    0.341948    0.342157    0.342228    0.342312
     0.342490    0.342781    0.343570    0.343779    0.349426    0.367033
     0.394067    0.395134    0.397054    0.406845    0.408443    0.419799
     0.426010    0.436696    0.455242    0.509232    0.518096    0.522320
     0.523717    0.524847    0.531767    0.542157    0.926113

 Minimum Search - Taking Simple RFO Step
 Searching for Lamda that Minimizes Along All modes
 Value Taken    Lamda =  -0.00200568
 Calculated Step too Large.  Step scaled by  0.521343
 Step Taken.  Stepsize is  0.300000

                             Maximum     Tolerance    Cnvgd?
         Gradient           0.003504      0.000300      NO
         Displacement       0.084592      0.001200      NO
         Energy change     -0.001107      0.000001      NO


 New Cartesian Coordinates Obtained by Inverse Iteration

 Displacement from previous Coordinates is:  0.793358
 ----------------------------------------------------------------
             Standard Nuclear Orientation (Angstroms)
    I     Atom           X                Y                Z
 ----------------------------------------------------------------
    1      C      -2.2912709981     1.1782273871    -0.5538346052
    2      H      -2.8313376333     0.9080347412    -1.4738193820
    3      C      -1.3344138492     0.0021756204    -0.2805280138
    4      H      -0.7406504924     0.2132358970     0.6157605254
    5      O      -0.4337251121    -0.0959701600    -1.4189143230
    6      C      -2.1214865894    -1.3037544635    -0.1162456358
    7      H      -2.6310297360    -1.5197939190    -1.0604463349
    8      H      -1.4446743020    -2.1427595720     0.0568085274
    9      C      -3.1495028097    -1.2141744361     1.0204186665
   10      H      -2.6110485108    -1.0140440868     1.9601743217
   11      C      -3.8774256927    -2.5432785072     1.2502602336
   12      H      -3.1527484264    -3.3274115958     1.4853084605
   13      H      -4.5536598617    -2.4452066152     2.1111662371
   14      O      -4.5932221681    -3.0275672643     0.1139114551
   15      C      -4.1059839213    -0.0396699933     0.7776361028
   16      H      -4.8009706441     0.0611547764     1.6191477200
   17      H      -4.7144296297    -0.2380981905    -0.1162065097
   18      C      -3.3367289065     1.2703906483     0.5805513409
   19      H      -4.0401390705     2.0748675786     0.3543510509
   20      H      -2.8359517405     1.5527537811     1.5090936092
   21      C      -1.5759480818     2.5178888381    -0.8859173284
   22      C      -2.5780536642     3.6322684217    -1.2312221821
   23      C      -0.5283545671     3.0042317974     0.1262896240
   24      H       0.3338790546     2.3369851023     0.1145024974
   25      O      -1.0571746518     3.0921912617     1.4625104111
   26      H      -0.1948177990     4.0034311856    -0.1840596918
   27      H      -0.3172159253     3.0272368331     2.0728698177
   28      H      -3.3389987846     3.2806743504    -1.9349425393
   29      H      -2.0596140719     4.4751779713    -1.6980034495
   30      H      -3.0884353238     4.0112823432    -0.3424676973
   31      H      -5.3207312340    -2.4259426894    -0.0749111699
   32      O       1.5339196215     0.5302054452    -0.4322103741
   33      C       2.9435373650     0.3848900076    -0.3669137504
   34      H       3.3879464610     0.3751042063    -1.3697193954
   35      C       0.8772867089    -0.4712825476    -1.2331754498
   36      H       1.3194988454    -0.4844971202    -2.2388602362
   37      C       3.5301344520     1.6030600179     0.3416123445
   38      O       4.4216668569     2.2784389828    -0.0941525197
   39      O       2.9326263338     1.8394502371     1.5333948875
   40      H       3.3806797686     2.6055975452     1.9235128121
   41      C       3.2954105532    -0.9273199240     0.3567108975
   42      H       2.8956260575    -0.8670750093     1.3809035650
   43      O       4.7026286802    -1.0692432229     0.3781145305
   44      H       4.9134361568    -1.9791640564     0.6224157098
   45      C       2.6204447941    -2.0766259099    -0.3858776240
   46      H       3.0878563622    -2.1800176698    -1.3708255896
   47      O       2.8771507286    -3.3324444753     0.2585512598
   48      H       2.4805230736    -3.3197034661     1.1397079019
   49      C       1.1194054329    -1.8445746285    -0.5705581834
   50      H       0.6415992779    -1.8371739149     0.4219442209
   51      O       0.5554295646    -2.8455592832    -1.3953976115
   52      H       0.8975659504    -3.7026692754    -1.1121466251
   53      H      -0.9929283358     2.3077673541    -1.7898611745
 ----------------------------------------------------------------
 Molecular Point Group                 C1    NOp =  1
 Largest Abelian Subgroup              C1    NOp =  1
 Nuclear Repulsion Energy =  2581.1570974411 hartrees
 There are       98 alpha and       98 beta electrons
 Applying Cartesian multipole field
    Component          Value
    ---------          -----
     (2,0,0)        1.00000E-12
     (0,2,0)        2.00000E-11
     (0,0,2)       -3.00000E-11
 Nucleus-field energy     =     0.0000000490 hartrees
 Requested basis set is 6-311++G(d,p)
 There are 290 shells and 746 basis functions
 A cutoff of  1.0D-11 yielded  30761 shell pairs
 There are    197643 function pairs (    209151 Cartesian)
 Smallest overlap matrix eigenvalue = 6.24E-07

 Q-Chem warning in module stvman/mkSTV.C, line 306:

 Overlap eigenvalue is smaller than square root of threshold
 Use THRESH >= 12 to get rid of this warning

 Linear dependence detected in AO basis
 Tighter screening thresholds may be required for diffuse basis sets
 Use S2THRESH > 14 and THRESH = 14 in case of SCF convergence issues
 Number of orthogonalized atomic orbitals = 745
 Maximum deviation from orthogonality = 8.659E-10
 Guess MOs from SCF MO coefficient file

 -----------------------------------------------------------------------
  General SCF calculation program by
  Eric Jon Sundstrom, Paul Horn, Yuezhi Mao, Dmitri Zuev, Alec White,
  David Stuck, Shaama M.S., Shane Yost, Joonho Lee, David Small,
  Daniel Levine, Susi Lehtola, Hugh Burton, Evgeny Epifanovsky
 -----------------------------------------------------------------------
 Exchange:     0.2000 Hartree-Fock + 0.0800 Slater + 0.7200 B88
 Correlation:  0.1900 VWN1RPA + 0.8100 LYP
 Using SG-1 standard quadrature grid
 using 6 threads for integral computing
 -------------------------------------------------------
 OpenMP Integral computing Module                
 Release: version 2.0, May 2017, Q-Chem Inc. Pleasanton 
 -------------------------------------------------------
 -------------------------------------------------------
 OpenMP BLAS3 based DFT computing Module                
 Release: version 1.0, May 2013, Q-Chem Inc. Pittsburgh 
 -------------------------------------------------------
 A restricted SCF calculation will be
 performed using DIIS
 SCF converges when DIIS error is below 1.0e-08
 ---------------------------------------
  Cycle       Energy         DIIS error
 ---------------------------------------
    1   -1303.9322090606      3.81e-04  
    2   -1303.9450243306      5.95e-05  
    3   -1303.9449016754      8.66e-05  
    4   -1303.9452543343      9.49e-06  
    5   -1303.9452572055      6.00e-06  
    6   -1303.9452589273      2.51e-06  
    7   -1303.9452592214      5.71e-07  
    8   -1303.9452592385      1.33e-07  
    9   -1303.9452592398      5.40e-08  
   10   -1303.9452592399      1.72e-08  
   11   -1303.9452592399      4.58e-09  Convergence criterion met
 ---------------------------------------
 SCF time:   CPU 2430.58s  wall 427.00s 
 SCF   energy in the final basis set =    -1303.9452592399
 Total energy in the final basis set =    -1303.9452592399

 --------------------------------------------------------------

                    Orbital Energies (a.u.)
 --------------------------------------------------------------

 Alpha MOs
 -- Occupied --
-19.1959 -19.1710 -19.1618 -19.1531 -19.1467 -19.1424 -19.1398 -19.1244
-19.1191 -10.3307 -10.2978 -10.2681 -10.2601 -10.2583 -10.2529 -10.2274
-10.2182 -10.2044 -10.1778 -10.1730 -10.1694 -10.1686 -10.1631 -10.1584
-10.1525  -1.1389  -1.1006  -1.0792  -1.0585  -1.0493  -1.0452  -1.0365
 -1.0251  -1.0174  -0.8457  -0.8161  -0.8008  -0.7945  -0.7495  -0.7431
 -0.7042  -0.6784  -0.6743  -0.6716  -0.6466  -0.6349  -0.6164  -0.5988
 -0.5724  -0.5685  -0.5623  -0.5474  -0.5470  -0.5236  -0.5218  -0.5133
 -0.5115  -0.5075  -0.5058  -0.4969  -0.4924  -0.4752  -0.4668  -0.4588
 -0.4547  -0.4455  -0.4414  -0.4356  -0.4312  -0.4285  -0.4190  -0.4062
 -0.4030  -0.3987  -0.3931  -0.3851  -0.3797  -0.3760  -0.3731  -0.3707
 -0.3658  -0.3538  -0.3515  -0.3484  -0.3468  -0.3355  -0.3323  -0.3280
 -0.3206  -0.3157  -0.3105  -0.3056  -0.3011  -0.2950  -0.2931  -0.2863
 -0.2718  -0.2673
 -- Virtual --
 -0.0388  -0.0316  -0.0231  -0.0105  -0.0094  -0.0008   0.0033   0.0054
  0.0112   0.0162   0.0216   0.0244   0.0284   0.0337   0.0352   0.0384
  0.0456   0.0489   0.0506   0.0532   0.0573   0.0593   0.0618   0.0681
  0.0719   0.0735   0.0766   0.0798   0.0820   0.0842   0.0857   0.0906
  0.0946   0.0968   0.0981   0.1003   0.1033   0.1048   0.1083   0.1109
  0.1120   0.1134   0.1154   0.1162   0.1207   0.1229   0.1256   0.1287
  0.1308   0.1325   0.1343   0.1366   0.1377   0.1400   0.1415   0.1419
  0.1446   0.1475   0.1482   0.1502   0.1524   0.1541   0.1570   0.1590
  0.1615   0.1636   0.1644   0.1705   0.1708   0.1742   0.1750   0.1772
  0.1804   0.1828   0.1840   0.1850   0.1879   0.1900   0.1941   0.1945
  0.1981   0.1989   0.2008   0.2029   0.2064   0.2092   0.2118   0.2138
  0.2162   0.2180   0.2232   0.2251   0.2273   0.2303   0.2313   0.2335
  0.2375   0.2410   0.2418   0.2442   0.2462   0.2477   0.2503   0.2537
  0.2569   0.2581   0.2595   0.2633   0.2662   0.2695   0.2706   0.2753
  0.2777   0.2810   0.2843   0.2855   0.2877   0.2909   0.2935   0.2941
  0.2972   0.2993   0.3034   0.3103   0.3110   0.3129   0.3153   0.3199
  0.3233   0.3242   0.3251   0.3292   0.3312   0.3327   0.3350   0.3381
  0.3419   0.3451   0.3466   0.3479   0.3527   0.3551   0.3578   0.3599
  0.3611   0.3651   0.3682   0.3707   0.3729   0.3763   0.3794   0.3798
  0.3812   0.3847   0.3872   0.3906   0.3923   0.3988   0.4019   0.4077
  0.4106   0.4119   0.4224   0.4251   0.4263   0.4320   0.4357   0.4371
  0.4457   0.4499   0.4589   0.4607   0.4640   0.4731   0.4749   0.4831
  0.4841   0.4901   0.4949   0.4982   0.5059   0.5102   0.5192   0.5289
  0.5345   0.5461   0.5486   0.5506   0.5554   0.5623   0.5677   0.5704
  0.5723   0.5765   0.5853   0.5903   0.5949   0.6040   0.6046   0.6098
  0.6115   0.6181   0.6252   0.6308   0.6362   0.6470   0.6482   0.6513
  0.6556   0.6678   0.6696   0.6745   0.6789   0.6875   0.6948   0.6958
  0.6988   0.7017   0.7050   0.7082   0.7140   0.7207   0.7231   0.7279
  0.7300   0.7359   0.7486   0.7513   0.7574   0.7630   0.7637   0.7667
  0.7723   0.7822   0.7844   0.7896   0.7927   0.7955   0.7984   0.8022
  0.8058   0.8067   0.8223   0.8226   0.8269   0.8306   0.8361   0.8453
  0.8486   0.8578   0.8625   0.8705   0.8818   0.8976   0.9125   0.9298
  0.9368   0.9570   0.9652   0.9772   0.9835   0.9960   1.0037   1.0043
  1.0197   1.0344   1.0474   1.0574   1.0626   1.0735   1.0773   1.0854
  1.0922   1.1083   1.1151   1.1154   1.1239   1.1374   1.1447   1.1501
  1.1513   1.1659   1.1742   1.1831   1.1888   1.1910   1.1948   1.1994
  1.2056   1.2153   1.2197   1.2235   1.2259   1.2375   1.2410   1.2536
  1.2558   1.2593   1.2660   1.2802   1.2857   1.2932   1.2995   1.3055
  1.3127   1.3222   1.3315   1.3433   1.3557   1.3573   1.3682   1.3743
  1.3850   1.3961   1.4084   1.4158   1.4344   1.4394   1.4434   1.4525
  1.4629   1.4660   1.4734   1.4842   1.4900   1.4951   1.5003   1.5092
  1.5164   1.5227   1.5238   1.5377   1.5397   1.5464   1.5569   1.5593
  1.5713   1.5754   1.5793   1.5854   1.5923   1.5942   1.5995   1.6029
  1.6072   1.6130   1.6155   1.6232   1.6254   1.6329   1.6385   1.6436
  1.6465   1.6522   1.6588   1.6634   1.6651   1.6732   1.6806   1.6819
  1.6846   1.6984   1.7067   1.7104   1.7169   1.7213   1.7274   1.7305
  1.7338   1.7404   1.7488   1.7553   1.7584   1.7679   1.7724   1.7817
  1.7899   1.7926   1.8007   1.8041   1.8113   1.8244   1.8306   1.8339
  1.8374   1.8503   1.8532   1.8589   1.8696   1.8729   1.8799   1.8939
  1.9018   1.9105   1.9143   1.9361   1.9416   1.9445   1.9549   1.9680
  1.9777   1.9993   2.0093   2.0109   2.0168   2.0190   2.0331   2.0467
  2.0560   2.0610   2.0619   2.0784   2.0925   2.0950   2.0985   2.1093
  2.1104   2.1163   2.1282   2.1304   2.1419   2.1510   2.1533   2.1648
  2.1707   2.1805   2.1953   2.2014   2.2238   2.2381   2.2407   2.2627
  2.2722   2.2808   2.2831   2.2835   2.3037   2.3047   2.3147   2.3410
  2.3421   2.3507   2.3519   2.3858   2.3886   2.4118   2.4124   2.4418
  2.4535   2.4587   2.4884   2.5046   2.5061   2.5226   2.5280   2.5449
  2.5465   2.5491   2.5576   2.5705   2.5794   2.5875   2.6048   2.6060
  2.6124   2.6212   2.6308   2.6387   2.6471   2.6510   2.6616   2.6782
  2.6851   2.6874   2.6953   2.7120   2.7183   2.7375   2.7474   2.7590
  2.7670   2.7771   2.7895   2.7915   2.7958   2.8151   2.8188   2.8270
  2.8324   2.8336   2.8444   2.8731   2.8790   2.8865   2.8938   2.8970
  2.9130   2.9213   2.9267   2.9376   2.9505   2.9617   2.9682   2.9751
  2.9826   2.9876   2.9959   3.0084   3.0137   3.0279   3.0357   3.0372
  3.0559   3.0605   3.0716   3.0776   3.0843   3.0951   3.0988   3.1051
  3.1238   3.1323   3.1372   3.1437   3.1504   3.1553   3.1599   3.1766
  3.1801   3.1880   3.1959   3.2105   3.2163   3.2357   3.2446   3.2490
  3.2706   3.2844   3.2910   3.3073   3.3108   3.3201   3.3281   3.3477
  3.3550   3.3705   3.3729   3.3942   3.4217   3.4432   3.4608   3.4893
  3.5257   3.5516   3.5800   3.6153   3.6884   3.7862   3.7920   3.8011
  3.8036   3.8146   3.8217   3.8514   3.8637   3.8738   3.8907   3.9022
  3.9146   3.9185   3.9314   3.9342   3.9731   3.9887   4.0017   4.0085
  4.0176   4.0504   4.0562   4.0707   4.0860   4.1181   4.1430   4.1697
  4.1750   4.2004   4.2242   4.2714   4.2890   4.2924   4.3036   4.3172
  4.3394   4.3778   4.4185   5.0051   5.0872   5.0998   5.1081   5.1305
  5.1437   5.1536   5.1589   5.1892   5.2545   5.3694   5.4036   5.4132
  5.4218   5.4305   5.4416   5.4465   5.4854   5.5904   5.6160   5.6405
  5.6543   5.6609   5.6748   5.7139   5.8261   5.8521  23.7506  23.7840
 23.8038  23.8151  23.8170  23.8389  23.8498  23.8598  23.8759  23.8983
 23.9083  23.9311  23.9500  23.9745  23.9981  24.0150  49.8737  49.9027
 49.9436  49.9481  49.9564  49.9613  49.9830  50.0109  50.0163
 --------------------------------------------------------------

          Ground-State Mulliken Net Atomic Charges

     Atom                 Charge (a.u.)
  ----------------------------------------
      1 C                     0.712390
      2 H                     0.237132
      3 C                    -0.368165
      4 H                     0.217218
      5 O                     0.186155
      6 C                    -1.193129
      7 H                     0.260238
      8 H                     0.236381
      9 C                     0.699080
     10 H                     0.161333
     11 C                    -0.735710
     12 H                     0.163197
     13 H                     0.147638
     14 O                    -0.188023
     15 C                    -0.767532
     16 H                     0.171150
     17 H                     0.129897
     18 C                    -0.424212
     19 H                     0.148406
     20 H                     0.246543
     21 C                     0.512453
     22 C                    -0.534956
     23 C                    -0.864569
     24 H                     0.260337
     25 O                    -0.252864
     26 H                     0.177022
     27 H                     0.257149
     28 H                     0.136849
     29 H                     0.138108
     30 H                     0.184346
     31 H                     0.230704
     32 O                     0.091135
     33 C                    -0.047459
     34 H                     0.284229
     35 C                    -0.704478
     36 H                     0.204277
     37 C                    -0.266687
     38 O                    -0.156981
     39 O                    -0.099525
     40 H                     0.290590
     41 C                    -0.171356
     42 H                     0.252856
     43 O                    -0.153021
     44 H                     0.264819
     45 C                    -0.714612
     46 H                     0.285943
     47 O                    -0.175536
     48 H                     0.274909
     49 C                    -0.384063
     50 H                     0.275658
     51 O                    -0.094250
     52 H                     0.268137
     53 H                     0.190854
  ----------------------------------------
  Sum of atomic charges =    -0.000000

 -----------------------------------------------------------------
                    Cartesian Multipole Moments
 -----------------------------------------------------------------
    Charge (ESU x 10^10)
                -0.0000
    Dipole Moment (Debye)
         X       0.2880      Y      -1.1691      Z       3.6970
       Tot       3.8881
    Quadrupole Moments (Debye-Ang)
        XX    -163.9421     XY     -11.6251     YY    -160.3547
        XZ       5.7951     YZ      -5.4781     ZZ    -147.6735
    Octopole Moments (Debye-Ang^2)
       XXX     -95.8624    XXY     -24.7743    XYY      76.9430
       YYY      -3.2462    XXZ      31.3975    XYZ      26.9891
       YYZ      33.8979    XZZ      40.0213    YZZ      -0.0768
       ZZZ      26.5031
    Hexadecapole Moments (Debye-Ang^3)
      XXXX   -7881.2999   XXXY    -290.9683   XXYY   -2221.8070
      XYYY     -75.7960   YYYY   -4249.5853   XXXZ     210.0342
      XXYZ      18.5482   XYYZ     134.7672   YYYZ     -19.3382
      XXZZ   -1333.0984   XYZZ      48.3280   YYZZ    -788.9318
      XZZZ     108.4480   YZZZ      23.5544   ZZZZ    -912.6431
 -----------------------------------------------------------------
 Calculating analytic gradient of the SCF energy
 Gradient of SCF Energy
            1           2           3           4           5           6
    1   0.0003673  -0.0000474  -0.0000786   0.0003063   0.0009163   0.0003366
    2   0.0000497   0.0000971  -0.0004046   0.0000780   0.0009775   0.0001421
    3  -0.0009014  -0.0003308   0.0004874  -0.0001397   0.0012445   0.0002289
            7           8           9          10          11          12
    1  -0.0001859   0.0003468  -0.0002162   0.0000000   0.0005154   0.0000623
    2   0.0001727  -0.0001263  -0.0000533  -0.0004153   0.0000346   0.0000927
    3  -0.0002152  -0.0000068  -0.0004971   0.0000228   0.0002989   0.0001054
           13          14          15          16          17          18
    1  -0.0001893   0.0005828   0.0000873   0.0001937  -0.0001630  -0.0004590
    2   0.0000207   0.0000838   0.0002671   0.0000410   0.0000286  -0.0003121
    3  -0.0003036   0.0004932   0.0001957  -0.0001489  -0.0000670   0.0005849
           19          20          21          22          23          24
    1  -0.0001355   0.0001894  -0.0009040   0.0003598  -0.0000000   0.0011051
    2  -0.0001783  -0.0003312  -0.0006772   0.0000272   0.0005486  -0.0002807
    3  -0.0000561  -0.0000788  -0.0009030  -0.0007020   0.0004676  -0.0000508
           25          26          27          28          29          30
    1   0.0009015  -0.0012241   0.0006002   0.0000738   0.0001040  -0.0000460
    2   0.0008392   0.0002241  -0.0012441  -0.0000056  -0.0000269   0.0001056
    3  -0.0008722   0.0013748   0.0001036   0.0001130  -0.0001565   0.0001031
           31          32          33          34          35          36
    1  -0.0005208  -0.0017209  -0.0017209   0.0000712  -0.0001540   0.0001955
    2   0.0004583  -0.0003504   0.0003776   0.0001336   0.0018920  -0.0001970
    3  -0.0002615  -0.0003109  -0.0000592  -0.0002343   0.0000160  -0.0005387
           37          38          39          40          41          42
    1   0.0017706  -0.0006827  -0.0004861   0.0001372   0.0002672   0.0000307
    2  -0.0004018  -0.0000006   0.0008544  -0.0001131  -0.0000992  -0.0000845
    3   0.0001664   0.0004825  -0.0002624  -0.0000370  -0.0003337   0.0002659
           43          44          45          46          47          48
    1  -0.0009464   0.0006360  -0.0000182   0.0000663   0.0001161  -0.0001865
    2  -0.0001681  -0.0006294   0.0001125   0.0000756   0.0004530  -0.0001703
    3  -0.0003253   0.0003826   0.0003126  -0.0004157  -0.0004336   0.0004561
           49          50          51          52          53
    1  -0.0005063  -0.0002822   0.0009743  -0.0004197  -0.0000200
    2   0.0000627  -0.0002496   0.0002684  -0.0008964  -0.0011023
    3  -0.0002369   0.0003790   0.0004538  -0.0000336   0.0001742
 Max gradient component =       1.892E-03
 RMS gradient           =       5.231E-04
 Gradient time:  CPU 619.62 s  wall 104.52 s
 Geometry Optimization Parameters
   NAtoms,    NIC,     NZ,  NCons,   NDum,   NFix, NCnnct, MaxDiis
       53     422       0       0       0       0       0       0

 Cartesian Hessian Update
 Hessian Updated using BFGS Update


** GEOMETRY OPTIMIZATION IN DELOCALIZED INTERNAL COORDINATES **
   Searching for a Minimum

   Optimization Cycle:   6

                       Coordinates (Angstroms)
     ATOM                X               Y               Z
      1  C        -2.2912709981    1.1782273871   -0.5538346052
      2  H        -2.8313376333    0.9080347412   -1.4738193820
      3  C        -1.3344138492    0.0021756204   -0.2805280138
      4  H        -0.7406504924    0.2132358970    0.6157605254
      5  O        -0.4337251121   -0.0959701600   -1.4189143230
      6  C        -2.1214865894   -1.3037544635   -0.1162456358
      7  H        -2.6310297360   -1.5197939190   -1.0604463349
      8  H        -1.4446743020   -2.1427595720    0.0568085274
      9  C        -3.1495028097   -1.2141744361    1.0204186665
     10  H        -2.6110485108   -1.0140440868    1.9601743217
     11  C        -3.8774256927   -2.5432785072    1.2502602336
     12  H        -3.1527484264   -3.3274115958    1.4853084605
     13  H        -4.5536598617   -2.4452066152    2.1111662371
     14  O        -4.5932221681   -3.0275672643    0.1139114551
     15  C        -4.1059839213   -0.0396699933    0.7776361028
     16  H        -4.8009706441    0.0611547764    1.6191477200
     17  H        -4.7144296297   -0.2380981905   -0.1162065097
     18  C        -3.3367289065    1.2703906483    0.5805513409
     19  H        -4.0401390705    2.0748675786    0.3543510509
     20  H        -2.8359517405    1.5527537811    1.5090936092
     21  C        -1.5759480818    2.5178888381   -0.8859173284
     22  C        -2.5780536642    3.6322684217   -1.2312221821
     23  C        -0.5283545671    3.0042317974    0.1262896240
     24  H         0.3338790546    2.3369851023    0.1145024974
     25  O        -1.0571746518    3.0921912617    1.4625104111
     26  H        -0.1948177990    4.0034311856   -0.1840596918
     27  H        -0.3172159253    3.0272368331    2.0728698177
     28  H        -3.3389987846    3.2806743504   -1.9349425393
     29  H        -2.0596140719    4.4751779713   -1.6980034495
     30  H        -3.0884353238    4.0112823432   -0.3424676973
     31  H        -5.3207312340   -2.4259426894   -0.0749111699
     32  O         1.5339196215    0.5302054452   -0.4322103741
     33  C         2.9435373650    0.3848900076   -0.3669137504
     34  H         3.3879464610    0.3751042063   -1.3697193954
     35  C         0.8772867089   -0.4712825476   -1.2331754498
     36  H         1.3194988454   -0.4844971202   -2.2388602362
     37  C         3.5301344520    1.6030600179    0.3416123445
     38  O         4.4216668569    2.2784389828   -0.0941525197
     39  O         2.9326263338    1.8394502371    1.5333948875
     40  H         3.3806797686    2.6055975452    1.9235128121
     41  C         3.2954105532   -0.9273199240    0.3567108975
     42  H         2.8956260575   -0.8670750093    1.3809035650
     43  O         4.7026286802   -1.0692432229    0.3781145305
     44  H         4.9134361568   -1.9791640564    0.6224157098
     45  C         2.6204447941   -2.0766259099   -0.3858776240
     46  H         3.0878563622   -2.1800176698   -1.3708255896
     47  O         2.8771507286   -3.3324444753    0.2585512598
     48  H         2.4805230736   -3.3197034661    1.1397079019
     49  C         1.1194054329   -1.8445746285   -0.5705581834
     50  H         0.6415992779   -1.8371739149    0.4219442209
     51  O         0.5554295646   -2.8455592832   -1.3953976115
     52  H         0.8975659504   -3.7026692754   -1.1121466251
     53  H        -0.9929283358    2.3077673541   -1.7898611745
   Point Group: c1    Number of degrees of freedom:   153


   Energy is  -1303.945259240

 Hessian Updated using BFGS Update

150 Hessian modes will be used to form the next step
  Hessian Eigenvalues:
     0.001127    0.002736    0.004304    0.004655    0.005454    0.006098
     0.006295    0.006821    0.007790    0.007809    0.010184    0.010839
     0.011395    0.011687    0.012767    0.013072    0.014293    0.018161
     0.019993    0.021752    0.025846    0.028153    0.030587    0.031700
     0.034287    0.037510    0.039658    0.041062    0.044386    0.044801
     0.045944    0.046400    0.047245    0.047864    0.048330    0.048866
     0.049033    0.049248    0.049536    0.050010    0.051717    0.054301
     0.054458    0.054829    0.055597    0.056419    0.056831    0.057684
     0.057817    0.058569    0.059241    0.060460    0.061696    0.065444
     0.068179    0.070317    0.074555    0.078672    0.081738    0.082235
     0.082610    0.083907    0.093489    0.095051    0.110488    0.114120
     0.117265    0.118288    0.121646    0.133182    0.139538    0.140394
     0.144563    0.149928    0.154763    0.159531    0.159981    0.160009
     0.160031    0.162405    0.164276    0.167980    0.168497    0.177192
     0.181134    0.186325    0.188821    0.196382    0.197757    0.203850
     0.219229    0.224609    0.238130    0.247379    0.251525    0.265196
     0.266507    0.269599    0.271751    0.284547    0.284924    0.286411
     0.287415    0.288120    0.289126    0.290194    0.291420    0.295944
     0.302676    0.317953    0.333410    0.334945    0.337090    0.338298
     0.338643    0.339783    0.339966    0.340096    0.340381    0.340461
     0.340686    0.341249    0.341468    0.341986    0.342226    0.342308
     0.342419    0.342670    0.342936    0.343101    0.344462    0.349376
     0.376852    0.393991    0.395119    0.397402    0.406679    0.407999
     0.413509    0.425649    0.433815    0.499930    0.512543    0.518739
     0.522225    0.524224    0.528860    0.539108    0.544767    0.930864

 Minimum Search - Taking Simple RFO Step
 Searching for Lamda that Minimizes Along All modes
 Value Taken    Lamda =  -0.00217706
 Calculated Step too Large.  Step scaled by  0.409123
 Step Taken.  Stepsize is  0.300000

                             Maximum     Tolerance    Cnvgd?
         Gradient           0.006278      0.000300      NO
         Displacement       0.087231      0.001200      NO
         Energy change     -0.000780      0.000001      NO


 New Cartesian Coordinates Obtained by Inverse Iteration

 Displacement from previous Coordinates is:  0.921982
 ----------------------------------------------------------------
             Standard Nuclear Orientation (Angstroms)
    I     Atom           X                Y                Z
 ----------------------------------------------------------------
    1      C      -2.2829978160     1.1771053274    -0.5435609280
    2      H      -2.8118580835     0.9193471434    -1.4733421827
    3      C      -1.3335690035    -0.0059741871    -0.2722041454
    4      H      -0.7367024237     0.1983610752     0.6242724678
    5      O      -0.4361333368    -0.1081791841    -1.4140862632
    6      C      -2.1241578175    -1.3098137706    -0.1115565235
    7      H      -2.6261449872    -1.5265653409    -1.0597774679
    8      H      -1.4507701483    -2.1500278032     0.0686452808
    9      C      -3.1634677740    -1.2172807006     1.0144478255
   10      H      -2.6357010859    -1.0147163868     1.9598680213
   11      C      -3.8944630036    -2.5467250788     1.2374297715
   12      H      -3.1708964919    -3.3318184091     1.4728531557
   13      H      -4.5738254235    -2.4520505528     2.0960913918
   14      O      -4.6050491199    -3.0283955992     0.0968024945
   15      C      -4.1165087688    -0.0424974300     0.7592278733
   16      H      -4.8231804285     0.0565425070     1.5913224505
   17      H      -4.7120716850    -0.2389492222    -0.1434249929
   18      C      -3.3435532935     1.2670257728     0.5769320742
   19      H      -4.0412321831     2.0754429748     0.3449310497
   20      H      -2.8556887915     1.5458449823     1.5135784275
   21      C      -1.5534030102     2.5146093111    -0.8486945307
   22      C      -2.5401151837     3.6251571060    -1.2429264387
   23      C      -0.5632247029     3.0065108274     0.2133667917
   24      H       0.2631252815     2.3011297711     0.3069595322
   25      O      -1.1946560194     3.2027734744     1.4936663600
   26      H      -0.1565418189     3.9678800340    -0.1279413344
   27      H      -0.5092650143     3.1730113890     2.1673864487
   28      H      -3.2624487843     3.2707538315    -1.9850328088
   29      H      -2.0036388840     4.4724882126    -1.6804885715
   30      H      -3.0970277178     3.9984166029    -0.3800129628
   31      H      -5.3333686034    -2.4273913951    -0.0914907517
   32      O       1.5437201837     0.5273456497    -0.4508716448
   33      C       2.9531979563     0.3784682282    -0.4067372401
   34      H       3.3802868297     0.3539205692    -1.4168837663
   35      C       0.8749288427    -0.4840461016    -1.2342394817
   36      H       1.3117106223    -0.5088221553    -2.2418679130
   37      C       3.5531648357     1.6034022769     0.2770751229
   38      O       4.4253532324     2.2856034021    -0.1891373383
   39      O       2.9967995409     1.8314888417     1.4893539674
   40      H       3.4479792314     2.6045297057     1.8628320860
   41      C       3.3128813408    -0.9238822556     0.3310120954
   42      H       2.9228489441    -0.8486031225     1.3578838931
   43      O       4.7191537416    -1.0659656147     0.3402156936
   44      H       4.9305473809    -1.9737000523     0.5923501733
   45      C       2.6273835701    -2.0811773721    -0.3904506384
   46      H       3.0810846968    -2.1953639585    -1.3806167260
   47      O       2.8903309545    -3.3307862288     0.2630105775
   48      H       2.5076391303    -3.3070084896     1.1504373259
   49      C       1.1235078981    -1.8495963821    -0.5560119786
   50      H       0.6600607164    -1.8258169961     0.4430879532
   51      O       0.5450833220    -2.8610362020    -1.3566997568
   52      H       0.8998615289    -3.7120086865    -1.0700473039
   53      H      -0.9234088111     2.3027399961    -1.7205252804
 ----------------------------------------------------------------
 Molecular Point Group                 C1    NOp =  1
 Largest Abelian Subgroup              C1    NOp =  1
 Nuclear Repulsion Energy =  2576.6160253272 hartrees
 There are       98 alpha and       98 beta electrons
 Applying Cartesian multipole field
    Component          Value
    ---------          -----
     (2,0,0)        1.00000E-12
     (0,2,0)        2.00000E-11
     (0,0,2)       -3.00000E-11
 Nucleus-field energy     =     0.0000000497 hartrees
 Requested basis set is 6-311++G(d,p)
 There are 290 shells and 746 basis functions
 A cutoff of  1.0D-11 yielded  30727 shell pairs
 There are    197381 function pairs (    208875 Cartesian)
 Smallest overlap matrix eigenvalue = 6.12E-07

 Q-Chem warning in module stvman/mkSTV.C, line 306:

 Overlap eigenvalue is smaller than square root of threshold
 Use THRESH >= 12 to get rid of this warning

 Linear dependence detected in AO basis
 Tighter screening thresholds may be required for diffuse basis sets
 Use S2THRESH > 14 and THRESH = 14 in case of SCF convergence issues
 Number of orthogonalized atomic orbitals = 745
 Maximum deviation from orthogonality = 5.262E-10
 Guess MOs from SCF MO coefficient file

 -----------------------------------------------------------------------
  General SCF calculation program by
  Eric Jon Sundstrom, Paul Horn, Yuezhi Mao, Dmitri Zuev, Alec White,
  David Stuck, Shaama M.S., Shane Yost, Joonho Lee, David Small,
  Daniel Levine, Susi Lehtola, Hugh Burton, Evgeny Epifanovsky
 -----------------------------------------------------------------------
 Exchange:     0.2000 Hartree-Fock + 0.0800 Slater + 0.7200 B88
 Correlation:  0.1900 VWN1RPA + 0.8100 LYP
 Using SG-1 standard quadrature grid
 using 6 threads for integral computing
 -------------------------------------------------------
 OpenMP Integral computing Module                
 Release: version 2.0, May 2017, Q-Chem Inc. Pleasanton 
 -------------------------------------------------------
 -------------------------------------------------------
 OpenMP BLAS3 based DFT computing Module                
 Release: version 1.0, May 2013, Q-Chem Inc. Pittsburgh 
 -------------------------------------------------------
 A restricted SCF calculation will be
 performed using DIIS
 SCF converges when DIIS error is below 1.0e-08
 ---------------------------------------
  Cycle       Energy         DIIS error
 ---------------------------------------
    1   -1303.9287223822      4.38e-04  
    2   -1303.9457278191      6.67e-05  
    3   -1303.9455924215      9.58e-05  
    4   -1303.9460219538      1.05e-05  
    5   -1303.9460265933      4.60e-06  
    6   -1303.9460278029      1.25e-06  
    7   -1303.9460278741      5.36e-07  
    8   -1303.9460278876      1.16e-07  
    9   -1303.9460278879      6.83e-08  
   10   -1303.9460278885      2.28e-08  
   11   -1303.9460278885      5.99e-09  Convergence criterion met
 ---------------------------------------
 SCF time:   CPU 2423.29s  wall 426.00s 
 SCF   energy in the final basis set =    -1303.9460278885
 Total energy in the final basis set =    -1303.9460278885

 --------------------------------------------------------------

                    Orbital Energies (a.u.)
 --------------------------------------------------------------

 Alpha MOs
 -- Occupied --
-19.1951 -19.1710 -19.1609 -19.1530 -19.1467 -19.1428 -19.1389 -19.1245
-19.1200 -10.3298 -10.2976 -10.2670 -10.2594 -10.2582 -10.2528 -10.2281
-10.2182 -10.2059 -10.1779 -10.1730 -10.1693 -10.1685 -10.1630 -10.1587
-10.1520  -1.1379  -1.0997  -1.0791  -1.0587  -1.0481  -1.0453  -1.0364
 -1.0252  -1.0180  -0.8459  -0.8156  -0.8006  -0.7946  -0.7496  -0.7433
 -0.7037  -0.6783  -0.6749  -0.6713  -0.6464  -0.6343  -0.6166  -0.5986
 -0.5722  -0.5684  -0.5617  -0.5477  -0.5466  -0.5237  -0.5213  -0.5135
 -0.5111  -0.5072  -0.5052  -0.4964  -0.4920  -0.4759  -0.4666  -0.4584
 -0.4549  -0.4455  -0.4413  -0.4351  -0.4310  -0.4280  -0.4188  -0.4064
 -0.4028  -0.3987  -0.3933  -0.3848  -0.3797  -0.3762  -0.3729  -0.3706
 -0.3657  -0.3534  -0.3511  -0.3485  -0.3465  -0.3354  -0.3329  -0.3282
 -0.3204  -0.3154  -0.3109  -0.3050  -0.3015  -0.2949  -0.2930  -0.2863
 -0.2722  -0.2679
 -- Virtual --
 -0.0387  -0.0311  -0.0227  -0.0107  -0.0093  -0.0008   0.0032   0.0052
  0.0106   0.0160   0.0208   0.0244   0.0288   0.0339   0.0353   0.0382
  0.0456   0.0488   0.0510   0.0531   0.0576   0.0593   0.0622   0.0683
  0.0724   0.0738   0.0758   0.0796   0.0812   0.0840   0.0855   0.0912
  0.0946   0.0967   0.0979   0.0998   0.1030   0.1045   0.1083   0.1105
  0.1126   0.1130   0.1154   0.1162   0.1206   0.1231   0.1251   0.1288
  0.1307   0.1319   0.1342   0.1372   0.1381   0.1401   0.1406   0.1428
  0.1448   0.1481   0.1486   0.1508   0.1527   0.1543   0.1572   0.1595
  0.1617   0.1637   0.1639   0.1702   0.1714   0.1735   0.1748   0.1764
  0.1802   0.1813   0.1829   0.1851   0.1882   0.1896   0.1930   0.1944
  0.1978   0.1990   0.2003   0.2035   0.2067   0.2097   0.2113   0.2131
  0.2167   0.2181   0.2233   0.2250   0.2281   0.2292   0.2320   0.2338
  0.2389   0.2417   0.2422   0.2438   0.2453   0.2476   0.2482   0.2537
  0.2572   0.2590   0.2596   0.2649   0.2672   0.2704   0.2712   0.2753
  0.2768   0.2789   0.2837   0.2854   0.2886   0.2906   0.2922   0.2930
  0.2972   0.3005   0.3032   0.3082   0.3093   0.3140   0.3150   0.3205
  0.3226   0.3235   0.3269   0.3288   0.3316   0.3327   0.3354   0.3374
  0.3420   0.3447   0.3464   0.3478   0.3526   0.3560   0.3587   0.3591
  0.3618   0.3651   0.3678   0.3715   0.3728   0.3760   0.3786   0.3793
  0.3814   0.3836   0.3850   0.3897   0.3912   0.3973   0.4039   0.4050
  0.4123   0.4138   0.4215   0.4230   0.4266   0.4304   0.4374   0.4390
  0.4452   0.4496   0.4579   0.4598   0.4645   0.4720   0.4744   0.4803
  0.4836   0.4884   0.4949   0.4981   0.5053   0.5071   0.5182   0.5259
  0.5325   0.5445   0.5487   0.5514   0.5551   0.5633   0.5682   0.5696
  0.5741   0.5765   0.5845   0.5897   0.5957   0.6045   0.6069   0.6079
  0.6109   0.6166   0.6221   0.6314   0.6352   0.6436   0.6495   0.6527
  0.6540   0.6667   0.6695   0.6734   0.6780   0.6859   0.6923   0.6963
  0.7006   0.7015   0.7073   0.7118   0.7137   0.7212   0.7238   0.7268
  0.7308   0.7376   0.7464   0.7518   0.7575   0.7616   0.7648   0.7690
  0.7722   0.7836   0.7845   0.7920   0.7933   0.7961   0.7985   0.8016
  0.8027   0.8080   0.8198   0.8225   0.8273   0.8307   0.8364   0.8469
  0.8471   0.8593   0.8663   0.8718   0.8814   0.8955   0.9122   0.9312
  0.9367   0.9572   0.9700   0.9753   0.9832   0.9950   1.0037   1.0071
  1.0190   1.0341   1.0462   1.0560   1.0633   1.0729   1.0741   1.0857
  1.0908   1.1077   1.1099   1.1171   1.1266   1.1337   1.1437   1.1469
  1.1516   1.1641   1.1715   1.1801   1.1872   1.1898   1.1921   1.1966
  1.2045   1.2106   1.2195   1.2205   1.2248   1.2391   1.2393   1.2509
  1.2572   1.2622   1.2650   1.2763   1.2874   1.2902   1.3001   1.3061
  1.3107   1.3235   1.3312   1.3419   1.3515   1.3548   1.3692   1.3766
  1.3842   1.3953   1.4099   1.4178   1.4353   1.4422   1.4451   1.4522
  1.4636   1.4661   1.4739   1.4829   1.4892   1.4935   1.4981   1.5098
  1.5199   1.5226   1.5273   1.5360   1.5373   1.5472   1.5571   1.5594
  1.5723   1.5774   1.5789   1.5857   1.5957   1.5964   1.6012   1.6030
  1.6060   1.6107   1.6181   1.6221   1.6245   1.6338   1.6377   1.6397
  1.6462   1.6514   1.6585   1.6597   1.6649   1.6707   1.6801   1.6827
  1.6851   1.6969   1.7030   1.7085   1.7148   1.7210   1.7257   1.7303
  1.7316   1.7364   1.7446   1.7538   1.7559   1.7675   1.7712   1.7775
  1.7867   1.7936   1.7992   1.8028   1.8106   1.8243   1.8269   1.8350
  1.8375   1.8465   1.8543   1.8601   1.8675   1.8713   1.8752   1.8946
  1.9007   1.9097   1.9127   1.9351   1.9389   1.9445   1.9640   1.9673
  1.9776   1.9986   2.0074   2.0109   2.0132   2.0225   2.0338   2.0450
  2.0554   2.0590   2.0630   2.0778   2.0935   2.0945   2.0973   2.1075
  2.1105   2.1150   2.1241   2.1312   2.1423   2.1503   2.1513   2.1642
  2.1698   2.1807   2.1967   2.2026   2.2239   2.2368   2.2411   2.2581
  2.2732   2.2749   2.2828   2.2848   2.3018   2.3048   2.3153   2.3418
  2.3443   2.3521   2.3541   2.3868   2.3893   2.4116   2.4119   2.4391
  2.4539   2.4602   2.4898   2.5021   2.5055   2.5214   2.5303   2.5457
  2.5470   2.5491   2.5569   2.5677   2.5795   2.5876   2.6042   2.6085
  2.6129   2.6192   2.6318   2.6373   2.6460   2.6524   2.6576   2.6750
  2.6793   2.6881   2.6978   2.7104   2.7175   2.7360   2.7487   2.7629
  2.7698   2.7761   2.7887   2.7910   2.7947   2.8162   2.8186   2.8273
  2.8329   2.8332   2.8413   2.8730   2.8789   2.8870   2.8924   2.8977
  2.9130   2.9212   2.9285   2.9376   2.9511   2.9608   2.9675   2.9798
  2.9810   2.9864   2.9934   3.0067   3.0125   3.0307   3.0368   3.0392
  3.0537   3.0599   3.0741   3.0795   3.0849   3.0944   3.0980   3.1091
  3.1257   3.1322   3.1380   3.1427   3.1514   3.1539   3.1599   3.1766
  3.1793   3.1863   3.1967   3.2096   3.2122   3.2350   3.2441   3.2539
  3.2719   3.2878   3.2921   3.3055   3.3120   3.3198   3.3254   3.3467
  3.3513   3.3706   3.3735   3.3942   3.4191   3.4439   3.4626   3.4970
  3.5279   3.5504   3.5802   3.6147   3.6900   3.7859   3.7915   3.8019
  3.8044   3.8139   3.8218   3.8511   3.8632   3.8714   3.8918   3.9016
  3.9147   3.9154   3.9316   3.9374   3.9723   3.9867   4.0017   4.0051
  4.0117   4.0510   4.0559   4.0698   4.0893   4.1185   4.1380   4.1696
  4.1746   4.1998   4.2258   4.2719   4.2877   4.2943   4.3015   4.3156
  4.3374   4.3763   4.4163   5.0052   5.0890   5.1007   5.1085   5.1301
  5.1412   5.1438   5.1586   5.1908   5.2512   5.3696   5.3987   5.4132
  5.4198   5.4265   5.4409   5.4471   5.4834   5.5921   5.6159   5.6381
  5.6537   5.6599   5.6728   5.7122   5.8251   5.8516  23.7513  23.7835
 23.8046  23.8149  23.8166  23.8381  23.8488  23.8606  23.8779  23.8968
 23.9087  23.9263  23.9497  23.9745  23.9976  24.0156  49.8742  49.9027
 49.9434  49.9480  49.9565  49.9587  49.9836  50.0097  50.0161
 --------------------------------------------------------------

          Ground-State Mulliken Net Atomic Charges

     Atom                 Charge (a.u.)
  ----------------------------------------
      1 C                     0.716296
      2 H                     0.237888
      3 C                    -0.363613
      4 H                     0.196978
      5 O                     0.191280
      6 C                    -1.255171
      7 H                     0.258586
      8 H                     0.244700
      9 C                     0.724506
     10 H                     0.161468
     11 C                    -0.736867
     12 H                     0.162536
     13 H                     0.148458
     14 O                    -0.189560
     15 C                    -0.781371
     16 H                     0.171366
     17 H                     0.131858
     18 C                    -0.407775
     19 H                     0.149816
     20 H                     0.246603
     21 C                     0.543015
     22 C                    -0.545525
     23 C                    -0.861357
     24 H                     0.247995
     25 O                    -0.251490
     26 H                     0.178624
     27 H                     0.254090
     28 H                     0.136803
     29 H                     0.139512
     30 H                     0.183922
     31 H                     0.230713
     32 O                     0.096412
     33 C                    -0.117256
     34 H                     0.280106
     35 C                    -0.705227
     36 H                     0.201793
     37 C                    -0.233783
     38 O                    -0.162473
     39 O                    -0.089358
     40 H                     0.290022
     41 C                    -0.131100
     42 H                     0.257459
     43 O                    -0.152042
     44 H                     0.265527
     45 C                    -0.741959
     46 H                     0.285985
     47 O                    -0.176176
     48 H                     0.275168
     49 C                    -0.352281
     50 H                     0.273009
     51 O                    -0.096688
     52 H                     0.268957
     53 H                     0.199621
  ----------------------------------------
  Sum of atomic charges =     0.000000

 -----------------------------------------------------------------
                    Cartesian Multipole Moments
 -----------------------------------------------------------------
    Charge (ESU x 10^10)
                 0.0000
    Dipole Moment (Debye)
         X       0.3035      Y      -1.1705      Z       3.8990
       Tot       4.0822
    Quadrupole Moments (Debye-Ang)
        XX    -164.1845     XY     -11.3935     YY    -160.7498
        XZ       6.1312     YZ      -4.7905     ZZ    -147.2512
    Octopole Moments (Debye-Ang^2)
       XXX     -93.8344    XXY     -26.7329    XYY      79.1145
       YYY      -4.3657    XXZ      34.3621    XYZ      28.4590
       YYZ      36.9765    XZZ      38.7275    YZZ       0.8579
       ZZZ      29.5499
    Hexadecapole Moments (Debye-Ang^3)
      XXXX   -7923.5789   XXXY    -280.9158   XXYY   -2239.9767
      XYYY     -62.7132   YYYY   -4288.5795   XXXZ     250.7753
      XXYZ      18.8753   XYYZ     145.1828   YYYZ     -21.2346
      XXZZ   -1345.0064   XYZZ      44.5216   YYZZ    -786.9461
      XZZZ     126.2618   YZZZ      24.4832   ZZZZ    -898.2418
 -----------------------------------------------------------------
 Calculating analytic gradient of the SCF energy
 Gradient of SCF Energy
            1           2           3           4           5           6
    1   0.0002734  -0.0001944  -0.0001471   0.0003879   0.0007821   0.0007881
    2   0.0002127   0.0002001  -0.0002162   0.0001997   0.0007482   0.0001120
    3  -0.0009078  -0.0002364   0.0006701   0.0000328   0.0006083   0.0001332
            7           8           9          10          11          12
    1  -0.0002414   0.0001247   0.0001411   0.0000188   0.0000230   0.0000345
    2   0.0001303  -0.0002152   0.0000237  -0.0001935   0.0001069   0.0000593
    3  -0.0002504   0.0000369  -0.0003497   0.0000323   0.0001755   0.0000060
           13          14          15          16          17          18
    1  -0.0000791   0.0007222   0.0002337   0.0002181  -0.0001330  -0.0006571
    2  -0.0001296  -0.0002653   0.0003305   0.0000228   0.0000874  -0.0001057
    3  -0.0002815   0.0004910  -0.0001075  -0.0000819   0.0000169   0.0006033
           19          20          21          22          23          24
    1  -0.0002847   0.0002878  -0.0004315   0.0005926   0.0002086   0.0003401
    2   0.0000918  -0.0001463  -0.0002203  -0.0002759  -0.0004357  -0.0000346
    3  -0.0001294   0.0000889  -0.0008953  -0.0004664  -0.0000886  -0.0001884
           25          26          27          28          29          30
    1   0.0001388  -0.0015273   0.0005984  -0.0000284   0.0000365  -0.0001201
    2   0.0012401   0.0003892  -0.0014893  -0.0001318   0.0000013  -0.0000232
    3  -0.0003252   0.0008718   0.0005185   0.0001261  -0.0002004   0.0003787
           31          32          33          34          35          36
    1  -0.0005768  -0.0000367  -0.0019720   0.0000101  -0.0011959   0.0005336
    2   0.0005701  -0.0001844   0.0001999   0.0001504   0.0012319  -0.0000726
    3  -0.0001855   0.0003013   0.0000038  -0.0003795  -0.0006522  -0.0003301
           37          38          39          40          41          42
    1   0.0002772   0.0007874  -0.0008340   0.0003803   0.0012296  -0.0000167
    2  -0.0005430   0.0005938  -0.0001046   0.0002026  -0.0002526   0.0000031
    3   0.0002943  -0.0000246  -0.0002631  -0.0000621   0.0001926   0.0002565
           43          44          45          46          47          48
    1  -0.0013557   0.0003877   0.0001358   0.0000854   0.0000862  -0.0002809
    2   0.0003754  -0.0007347  -0.0000093   0.0001139   0.0005329  -0.0001169
    3  -0.0002656   0.0004167   0.0001461  -0.0004335  -0.0009077   0.0007529
           49          50          51          52          53
    1  -0.0002320  -0.0003021   0.0006329  -0.0002019   0.0003518
    2  -0.0010716  -0.0001325   0.0007230  -0.0007132  -0.0008349
    3  -0.0001387   0.0003115   0.0004049   0.0002265   0.0000541
 Max gradient component =       1.972E-03
 RMS gradient           =       4.909E-04
 Gradient time:  CPU 618.26 s  wall 104.40 s
 Geometry Optimization Parameters
   NAtoms,    NIC,     NZ,  NCons,   NDum,   NFix, NCnnct, MaxDiis
       53     422       0       0       0       0       0       0

 Cartesian Hessian Update
 Hessian Updated using BFGS Update


** GEOMETRY OPTIMIZATION IN DELOCALIZED INTERNAL COORDINATES **
   Searching for a Minimum

   Optimization Cycle:   7

                       Coordinates (Angstroms)
     ATOM                X               Y               Z
      1  C        -2.2829978160    1.1771053274   -0.5435609280
      2  H        -2.8118580835    0.9193471434   -1.4733421827
      3  C        -1.3335690035   -0.0059741871   -0.2722041454
      4  H        -0.7367024237    0.1983610752    0.6242724678
      5  O        -0.4361333368   -0.1081791841   -1.4140862632
      6  C        -2.1241578175   -1.3098137706   -0.1115565235
      7  H        -2.6261449872   -1.5265653409   -1.0597774679
      8  H        -1.4507701483   -2.1500278032    0.0686452808
      9  C        -3.1634677740   -1.2172807006    1.0144478255
     10  H        -2.6357010859   -1.0147163868    1.9598680213
     11  C        -3.8944630036   -2.5467250788    1.2374297715
     12  H        -3.1708964919   -3.3318184091    1.4728531557
     13  H        -4.5738254235   -2.4520505528    2.0960913918
     14  O        -4.6050491199   -3.0283955992    0.0968024945
     15  C        -4.1165087688   -0.0424974300    0.7592278733
     16  H        -4.8231804285    0.0565425070    1.5913224505
     17  H        -4.7120716850   -0.2389492222   -0.1434249929
     18  C        -3.3435532935    1.2670257728    0.5769320742
     19  H        -4.0412321831    2.0754429748    0.3449310497
     20  H        -2.8556887915    1.5458449823    1.5135784275
     21  C        -1.5534030102    2.5146093111   -0.8486945307
     22  C        -2.5401151837    3.6251571060   -1.2429264387
     23  C        -0.5632247029    3.0065108274    0.2133667917
     24  H         0.2631252815    2.3011297711    0.3069595322
     25  O        -1.1946560194    3.2027734744    1.4936663600
     26  H        -0.1565418189    3.9678800340   -0.1279413344
     27  H        -0.5092650143    3.1730113890    2.1673864487
     28  H        -3.2624487843    3.2707538315   -1.9850328088
     29  H        -2.0036388840    4.4724882126   -1.6804885715
     30  H        -3.0970277178    3.9984166029   -0.3800129628
     31  H        -5.3333686034   -2.4273913951   -0.0914907517
     32  O         1.5437201837    0.5273456497   -0.4508716448
     33  C         2.9531979563    0.3784682282   -0.4067372401
     34  H         3.3802868297    0.3539205692   -1.4168837663
     35  C         0.8749288427   -0.4840461016   -1.2342394817
     36  H         1.3117106223   -0.5088221553   -2.2418679130
     37  C         3.5531648357    1.6034022769    0.2770751229
     38  O         4.4253532324    2.2856034021   -0.1891373383
     39  O         2.9967995409    1.8314888417    1.4893539674
     40  H         3.4479792314    2.6045297057    1.8628320860
     41  C         3.3128813408   -0.9238822556    0.3310120954
     42  H         2.9228489441   -0.8486031225    1.3578838931
     43  O         4.7191537416   -1.0659656147    0.3402156936
     44  H         4.9305473809   -1.9737000523    0.5923501733
     45  C         2.6273835701   -2.0811773721   -0.3904506384
     46  H         3.0810846968   -2.1953639585   -1.3806167260
     47  O         2.8903309545   -3.3307862288    0.2630105775
     48  H         2.5076391303   -3.3070084896    1.1504373259
     49  C         1.1235078981   -1.8495963821   -0.5560119786
     50  H         0.6600607164   -1.8258169961    0.4430879532
     51  O         0.5450833220   -2.8610362020   -1.3566997568
     52  H         0.8998615289   -3.7120086865   -1.0700473039
     53  H        -0.9234088111    2.3027399961   -1.7205252804
   Point Group: c1    Number of degrees of freedom:   153


   Energy is  -1303.946027888

 Hessian Updated using BFGS Update

151 Hessian modes will be used to form the next step
  Hessian Eigenvalues:
     0.001198    0.002667    0.004317    0.004667    0.005599    0.006166
     0.006309    0.006881    0.007794    0.007837    0.010186    0.010851
     0.011317    0.011668    0.012423    0.013073    0.014657    0.018488
     0.019953    0.021744    0.025706    0.030357    0.031606    0.032032
     0.034939    0.037598    0.039660    0.041064    0.044434    0.045010
     0.046032    0.046419    0.047156    0.047894    0.048320    0.048973
     0.049099    0.049235    0.049393    0.050037    0.051864    0.054311
     0.054485    0.054955    0.055598    0.056423    0.056671    0.057696
     0.057768    0.058322    0.059113    0.060382    0.061738    0.065499
     0.068277    0.070360    0.074571    0.079294    0.081827    0.082234
     0.082605    0.084027    0.093523    0.094936    0.110441    0.114215
     0.117293    0.119038    0.121660    0.133374    0.139594    0.140212
     0.144567    0.150010    0.155863    0.159569    0.159992    0.160003
     0.160025    0.160227    0.161659    0.165877    0.167988    0.168481
     0.175907    0.180976    0.186868    0.191173    0.196442    0.200423
     0.204157    0.218632    0.224365    0.239495    0.249636    0.251294
     0.265298    0.267552    0.270966    0.272479    0.284538    0.284770
     0.287085    0.287944    0.288338    0.290017    0.290251    0.292184
     0.295276    0.303135    0.315283    0.333474    0.334891    0.337372
     0.338327    0.338669    0.339793    0.339915    0.340072    0.340151
     0.340484    0.340648    0.341346    0.341476    0.341854    0.342222
     0.342293    0.342438    0.342524    0.342964    0.343086    0.344442
     0.349568    0.375812    0.393826    0.395082    0.397928    0.406135
     0.408314    0.424415    0.431434    0.450516    0.495531    0.511383
     0.517992    0.522018    0.524180    0.527756    0.533601    0.542326
     0.941095

 Minimum Search - Taking Simple RFO Step
 Searching for Lamda that Minimizes Along All modes
 Value Taken    Lamda =  -0.00191129
 Calculated Step too Large.  Step scaled by  0.413460
 Step Taken.  Stepsize is  0.300000

                             Maximum     Tolerance    Cnvgd?
         Gradient           0.003155      0.000300      NO
         Displacement       0.095500      0.001200      NO
         Energy change     -0.000769      0.000001      NO


 New Cartesian Coordinates Obtained by Inverse Iteration

 Displacement from previous Coordinates is:  0.756618
 ----------------------------------------------------------------
             Standard Nuclear Orientation (Angstroms)
    I     Atom           X                Y                Z
 ----------------------------------------------------------------
    1      C      -2.2759471638     1.1722941016    -0.5245678692
    2      H      -2.7950928890     0.9227612070    -1.4616482885
    3      C      -1.3365898396    -0.0198305583    -0.2566976701
    4      H      -0.7389336001     0.1738097031     0.6419296238
    5      O      -0.4405949445    -0.1251990285    -1.4008982795
    6      C      -2.1339761171    -1.3201776928    -0.1040093552
    7      H      -2.6265394639    -1.5348042610    -1.0575080938
    8      H      -1.4646660827    -2.1624092606     0.0821056868
    9      C      -3.1866319746    -1.2258729106     1.0096456896
   10      H      -2.6711369718    -1.0260053903     1.9624923675
   11      C      -3.9243941174    -2.5544511022     1.2192953788
   12      H      -3.2050405599    -3.3426533260     1.4574025034
   13      H      -4.6105567997    -2.4621553142     2.0728497231
   14      O      -4.6253643853    -3.0300263739     0.0699241891
   15      C      -4.1320450965    -0.0469331730     0.7446828879
   16      H      -4.8518063479     0.0500431891     1.5659988862
   17      H      -4.7132490423    -0.2374739894    -0.1683531108
   18      C      -3.3507071524     1.2604242916     0.5816491325
   19      H      -4.0394913503     2.0753773163     0.3455241751
   20      H      -2.8761200828     1.5320927763     1.5270550903
   21      C      -1.5340428226     2.5074805220    -0.8143755772
   22      C      -2.5063811046     3.6187767709    -1.2401365206
   23      C      -0.5738668218     3.0067721254     0.2688996978
   24      H       0.2075490775     2.2677856361     0.4509324915
   25      O      -1.2658918516     3.3225018708     1.4938134450
   26      H      -0.0948657807     3.9195432783    -0.1109746937
   27      H      -0.6178393132     3.3513806916     2.2030508283
   28      H      -3.2033762403     3.2653193103    -2.0065874918
   29      H      -1.9560277063     4.4671851540    -1.6578379108
   30      H      -3.0916552963     3.9909813972    -0.3961456824
   31      H      -5.3521671915    -2.4284763540    -0.1209007656
   32      O       1.5479053555     0.5232894640    -0.4582450160
   33      C       2.9580893667     0.3772228761    -0.4340514946
   34      H       3.3691368838     0.3461569867    -1.4504391589
   35      C       0.8716395003    -0.4971842850    -1.2279869830
   36      H       1.3007138137    -0.5281957548    -2.2382668357
   37      C       3.5632260659     1.6080854180     0.2331076245
   38      O       4.3999355661     2.3123671999    -0.2650414743
   39      O       3.0457331765     1.8205670814     1.4645957574
   40      H       3.4878866157     2.6052045951     1.8244333676
   41      C       3.3312818357    -0.9182829520     0.3089548151
   42      H       2.9531972834    -0.8346128168     1.3394275785
   43      O       4.7377497232    -1.0547615374     0.3011004282
   44      H       4.9548443232    -1.9607201760     0.5532674985
   45      C       2.6381886102    -2.0833623038    -0.3937381344
   46      H       3.0790327187    -2.2053475530    -1.3884730697
   47      O       2.9111153841    -3.3275369246     0.2661296976
   48      H       2.5413304008    -3.2957122122     1.1585625653
   49      C       1.1311486391    -1.8560645436    -0.5412066414
   50      H       0.6805862049    -1.8230315704     0.4634968722
   51      O       0.5438419418    -2.8749666959    -1.3254267346
   52      H       0.9160673887    -3.7199187957    -1.0437929032
   53      H      -0.8796221995     2.2904442278    -1.6666069123
 ----------------------------------------------------------------
 Molecular Point Group                 C1    NOp =  1
 Largest Abelian Subgroup              C1    NOp =  1
 Nuclear Repulsion Energy =  2572.2238980348 hartrees
 There are       98 alpha and       98 beta electrons
 Applying Cartesian multipole field
    Component          Value
    ---------          -----
     (2,0,0)        1.00000E-12
     (0,2,0)        2.00000E-11
     (0,0,2)       -3.00000E-11
 Nucleus-field energy     =     0.0000000506 hartrees
 Requested basis set is 6-311++G(d,p)
 There are 290 shells and 746 basis functions
 A cutoff of  1.0D-11 yielded  30685 shell pairs
 There are    197126 function pairs (    208600 Cartesian)
 Smallest overlap matrix eigenvalue = 6.04E-07

 Q-Chem warning in module stvman/mkSTV.C, line 306:

 Overlap eigenvalue is smaller than square root of threshold
 Use THRESH >= 12 to get rid of this warning

 Linear dependence detected in AO basis
 Tighter screening thresholds may be required for diffuse basis sets
 Use S2THRESH > 14 and THRESH = 14 in case of SCF convergence issues
 Number of orthogonalized atomic orbitals = 745
 Maximum deviation from orthogonality = 4.962E-10
 Guess MOs from SCF MO coefficient file

 -----------------------------------------------------------------------
  General SCF calculation program by
  Eric Jon Sundstrom, Paul Horn, Yuezhi Mao, Dmitri Zuev, Alec White,
  David Stuck, Shaama M.S., Shane Yost, Joonho Lee, David Small,
  Daniel Levine, Susi Lehtola, Hugh Burton, Evgeny Epifanovsky
 -----------------------------------------------------------------------
 Exchange:     0.2000 Hartree-Fock + 0.0800 Slater + 0.7200 B88
 Correlation:  0.1900 VWN1RPA + 0.8100 LYP
 Using SG-1 standard quadrature grid
 using 6 threads for integral computing
 -------------------------------------------------------
 OpenMP Integral computing Module                
 Release: version 2.0, May 2017, Q-Chem Inc. Pleasanton 
 -------------------------------------------------------
 -------------------------------------------------------
 OpenMP BLAS3 based DFT computing Module                
 Release: version 1.0, May 2013, Q-Chem Inc. Pittsburgh 
 -------------------------------------------------------
 A restricted SCF calculation will be
 performed using DIIS
 SCF converges when DIIS error is below 1.0e-08
 ---------------------------------------
  Cycle       Energy         DIIS error
 ---------------------------------------
    1   -1303.9333031614      3.77e-04  
    2   -1303.9465001062      5.68e-05  
    3   -1303.9464148411      8.08e-05  
    4   -1303.9467216679      1.05e-05  
    5   -1303.9467243873      7.62e-06  
    6   -1303.9467270871      2.13e-06  
    7   -1303.9467273038      6.26e-07  
    8   -1303.9467273268      1.20e-07  
    9   -1303.9467273275      5.40e-08  
   10   -1303.9467273277      1.75e-08  
   11   -1303.9467273277      3.98e-09  Convergence criterion met
 ---------------------------------------
 SCF time:   CPU 2417.12s  wall 425.00s 
 SCF   energy in the final basis set =    -1303.9467273277
 Total energy in the final basis set =    -1303.9467273277

 --------------------------------------------------------------

                    Orbital Energies (a.u.)
 --------------------------------------------------------------

 Alpha MOs
 -- Occupied --
-19.1945 -19.1710 -19.1601 -19.1529 -19.1466 -19.1429 -19.1383 -19.1246
-19.1203 -10.3292 -10.2973 -10.2661 -10.2588 -10.2582 -10.2527 -10.2287
-10.2184 -10.2070 -10.1781 -10.1732 -10.1693 -10.1689 -10.1630 -10.1598
-10.1514  -1.1372  -1.0988  -1.0789  -1.0587  -1.0475  -1.0453  -1.0361
 -1.0253  -1.0179  -0.8461  -0.8150  -0.8005  -0.7945  -0.7498  -0.7437
 -0.7033  -0.6782  -0.6752  -0.6710  -0.6463  -0.6340  -0.6169  -0.5984
 -0.5721  -0.5682  -0.5612  -0.5478  -0.5464  -0.5236  -0.5209  -0.5137
 -0.5109  -0.5069  -0.5046  -0.4960  -0.4917  -0.4765  -0.4664  -0.4582
 -0.4547  -0.4455  -0.4411  -0.4348  -0.4309  -0.4270  -0.4187  -0.4064
 -0.4025  -0.3989  -0.3934  -0.3847  -0.3796  -0.3756  -0.3727  -0.3705
 -0.3657  -0.3534  -0.3510  -0.3482  -0.3461  -0.3353  -0.3334  -0.3285
 -0.3203  -0.3152  -0.3115  -0.3047  -0.3020  -0.2947  -0.2929  -0.2862
 -0.2729  -0.2682
 -- Virtual --
 -0.0384  -0.0305  -0.0226  -0.0108  -0.0092  -0.0009   0.0030   0.0050
  0.0102   0.0162   0.0204   0.0243   0.0292   0.0340   0.0353   0.0381
  0.0459   0.0487   0.0512   0.0531   0.0581   0.0592   0.0626   0.0683
  0.0728   0.0741   0.0750   0.0791   0.0814   0.0838   0.0855   0.0913
  0.0943   0.0966   0.0979   0.0994   0.1026   0.1041   0.1083   0.1103
  0.1124   0.1133   0.1151   0.1163   0.1204   0.1233   0.1245   0.1285
  0.1303   0.1321   0.1335   0.1375   0.1386   0.1394   0.1411   0.1434
  0.1453   0.1485   0.1491   0.1515   0.1529   0.1546   0.1573   0.1597
  0.1615   0.1631   0.1638   0.1699   0.1712   0.1725   0.1748   0.1759
  0.1787   0.1809   0.1833   0.1852   0.1883   0.1890   0.1921   0.1941
  0.1970   0.1978   0.2009   0.2040   0.2066   0.2094   0.2108   0.2118
  0.2171   0.2186   0.2232   0.2250   0.2275   0.2293   0.2325   0.2340
  0.2389   0.2413   0.2415   0.2440   0.2458   0.2469   0.2483   0.2536
  0.2569   0.2587   0.2599   0.2658   0.2674   0.2700   0.2715   0.2745
  0.2766   0.2782   0.2831   0.2848   0.2882   0.2905   0.2908   0.2930
  0.2974   0.3002   0.3036   0.3076   0.3085   0.3139   0.3160   0.3200
  0.3211   0.3228   0.3281   0.3285   0.3321   0.3325   0.3358   0.3374
  0.3411   0.3434   0.3470   0.3478   0.3524   0.3565   0.3584   0.3597
  0.3618   0.3647   0.3674   0.3713   0.3727   0.3759   0.3779   0.3802
  0.3817   0.3831   0.3842   0.3889   0.3911   0.3954   0.4045   0.4057
  0.4129   0.4153   0.4177   0.4224   0.4280   0.4291   0.4383   0.4409
  0.4451   0.4495   0.4566   0.4586   0.4633   0.4695   0.4729   0.4766
  0.4834   0.4883   0.4924   0.4980   0.5033   0.5063   0.5169   0.5240
  0.5308   0.5427   0.5486   0.5522   0.5558   0.5637   0.5662   0.5686
  0.5762   0.5771   0.5847   0.5877   0.5968   0.6028   0.6049   0.6083
  0.6116   0.6159   0.6182   0.6303   0.6343   0.6427   0.6499   0.6542
  0.6551   0.6637   0.6701   0.6730   0.6788   0.6857   0.6911   0.6966
  0.7017   0.7026   0.7077   0.7114   0.7183   0.7227   0.7253   0.7265
  0.7308   0.7387   0.7438   0.7539   0.7576   0.7611   0.7653   0.7703
  0.7712   0.7838   0.7846   0.7922   0.7940   0.7978   0.7990   0.7998
  0.8010   0.8088   0.8175   0.8234   0.8262   0.8311   0.8357   0.8451
  0.8475   0.8588   0.8681   0.8738   0.8808   0.8923   0.9109   0.9313
  0.9378   0.9564   0.9721   0.9749   0.9827   0.9934   1.0028   1.0100
  1.0190   1.0345   1.0442   1.0530   1.0628   1.0704   1.0742   1.0852
  1.0886   1.1040   1.1079   1.1191   1.1293   1.1315   1.1437   1.1444
  1.1511   1.1621   1.1678   1.1771   1.1854   1.1864   1.1912   1.1988
  1.2025   1.2079   1.2170   1.2213   1.2245   1.2369   1.2398   1.2497
  1.2584   1.2619   1.2644   1.2729   1.2867   1.2901   1.2996   1.3040
  1.3088   1.3245   1.3309   1.3394   1.3502   1.3527   1.3699   1.3774
  1.3847   1.3958   1.4110   1.4165   1.4361   1.4400   1.4456   1.4510
  1.4625   1.4654   1.4743   1.4804   1.4884   1.4909   1.4961   1.5108
  1.5201   1.5234   1.5275   1.5347   1.5390   1.5472   1.5573   1.5587
  1.5723   1.5781   1.5799   1.5856   1.5957   1.5977   1.5995   1.6028
  1.6054   1.6089   1.6187   1.6227   1.6241   1.6346   1.6360   1.6391
  1.6454   1.6511   1.6561   1.6597   1.6636   1.6705   1.6794   1.6814
  1.6857   1.6921   1.6990   1.7063   1.7157   1.7191   1.7237   1.7303
  1.7318   1.7354   1.7462   1.7532   1.7552   1.7669   1.7735   1.7773
  1.7858   1.7961   1.7992   1.8032   1.8096   1.8207   1.8244   1.8362
  1.8382   1.8412   1.8544   1.8603   1.8641   1.8701   1.8754   1.8951
  1.9010   1.9085   1.9123   1.9314   1.9369   1.9441   1.9672   1.9691
  1.9790   1.9975   2.0068   2.0086   2.0137   2.0240   2.0359   2.0433
  2.0562   2.0574   2.0640   2.0764   2.0921   2.0951   2.0960   2.1064
  2.1101   2.1158   2.1199   2.1333   2.1412   2.1499   2.1519   2.1638
  2.1704   2.1810   2.1962   2.2034   2.2243   2.2339   2.2409   2.2531
  2.2711   2.2742   2.2825   2.2862   2.3020   2.3068   2.3161   2.3423
  2.3451   2.3533   2.3571   2.3881   2.3894   2.4090   2.4123   2.4369
  2.4537   2.4604   2.4903   2.4987   2.5059   2.5216   2.5316   2.5456
  2.5473   2.5494   2.5566   2.5656   2.5799   2.5869   2.6031   2.6094
  2.6111   2.6187   2.6324   2.6350   2.6447   2.6524   2.6554   2.6705
  2.6771   2.6888   2.7007   2.7085   2.7166   2.7356   2.7498   2.7656
  2.7695   2.7751   2.7860   2.7916   2.7958   2.8164   2.8188   2.8275
  2.8315   2.8330   2.8389   2.8731   2.8777   2.8873   2.8914   2.8984
  2.9126   2.9213   2.9292   2.9364   2.9503   2.9615   2.9666   2.9786
  2.9822   2.9860   2.9936   3.0050   3.0114   3.0312   3.0374   3.0411
  3.0513   3.0601   3.0733   3.0802   3.0847   3.0947   3.0977   3.1128
  3.1266   3.1356   3.1380   3.1416   3.1509   3.1539   3.1601   3.1766
  3.1773   3.1859   3.1970   3.2061   3.2124   3.2337   3.2419   3.2587
  3.2727   3.2899   3.2940   3.3048   3.3129   3.3204   3.3251   3.3416
  3.3510   3.3699   3.3729   3.3947   3.4177   3.4435   3.4653   3.5001
  3.5298   3.5495   3.5799   3.6149   3.6901   3.7856   3.7909   3.8018
  3.8062   3.8133   3.8223   3.8502   3.8592   3.8691   3.8932   3.9018
  3.9129   3.9146   3.9315   3.9390   3.9710   3.9843   4.0020   4.0023
  4.0103   4.0507   4.0556   4.0691   4.0912   4.1176   4.1339   4.1691
  4.1734   4.1980   4.2273   4.2720   4.2869   4.2957   4.2997   4.3133
  4.3364   4.3759   4.4153   5.0073   5.0896   5.0993   5.1080   5.1282
  5.1331   5.1404   5.1595   5.1925   5.2493   5.3700   5.3957   5.4128
  5.4182   5.4254   5.4404   5.4463   5.4835   5.5964   5.6158   5.6361
  5.6538   5.6600   5.6716   5.7108   5.8248   5.8515  23.7520  23.7836
 23.8054  23.8146  23.8163  23.8377  23.8476  23.8609  23.8792  23.8956
 23.9082  23.9211  23.9490  23.9739  23.9972  24.0157  49.8747  49.9027
 49.9432  49.9480  49.9563  49.9580  49.9833  50.0084  50.0166
 --------------------------------------------------------------

          Ground-State Mulliken Net Atomic Charges

     Atom                 Charge (a.u.)
  ----------------------------------------
      1 C                     0.720547
      2 H                     0.237632
      3 C                    -0.356661
      4 H                     0.178845
      5 O                     0.192289
      6 C                    -1.287710
      7 H                     0.257917
      8 H                     0.248275
      9 C                     0.734534
     10 H                     0.161307
     11 C                    -0.731882
     12 H                     0.162672
     13 H                     0.148896
     14 O                    -0.190888
     15 C                    -0.779545
     16 H                     0.171310
     17 H                     0.134195
     18 C                    -0.408816
     19 H                     0.152105
     20 H                     0.241775
     21 C                     0.566092
     22 C                    -0.564842
     23 C                    -0.846292
     24 H                     0.219340
     25 O                    -0.247389
     26 H                     0.180052
     27 H                     0.251706
     28 H                     0.135963
     29 H                     0.141766
     30 H                     0.184732
     31 H                     0.230717
     32 O                     0.101690
     33 C                    -0.178555
     34 H                     0.278083
     35 C                    -0.704184
     36 H                     0.200498
     37 C                    -0.205788
     38 O                    -0.165239
     39 O                    -0.085715
     40 H                     0.291915
     41 C                    -0.100562
     42 H                     0.260906
     43 O                    -0.151029
     44 H                     0.265891
     45 C                    -0.756227
     46 H                     0.286205
     47 O                    -0.176189
     48 H                     0.275163
     49 C                    -0.327174
     50 H                     0.273530
     51 O                    -0.100013
     52 H                     0.269813
     53 H                     0.208336
  ----------------------------------------
  Sum of atomic charges =     0.000000

 -----------------------------------------------------------------
                    Cartesian Multipole Moments
 -----------------------------------------------------------------
    Charge (ESU x 10^10)
                 0.0000
    Dipole Moment (Debye)
         X       0.3247      Y      -1.1918      Z       4.0439
       Tot       4.2284
    Quadrupole Moments (Debye-Ang)
        XX    -163.7893     XY     -11.2714     YY    -161.0839
        XZ       6.3010     YZ      -4.0825     ZZ    -146.9991
    Octopole Moments (Debye-Ang^2)
       XXX     -90.4474    XXY     -28.2519    XYY      80.8345
       YYY      -5.5476    XXZ      36.8458    XYZ      29.8410
       YYZ      40.3736    XZZ      37.4022    YZZ       1.7849
       ZZZ      31.1898
    Hexadecapole Moments (Debye-Ang^3)
      XXXX   -7944.9369   XXXY    -279.5802   XXYY   -2259.1234
      XYYY     -59.7684   YYYY   -4331.2642   XXXZ     279.9443
      XXYZ      19.1821   XYYZ     151.3330   YYYZ     -18.9126
      XXZZ   -1355.0973   XYZZ      38.8302   YYZZ    -783.0085
      XZZZ     139.8011   YZZZ      23.9629   ZZZZ    -882.9074
 -----------------------------------------------------------------
 Calculating analytic gradient of the SCF energy
 Gradient of SCF Energy
            1           2           3           4           5           6
    1   0.0001736  -0.0000968  -0.0005492   0.0002090   0.0011293   0.0009796
    2   0.0002147  -0.0000118  -0.0001250   0.0001655   0.0003965   0.0000460
    3  -0.0003971   0.0000103   0.0004708   0.0002825   0.0000328   0.0000807
            7           8           9          10          11          12
    1  -0.0001929  -0.0000573   0.0001989   0.0000069  -0.0002642   0.0000258
    2   0.0001121  -0.0001819   0.0001024   0.0000110   0.0001179  -0.0000003
    3  -0.0001608  -0.0000123  -0.0002038   0.0000693   0.0000364  -0.0000595
           13          14          15          16          17          18
    1   0.0000415   0.0004497   0.0001695   0.0001415  -0.0001334  -0.0010076
    2  -0.0001415  -0.0003826   0.0003008   0.0000094  -0.0000246  -0.0003757
    3  -0.0001470   0.0002564  -0.0004416   0.0000145   0.0000577   0.0008740
           19          20          21          22          23          24
    1  -0.0001987  -0.0000715  -0.0000462   0.0007133   0.0002437   0.0003849
    2   0.0002467  -0.0000726   0.0003635  -0.0002688  -0.0015415   0.0003383
    3  -0.0001777  -0.0004507  -0.0004652  -0.0001405  -0.0002756  -0.0007146
           25          26          27          28          29          30
    1   0.0004940  -0.0013083   0.0000846  -0.0001912  -0.0000548  -0.0002932
    2   0.0018107   0.0004485  -0.0012216  -0.0001179   0.0000071   0.0000090
    3   0.0005320   0.0002990   0.0005099   0.0001638  -0.0001871   0.0002727
           31          32          33          34          35          36
    1  -0.0003167   0.0010504  -0.0021456  -0.0001155  -0.0020677   0.0004956
    2   0.0003929   0.0000913   0.0008740   0.0000450   0.0003326  -0.0000077
    3  -0.0000881   0.0007107  -0.0002814  -0.0003501  -0.0011788  -0.0000636
           37          38          39          40          41          42
    1   0.0009627   0.0006887  -0.0011141   0.0002875   0.0020883  -0.0001670
    2  -0.0016212   0.0009622  -0.0002095   0.0003183  -0.0003656   0.0001243
    3   0.0011281  -0.0005436  -0.0005777   0.0000194   0.0005934   0.0001062
           43          44          45          46          47          48
    1  -0.0013132   0.0001029   0.0001243   0.0000852  -0.0000654  -0.0001913
    2   0.0004453  -0.0004116  -0.0001540   0.0000974   0.0004520  -0.0000310
    3  -0.0001087   0.0002441  -0.0000439  -0.0002369  -0.0008194   0.0005870
           49          50          51          52          53
    1  -0.0000951  -0.0002012   0.0004240  -0.0000512   0.0005538
    2  -0.0017507   0.0001022   0.0008551  -0.0002661  -0.0005093
    3  -0.0000593   0.0002112   0.0002408   0.0002664   0.0001149
 Max gradient component =       2.146E-03
 RMS gradient           =       5.824E-04
 Gradient time:  CPU 615.37 s  wall 103.89 s
 Geometry Optimization Parameters
   NAtoms,    NIC,     NZ,  NCons,   NDum,   NFix, NCnnct, MaxDiis
       53     422       0       0       0       0       0       0

 Cartesian Hessian Update
 Hessian Updated using BFGS Update


** GEOMETRY OPTIMIZATION IN DELOCALIZED INTERNAL COORDINATES **
   Searching for a Minimum

   Optimization Cycle:   8

                       Coordinates (Angstroms)
     ATOM                X               Y               Z
      1  C        -2.2759471638    1.1722941016   -0.5245678692
      2  H        -2.7950928890    0.9227612070   -1.4616482885
      3  C        -1.3365898396   -0.0198305583   -0.2566976701
      4  H        -0.7389336001    0.1738097031    0.6419296238
      5  O        -0.4405949445   -0.1251990285   -1.4008982795
      6  C        -2.1339761171   -1.3201776928   -0.1040093552
      7  H        -2.6265394639   -1.5348042610   -1.0575080938
      8  H        -1.4646660827   -2.1624092606    0.0821056868
      9  C        -3.1866319746   -1.2258729106    1.0096456896
     10  H        -2.6711369718   -1.0260053903    1.9624923675
     11  C        -3.9243941174   -2.5544511022    1.2192953788
     12  H        -3.2050405599   -3.3426533260    1.4574025034
     13  H        -4.6105567997   -2.4621553142    2.0728497231
     14  O        -4.6253643853   -3.0300263739    0.0699241891
     15  C        -4.1320450965   -0.0469331730    0.7446828879
     16  H        -4.8518063479    0.0500431891    1.5659988862
     17  H        -4.7132490423   -0.2374739894   -0.1683531108
     18  C        -3.3507071524    1.2604242916    0.5816491325
     19  H        -4.0394913503    2.0753773163    0.3455241751
     20  H        -2.8761200828    1.5320927763    1.5270550903
     21  C        -1.5340428226    2.5074805220   -0.8143755772
     22  C        -2.5063811046    3.6187767709   -1.2401365206
     23  C        -0.5738668218    3.0067721254    0.2688996978
     24  H         0.2075490775    2.2677856361    0.4509324915
     25  O        -1.2658918516    3.3225018708    1.4938134450
     26  H        -0.0948657807    3.9195432783   -0.1109746937
     27  H        -0.6178393132    3.3513806916    2.2030508283
     28  H        -3.2033762403    3.2653193103   -2.0065874918
     29  H        -1.9560277063    4.4671851540   -1.6578379108
     30  H        -3.0916552963    3.9909813972   -0.3961456824
     31  H        -5.3521671915   -2.4284763540   -0.1209007656
     32  O         1.5479053555    0.5232894640   -0.4582450160
     33  C         2.9580893667    0.3772228761   -0.4340514946
     34  H         3.3691368838    0.3461569867   -1.4504391589
     35  C         0.8716395003   -0.4971842850   -1.2279869830
     36  H         1.3007138137   -0.5281957548   -2.2382668357
     37  C         3.5632260659    1.6080854180    0.2331076245
     38  O         4.3999355661    2.3123671999   -0.2650414743
     39  O         3.0457331765    1.8205670814    1.4645957574
     40  H         3.4878866157    2.6052045951    1.8244333676
     41  C         3.3312818357   -0.9182829520    0.3089548151
     42  H         2.9531972834   -0.8346128168    1.3394275785
     43  O         4.7377497232   -1.0547615374    0.3011004282
     44  H         4.9548443232   -1.9607201760    0.5532674985
     45  C         2.6381886102   -2.0833623038   -0.3937381344
     46  H         3.0790327187   -2.2053475530   -1.3884730697
     47  O         2.9111153841   -3.3275369246    0.2661296976
     48  H         2.5413304008   -3.2957122122    1.1585625653
     49  C         1.1311486391   -1.8560645436   -0.5412066414
     50  H         0.6805862049   -1.8230315704    0.4634968722
     51  O         0.5438419418   -2.8749666959   -1.3254267346
     52  H         0.9160673887   -3.7199187957   -1.0437929032
     53  H        -0.8796221995    2.2904442278   -1.6666069123
   Point Group: c1    Number of degrees of freedom:   153


   Energy is  -1303.946727328

 Hessian Updated using BFGS Update

152 Hessian modes will be used to form the next step
  Hessian Eigenvalues:
     0.000593    0.004297    0.004604    0.004670    0.005596    0.006161
     0.006315    0.006897    0.007786    0.007799    0.010190    0.011044
     0.011108    0.011654    0.011975    0.013070    0.014597    0.019176
     0.020122    0.021765    0.025498    0.030397    0.031665    0.034405
     0.036322    0.038374    0.039796    0.042141    0.044545    0.044766
     0.045892    0.046467    0.047251    0.047939    0.048466    0.049020
     0.049208    0.049287    0.049802    0.050121    0.051854    0.054336
     0.054455    0.055184    0.055647    0.056431    0.056657    0.057696
     0.057978    0.058892    0.060200    0.060850    0.061926    0.065523
     0.068390    0.070987    0.074640    0.079351    0.081945    0.082324
     0.082695    0.084105    0.093589    0.094830    0.110361    0.114683
     0.117294    0.119783    0.121659    0.133349    0.139530    0.139775
     0.144559    0.150011    0.155957    0.159753    0.159993    0.160001
     0.160016    0.160073    0.160212    0.162102    0.166013    0.168126
     0.169228    0.178091    0.185477    0.188396    0.191251    0.196308
     0.199970    0.204732    0.223003    0.224667    0.241309    0.250325
     0.251148    0.265515    0.268029    0.270185    0.276231    0.284460
     0.285472    0.286701    0.287958    0.288558    0.289435    0.291232
     0.293336    0.295621    0.303751    0.318329    0.333721    0.335000
     0.337410    0.338369    0.338672    0.339691    0.339839    0.340114
     0.340121    0.340485    0.340661    0.341394    0.341477    0.341640
     0.342187    0.342251    0.342397    0.342558    0.342981    0.344031
     0.347316    0.350335    0.374783    0.394020    0.395132    0.397744
     0.406316    0.408460    0.424607    0.430349    0.452094    0.508724
     0.517788    0.521722    0.522734    0.525965    0.530836    0.535100
     0.542155    0.940709

 Minimum Search - Taking Simple RFO Step
 Searching for Lamda that Minimizes Along All modes
 Value Taken    Lamda =  -0.00197987
 Calculated Step too Large.  Step scaled by  0.360355
 Step Taken.  Stepsize is  0.300000

                             Maximum     Tolerance    Cnvgd?
         Gradient           0.002049      0.000300      NO
         Displacement       0.078429      0.001200      NO
         Energy change     -0.000699      0.000001      NO


 New Cartesian Coordinates Obtained by Inverse Iteration

 Displacement from previous Coordinates is:  0.851951
 ----------------------------------------------------------------
             Standard Nuclear Orientation (Angstroms)
    I     Atom           X                Y                Z
 ----------------------------------------------------------------
    1      C      -2.2646282847     1.1657867791    -0.5043267340
    2      H      -2.7809332121     0.9265260835    -1.4453616780
    3      C      -1.3371718312    -0.0373763908    -0.2451546022
    4      H      -0.7347430443     0.1439671170     0.6528709970
    5      O      -0.4480754630    -0.1456075873    -1.3946022600
    6      C      -2.1442492304    -1.3321421397    -0.0969405564
    7      H      -2.6345326003    -1.5421597977    -1.0525116451
    8      H      -1.4796350990    -2.1782958607     0.0892037437
    9      C      -3.2012285764    -1.2339042033     1.0125404338
   10      H      -2.6896196472    -1.0412938973     1.9689408636
   11      C      -3.9502457602    -2.5583933250     1.2112547926
   12      H      -3.2375587068    -3.3532461795     1.4475295672
   13      H      -4.6387558705    -2.4663449564     2.0629945891
   14      O      -4.6500361443    -3.0220696015     0.0561665683
   15      C      -4.1356254348    -0.0459235337     0.7479489529
   16      H      -4.8606575365     0.0516248045     1.5648071327
   17      H      -4.7113338144    -0.2264227709    -0.1703629411
   18      C      -3.3418819060     1.2560290492     0.5977109291
   19      H      -4.0210878675     2.0800828638     0.3657588731
   20      H      -2.8703382634     1.5167231336     1.5481986905
   21      C      -1.5074213769     2.4955980812    -0.7818440616
   22      C      -2.4553583847     3.6025348891    -1.2694504668
   23      C      -0.6022083149     3.0160869076     0.3357623191
   24      H       0.1297083614     2.2587619534     0.6218282570
   25      O      -1.3726000102     3.4390235700     1.4787838023
   26      H      -0.0515281324     3.8793299472    -0.0633229074
   27      H      -0.7740334654     3.5396243537     2.2238434789
   28      H      -3.1100090689     3.2420009186    -2.0692048227
   29      H      -1.8833165453     4.4474954718    -1.6643448439
   30      H      -3.0837224455     3.9829621236    -0.4614600422
   31      H      -5.3734512577    -2.4160945184    -0.1323294646
   32      O       1.5434525816     0.5172810898    -0.4669016137
   33      C       2.9550266029     0.3790996635    -0.4567566913
   34      H       3.3544556930     0.3508516802    -1.4775318012
   35      C       0.8671391286    -0.5108147240    -1.2293877782
   36      H       1.2888703790    -0.5419590975    -2.2422651358
   37      C       3.5558366184     1.6145917763     0.2048478952
   38      O       4.3597943738     2.3436485939    -0.3121973331
   39      O       3.0810985702     1.7966567666     1.4577054695
   40      H       3.5149744664     2.5880803533     1.8128486534
   41      C       3.3435472887    -0.9129344373     0.2835729178
   42      H       2.9768729146    -0.8293092862     1.3178291745
   43      O       4.7511483024    -1.0410622905     0.2600987083
   44      H       4.9754061466    -1.9465378271     0.5068004214
   45      C       2.6486142084    -2.0844439223    -0.4075809787
   46      H       3.0797337683    -2.2087474653    -1.4059636474
   47      O       2.9338328892    -3.3252489796     0.2543046025
   48      H       2.5730171786    -3.2906902320     1.1500928422
   49      C       1.1385207131    -1.8651202853    -0.5403989465
   50      H       0.6974103125    -1.8309096005     0.4683189276
   51      O       0.5486422850    -2.8906402360    -1.3150311855
   52      H       0.9395400692    -3.7297385944    -1.0414287314
   53      H      -0.8150759917     2.2647641037    -1.5994914001
 ----------------------------------------------------------------
 Molecular Point Group                 C1    NOp =  1
 Largest Abelian Subgroup              C1    NOp =  1
 Nuclear Repulsion Energy =  2568.7024288785 hartrees
 There are       98 alpha and       98 beta electrons
 Applying Cartesian multipole field
    Component          Value
    ---------          -----
     (2,0,0)        1.00000E-12
     (0,2,0)        2.00000E-11
     (0,0,2)       -3.00000E-11
 Nucleus-field energy     =     0.0000000512 hartrees
 Requested basis set is 6-311++G(d,p)
 There are 290 shells and 746 basis functions
 A cutoff of  1.0D-11 yielded  30664 shell pairs
 There are    196941 function pairs (    208393 Cartesian)
 Smallest overlap matrix eigenvalue = 5.97E-07

 Q-Chem warning in module stvman/mkSTV.C, line 306:

 Overlap eigenvalue is smaller than square root of threshold
 Use THRESH >= 12 to get rid of this warning

 Linear dependence detected in AO basis
 Tighter screening thresholds may be required for diffuse basis sets
 Use S2THRESH > 14 and THRESH = 14 in case of SCF convergence issues
 Number of orthogonalized atomic orbitals = 745
 Maximum deviation from orthogonality = 1.512E-09
 Guess MOs from SCF MO coefficient file

 -----------------------------------------------------------------------
  General SCF calculation program by
  Eric Jon Sundstrom, Paul Horn, Yuezhi Mao, Dmitri Zuev, Alec White,
  David Stuck, Shaama M.S., Shane Yost, Joonho Lee, David Small,
  Daniel Levine, Susi Lehtola, Hugh Burton, Evgeny Epifanovsky
 -----------------------------------------------------------------------
 Exchange:     0.2000 Hartree-Fock + 0.0800 Slater + 0.7200 B88
 Correlation:  0.1900 VWN1RPA + 0.8100 LYP
 Using SG-1 standard quadrature grid
 using 6 threads for integral computing
 -------------------------------------------------------
 OpenMP Integral computing Module                
 Release: version 2.0, May 2017, Q-Chem Inc. Pleasanton 
 -------------------------------------------------------
 -------------------------------------------------------
 OpenMP BLAS3 based DFT computing Module                
 Release: version 1.0, May 2013, Q-Chem Inc. Pittsburgh 
 -------------------------------------------------------
 A restricted SCF calculation will be
 performed using DIIS
 SCF converges when DIIS error is below 1.0e-08
 ---------------------------------------
  Cycle       Energy         DIIS error
 ---------------------------------------
    1   -1303.9315896960      4.10e-04  
    2   -1303.9470656147      5.55e-05  
    3   -1303.9470111497      7.70e-05  
    4   -1303.9472905822      1.24e-05  
    5   -1303.9472942696      9.00e-06  
    6   -1303.9472981246      2.03e-06  
    7   -1303.9472983195      6.46e-07  
    8   -1303.9472983449      1.16e-07  
    9   -1303.9472983457      5.95e-08  
   10   -1303.9472983459      1.85e-08  
   11   -1303.9472983461      4.93e-09  Convergence criterion met
 ---------------------------------------
 SCF time:   CPU 2409.72s  wall 423.00s 
 SCF   energy in the final basis set =    -1303.9472983461
 Total energy in the final basis set =    -1303.9472983461

 --------------------------------------------------------------

                    Orbital Energies (a.u.)
 --------------------------------------------------------------

 Alpha MOs
 -- Occupied --
-19.1940 -19.1709 -19.1595 -19.1527 -19.1465 -19.1428 -19.1378 -19.1246
-19.1208 -10.3287 -10.2969 -10.2654 -10.2583 -10.2581 -10.2526 -10.2287
-10.2184 -10.2085 -10.1783 -10.1730 -10.1690 -10.1690 -10.1630 -10.1604
-10.1507  -1.1367  -1.0981  -1.0787  -1.0584  -1.0468  -1.0451  -1.0356
 -1.0253  -1.0186  -0.8462  -0.8146  -0.8004  -0.7943  -0.7497  -0.7439
 -0.7030  -0.6781  -0.6755  -0.6707  -0.6461  -0.6337  -0.6170  -0.5980
 -0.5719  -0.5679  -0.5606  -0.5480  -0.5462  -0.5236  -0.5206  -0.5142
 -0.5107  -0.5067  -0.5040  -0.4958  -0.4913  -0.4767  -0.4663  -0.4584
 -0.4546  -0.4453  -0.4409  -0.4348  -0.4308  -0.4262  -0.4186  -0.4062
 -0.4021  -0.3988  -0.3934  -0.3845  -0.3793  -0.3753  -0.3725  -0.3705
 -0.3656  -0.3532  -0.3512  -0.3479  -0.3453  -0.3352  -0.3340  -0.3286
 -0.3200  -0.3150  -0.3118  -0.3045  -0.3021  -0.2946  -0.2927  -0.2860
 -0.2736  -0.2683
 -- Virtual --
 -0.0382  -0.0302  -0.0223  -0.0109  -0.0092  -0.0010   0.0027   0.0048
  0.0099   0.0166   0.0201   0.0243   0.0295   0.0340   0.0353   0.0381
  0.0458   0.0488   0.0512   0.0530   0.0587   0.0592   0.0630   0.0682
  0.0731   0.0738   0.0743   0.0786   0.0822   0.0838   0.0857   0.0912
  0.0939   0.0964   0.0978   0.0994   0.1023   0.1036   0.1078   0.1102
  0.1122   0.1138   0.1146   0.1167   0.1203   0.1234   0.1244   0.1282
  0.1301   0.1322   0.1329   0.1377   0.1387   0.1394   0.1418   0.1440
  0.1457   0.1487   0.1502   0.1523   0.1534   0.1548   0.1565   0.1603
  0.1610   0.1626   0.1638   0.1694   0.1706   0.1714   0.1741   0.1762
  0.1773   0.1795   0.1846   0.1856   0.1875   0.1889   0.1918   0.1939
  0.1961   0.1975   0.2013   0.2045   0.2066   0.2085   0.2104   0.2107
  0.2172   0.2192   0.2230   0.2247   0.2270   0.2301   0.2324   0.2345
  0.2372   0.2404   0.2411   0.2442   0.2461   0.2469   0.2492   0.2535
  0.2570   0.2593   0.2601   0.2657   0.2672   0.2684   0.2713   0.2735
  0.2765   0.2793   0.2823   0.2843   0.2866   0.2895   0.2909   0.2935
  0.2973   0.2992   0.3028   0.3068   0.3093   0.3140   0.3158   0.3179
  0.3209   0.3224   0.3263   0.3282   0.3323   0.3344   0.3361   0.3376
  0.3408   0.3421   0.3481   0.3486   0.3526   0.3563   0.3586   0.3592
  0.3616   0.3656   0.3684   0.3713   0.3728   0.3762   0.3776   0.3817
  0.3822   0.3843   0.3849   0.3887   0.3921   0.3951   0.4050   0.4061
  0.4114   0.4142   0.4175   0.4222   0.4281   0.4307   0.4388   0.4423
  0.4450   0.4499   0.4555   0.4561   0.4621   0.4665   0.4686   0.4769
  0.4829   0.4869   0.4883   0.4986   0.5023   0.5054   0.5145   0.5233
  0.5295   0.5414   0.5489   0.5527   0.5567   0.5628   0.5650   0.5691
  0.5769   0.5789   0.5850   0.5861   0.5978   0.5991   0.6049   0.6070
  0.6110   0.6136   0.6185   0.6307   0.6357   0.6394   0.6501   0.6546
  0.6575   0.6622   0.6696   0.6739   0.6791   0.6840   0.6916   0.6983
  0.7031   0.7054   0.7084   0.7114   0.7190   0.7239   0.7259   0.7291
  0.7312   0.7400   0.7418   0.7546   0.7577   0.7600   0.7661   0.7696
  0.7731   0.7836   0.7845   0.7916   0.7946   0.7978   0.7989   0.8007
  0.8023   0.8095   0.8156   0.8235   0.8265   0.8317   0.8359   0.8431
  0.8474   0.8555   0.8662   0.8751   0.8805   0.8899   0.9097   0.9313
  0.9393   0.9521   0.9716   0.9771   0.9821   0.9936   1.0006   1.0115
  1.0156   1.0347   1.0429   1.0503   1.0626   1.0696   1.0750   1.0853
  1.0866   1.1001   1.1068   1.1187   1.1270   1.1341   1.1425   1.1458
  1.1503   1.1612   1.1652   1.1762   1.1829   1.1838   1.1912   1.2005
  1.2018   1.2060   1.2143   1.2230   1.2259   1.2357   1.2394   1.2489
  1.2584   1.2609   1.2639   1.2723   1.2853   1.2901   1.2988   1.3031
  1.3086   1.3259   1.3293   1.3385   1.3489   1.3501   1.3707   1.3811
  1.3854   1.3967   1.4097   1.4159   1.4360   1.4378   1.4437   1.4494
  1.4587   1.4674   1.4736   1.4774   1.4879   1.4896   1.4957   1.5105
  1.5175   1.5218   1.5269   1.5353   1.5422   1.5471   1.5557   1.5587
  1.5723   1.5789   1.5800   1.5865   1.5937   1.5973   1.6000   1.6040
  1.6084   1.6090   1.6189   1.6220   1.6243   1.6338   1.6348   1.6399
  1.6446   1.6511   1.6557   1.6608   1.6648   1.6706   1.6789   1.6797
  1.6817   1.6898   1.6990   1.7059   1.7167   1.7179   1.7248   1.7312
  1.7325   1.7371   1.7461   1.7519   1.7595   1.7666   1.7765   1.7795
  1.7842   1.7962   1.7992   1.8054   1.8108   1.8167   1.8249   1.8358
  1.8368   1.8404   1.8540   1.8592   1.8640   1.8705   1.8765   1.8960
  1.9008   1.9064   1.9136   1.9276   1.9355   1.9447   1.9667   1.9678
  1.9810   1.9976   2.0068   2.0073   2.0140   2.0236   2.0375   2.0425
  2.0550   2.0585   2.0648   2.0745   2.0912   2.0939   2.0973   2.1071
  2.1094   2.1163   2.1182   2.1343   2.1412   2.1484   2.1548   2.1639
  2.1710   2.1812   2.1955   2.2039   2.2242   2.2298   2.2408   2.2489
  2.2679   2.2740   2.2828   2.2860   2.3032   2.3099   2.3167   2.3426
  2.3449   2.3548   2.3581   2.3885   2.3906   2.4070   2.4131   2.4354
  2.4521   2.4607   2.4905   2.4971   2.5069   2.5218   2.5332   2.5451
  2.5479   2.5503   2.5572   2.5647   2.5808   2.5865   2.6005   2.6075
  2.6124   2.6193   2.6311   2.6340   2.6443   2.6511   2.6550   2.6669
  2.6756   2.6899   2.7033   2.7081   2.7164   2.7341   2.7505   2.7671
  2.7706   2.7739   2.7840   2.7925   2.7958   2.8151   2.8189   2.8273
  2.8311   2.8329   2.8344   2.8724   2.8764   2.8863   2.8902   2.8993
  2.9120   2.9208   2.9299   2.9353   2.9485   2.9628   2.9671   2.9779
  2.9824   2.9855   2.9970   3.0039   3.0110   3.0305   3.0378   3.0422
  3.0492   3.0608   3.0707   3.0814   3.0848   3.0952   3.0980   3.1133
  3.1269   3.1354   3.1385   3.1433   3.1497   3.1546   3.1601   3.1744
  3.1771   3.1851   3.1977   3.2040   3.2126   3.2312   3.2401   3.2604
  3.2739   3.2905   3.2973   3.3038   3.3131   3.3210   3.3244   3.3372
  3.3534   3.3698   3.3719   3.3941   3.4166   3.4434   3.4680   3.5023
  3.5319   3.5501   3.5800   3.6155   3.6887   3.7852   3.7905   3.8019
  3.8065   3.8131   3.8233   3.8493   3.8527   3.8682   3.8951   3.9021
  3.9096   3.9144   3.9315   3.9386   3.9692   3.9821   4.0022   4.0043
  4.0098   4.0507   4.0553   4.0683   4.0928   4.1213   4.1317   4.1688
  4.1728   4.1963   4.2295   4.2721   4.2872   4.2963   4.2987   4.3128
  4.3351   4.3750   4.4148   5.0082   5.0904   5.0982   5.1079   5.1246
  5.1312   5.1390   5.1605   5.1934   5.2476   5.3703   5.3967   5.4123
  5.4195   5.4263   5.4392   5.4451   5.4845   5.5997   5.6154   5.6342
  5.6539   5.6599   5.6706   5.7099   5.8241   5.8508  23.7525  23.7834
 23.8059  23.8148  23.8159  23.8375  23.8467  23.8614  23.8802  23.8952
 23.9077  23.9167  23.9496  23.9734  23.9970  24.0157  49.8749  49.9027
 49.9431  49.9481  49.9562  49.9573  49.9820  50.0074  50.0169
 --------------------------------------------------------------

          Ground-State Mulliken Net Atomic Charges

     Atom                 Charge (a.u.)
  ----------------------------------------
      1 C                     0.696738
      2 H                     0.236707
      3 C                    -0.347589
      4 H                     0.170706
      5 O                     0.193038
      6 C                    -1.289450
      7 H                     0.257475
      8 H                     0.249173
      9 C                     0.728628
     10 H                     0.160206
     11 C                    -0.721560
     12 H                     0.163102
     13 H                     0.149092
     14 O                    -0.191967
     15 C                    -0.779634
     16 H                     0.171152
     17 H                     0.135039
     18 C                    -0.405163
     19 H                     0.156418
     20 H                     0.235314
     21 C                     0.575964
     22 C                    -0.586835
     23 C                    -0.808296
     24 H                     0.183829
     25 O                    -0.244000
     26 H                     0.183098
     27 H                     0.250402
     28 H                     0.133999
     29 H                     0.145402
     30 H                     0.185063
     31 H                     0.230813
     32 O                     0.106894
     33 C                    -0.219748
     34 H                     0.277029
     35 C                    -0.694108
     36 H                     0.199451
     37 C                    -0.186480
     38 O                    -0.166403
     39 O                    -0.084981
     40 H                     0.294965
     41 C                    -0.089979
     42 H                     0.264009
     43 O                    -0.149926
     44 H                     0.265944
     45 C                    -0.761582
     46 H                     0.286694
     47 O                    -0.175924
     48 H                     0.275038
     49 C                    -0.317252
     50 H                     0.275860
     51 O                    -0.102890
     52 H                     0.270572
     53 H                     0.215954
  ----------------------------------------
  Sum of atomic charges =    -0.000000

 -----------------------------------------------------------------
                    Cartesian Multipole Moments
 -----------------------------------------------------------------
    Charge (ESU x 10^10)
                -0.0000
    Dipole Moment (Debye)
         X       0.3731      Y      -1.1714      Z       4.2111
       Tot       4.3869
    Quadrupole Moments (Debye-Ang)
        XX    -163.6632     XY     -11.2962     YY    -161.1502
        XZ       6.1387     YZ      -3.1853     ZZ    -146.6919
    Octopole Moments (Debye-Ang^2)
       XXX     -84.5227    XXY     -29.7082    XYY      82.2183
       YYY      -6.1162    XXZ      38.5462    XYZ      30.3155
       YYZ      44.7496    XZZ      36.3200    YZZ       3.6212
       ZZZ      33.1710
    Hexadecapole Moments (Debye-Ang^3)
      XXXX   -7941.9179   XXXY    -274.9592   XXYY   -2277.5332
      XYYY     -56.0040   YYYY   -4361.2969   XXXZ     304.8965
      XXYZ      17.4430   XYYZ     154.8384   YYYZ     -11.6945
      XXZZ   -1361.3214   XYZZ      34.2401   YYZZ    -777.9721
      XZZZ     154.8678   YZZZ      23.1976   ZZZZ    -880.0595
 -----------------------------------------------------------------
 Calculating analytic gradient of the SCF energy
 Gradient of SCF Energy
            1           2           3           4           5           6
    1  -0.0000689   0.0000433  -0.0007458   0.0000221   0.0009442   0.0008836
    2  -0.0001889  -0.0001878  -0.0000910   0.0000382   0.0006833  -0.0000491
    3  -0.0001187   0.0000777   0.0002488   0.0004916  -0.0002851   0.0001413
            7           8           9          10          11          12
    1  -0.0001238  -0.0001506   0.0002631  -0.0000444  -0.0004092   0.0000591
    2   0.0000688  -0.0001049   0.0001675   0.0001664   0.0000186  -0.0000250
    3  -0.0001028  -0.0000712  -0.0000204   0.0000459  -0.0000812  -0.0000417
           13          14          15          16          17          18
    1   0.0000859   0.0002297   0.0001470   0.0000365  -0.0000678  -0.0008122
    2  -0.0001623  -0.0003422   0.0002052  -0.0000206  -0.0000253  -0.0002604
    3  -0.0000804   0.0001101  -0.0005381   0.0000960   0.0000931   0.0007458
           19          20          21          22          23          24
    1  -0.0000855  -0.0001256   0.0004941   0.0007268   0.0006650  -0.0000584
    2   0.0001925   0.0000325   0.0008737  -0.0000608  -0.0022562   0.0008518
    3  -0.0002396  -0.0004930   0.0005061   0.0002131  -0.0004775  -0.0008085
           25          26          27          28          29          30
    1  -0.0003877  -0.0009073  -0.0001233  -0.0004327  -0.0000852  -0.0001511
    2   0.0020945   0.0004124  -0.0011795  -0.0000216   0.0000037  -0.0000251
    3   0.0007713  -0.0002952   0.0002909   0.0001318  -0.0001920   0.0001394
           31          32          33          34          35          36
    1  -0.0001414   0.0015178  -0.0016489  -0.0003084  -0.0018847   0.0003215
    2   0.0002443   0.0004349   0.0008432  -0.0000064  -0.0007958   0.0000433
    3  -0.0000477   0.0008264  -0.0003231  -0.0002491  -0.0016118   0.0001438
           37          38          39          40          41          42
    1  -0.0001360   0.0011658  -0.0007336   0.0002661   0.0021931  -0.0002030
    2  -0.0016110   0.0010371  -0.0005318   0.0004525  -0.0001179   0.0001339
    3   0.0009471  -0.0005551  -0.0005772   0.0001297   0.0006962  -0.0000180
           43          44          45          46          47          48
    1  -0.0009631  -0.0000576   0.0001544   0.0000756  -0.0001695  -0.0001234
    2   0.0003881  -0.0002358  -0.0002298   0.0000604   0.0001931   0.0000415
    3   0.0000660   0.0000991  -0.0002693  -0.0000349  -0.0005780   0.0004015
           49          50          51          52          53
    1  -0.0001982  -0.0001144   0.0001977   0.0001065   0.0008629
    2  -0.0015725   0.0001410   0.0006500  -0.0000458  -0.0003247
    3   0.0000921   0.0001116  -0.0000082   0.0002829   0.0002182
 Max gradient component =       2.256E-03
 RMS gradient           =       5.916E-04
 Gradient time:  CPU 612.19 s  wall 103.29 s
 Geometry Optimization Parameters
   NAtoms,    NIC,     NZ,  NCons,   NDum,   NFix, NCnnct, MaxDiis
       53     422       0       0       0       0       0       0

 Cartesian Hessian Update
 Hessian Updated using BFGS Update


** GEOMETRY OPTIMIZATION IN DELOCALIZED INTERNAL COORDINATES **
   Searching for a Minimum

   Optimization Cycle:   9

                       Coordinates (Angstroms)
     ATOM                X               Y               Z
      1  C        -2.2646282847    1.1657867791   -0.5043267340
      2  H        -2.7809332121    0.9265260835   -1.4453616780
      3  C        -1.3371718312   -0.0373763908   -0.2451546022
      4  H        -0.7347430443    0.1439671170    0.6528709970
      5  O        -0.4480754630   -0.1456075873   -1.3946022600
      6  C        -2.1442492304   -1.3321421397   -0.0969405564
      7  H        -2.6345326003   -1.5421597977   -1.0525116451
      8  H        -1.4796350990   -2.1782958607    0.0892037437
      9  C        -3.2012285764   -1.2339042033    1.0125404338
     10  H        -2.6896196472   -1.0412938973    1.9689408636
     11  C        -3.9502457602   -2.5583933250    1.2112547926
     12  H        -3.2375587068   -3.3532461795    1.4475295672
     13  H        -4.6387558705   -2.4663449564    2.0629945891
     14  O        -4.6500361443   -3.0220696015    0.0561665683
     15  C        -4.1356254348   -0.0459235337    0.7479489529
     16  H        -4.8606575365    0.0516248045    1.5648071327
     17  H        -4.7113338144   -0.2264227709   -0.1703629411
     18  C        -3.3418819060    1.2560290492    0.5977109291
     19  H        -4.0210878675    2.0800828638    0.3657588731
     20  H        -2.8703382634    1.5167231336    1.5481986905
     21  C        -1.5074213769    2.4955980812   -0.7818440616
     22  C        -2.4553583847    3.6025348891   -1.2694504668
     23  C        -0.6022083149    3.0160869076    0.3357623191
     24  H         0.1297083614    2.2587619534    0.6218282570
     25  O        -1.3726000102    3.4390235700    1.4787838023
     26  H        -0.0515281324    3.8793299472   -0.0633229074
     27  H        -0.7740334654    3.5396243537    2.2238434789
     28  H        -3.1100090689    3.2420009186   -2.0692048227
     29  H        -1.8833165453    4.4474954718   -1.6643448439
     30  H        -3.0837224455    3.9829621236   -0.4614600422
     31  H        -5.3734512577   -2.4160945184   -0.1323294646
     32  O         1.5434525816    0.5172810898   -0.4669016137
     33  C         2.9550266029    0.3790996635   -0.4567566913
     34  H         3.3544556930    0.3508516802   -1.4775318012
     35  C         0.8671391286   -0.5108147240   -1.2293877782
     36  H         1.2888703790   -0.5419590975   -2.2422651358
     37  C         3.5558366184    1.6145917763    0.2048478952
     38  O         4.3597943738    2.3436485939   -0.3121973331
     39  O         3.0810985702    1.7966567666    1.4577054695
     40  H         3.5149744664    2.5880803533    1.8128486534
     41  C         3.3435472887   -0.9129344373    0.2835729178
     42  H         2.9768729146   -0.8293092862    1.3178291745
     43  O         4.7511483024   -1.0410622905    0.2600987083
     44  H         4.9754061466   -1.9465378271    0.5068004214
     45  C         2.6486142084   -2.0844439223   -0.4075809787
     46  H         3.0797337683   -2.2087474653   -1.4059636474
     47  O         2.9338328892   -3.3252489796    0.2543046025
     48  H         2.5730171786   -3.2906902320    1.1500928422
     49  C         1.1385207131   -1.8651202853   -0.5403989465
     50  H         0.6974103125   -1.8309096005    0.4683189276
     51  O         0.5486422850   -2.8906402360   -1.3150311855
     52  H         0.9395400692   -3.7297385944   -1.0414287314
     53  H        -0.8150759917    2.2647641037   -1.5994914001
   Point Group: c1    Number of degrees of freedom:   153


   Energy is  -1303.947298346

 Hessian Updated using BFGS Update

153 Hessian modes will be used to form the next step
  Hessian Eigenvalues:
     0.002294    0.004430    0.004662    0.004706    0.005817    0.006299
     0.006409    0.006913    0.007721    0.007804    0.010175    0.010197
     0.011332    0.011605    0.011804    0.013069    0.014466    0.019171
     0.020350    0.021779    0.025188    0.030400    0.031649    0.034341
     0.036407    0.038501    0.039794    0.041796    0.044227    0.045199
     0.045765    0.046435    0.047265    0.047935    0.048440    0.049020
     0.049167    0.049338    0.049958    0.050193    0.051784    0.054162
     0.054460    0.055154    0.055679    0.056475    0.056586    0.057692
     0.057871    0.059427    0.060153    0.060755    0.062488    0.065705
     0.068400    0.070914    0.074662    0.079423    0.081950    0.082324
     0.082611    0.084057    0.093818    0.094832    0.110477    0.114857
     0.117294    0.119672    0.121658    0.133321    0.139571    0.139711
     0.144538    0.150226    0.156111    0.159683    0.159945    0.159997
     0.160001    0.160016    0.160185    0.160330    0.162488    0.166148
     0.168209    0.169034    0.177500    0.186559    0.188433    0.191748
     0.194911    0.200014    0.204980    0.221477    0.223561    0.241490
     0.249751    0.251165    0.265831    0.268163    0.269650    0.276577
     0.284318    0.285442    0.286153    0.287951    0.288776    0.289152
     0.291223    0.293333    0.296671    0.304126    0.320861    0.333352
     0.335002    0.337498    0.338362    0.338673    0.339582    0.339834
     0.340115    0.340119    0.340483    0.340675    0.341258    0.341474
     0.341636    0.342146    0.342239    0.342429    0.342593    0.343031
     0.343898    0.347259    0.350922    0.374860    0.394100    0.395128
     0.397643    0.406674    0.408496    0.424545    0.429205    0.446538
     0.508586    0.517596    0.521937    0.523326    0.525909    0.531088
     0.542052    0.558425    0.937830

 Minimum Search - Taking Simple RFO Step
 Searching for Lamda that Minimizes Along All modes
 Value Taken    Lamda =  -0.00086145
 Calculated Step too Large.  Step scaled by  0.645134
 Step Taken.  Stepsize is  0.300000

                             Maximum     Tolerance    Cnvgd?
         Gradient           0.001762      0.000300      NO
         Displacement       0.071172      0.001200      NO
         Energy change     -0.000571      0.000001      NO


 New Cartesian Coordinates Obtained by Inverse Iteration

 Displacement from previous Coordinates is:  0.744061
 ----------------------------------------------------------------
             Standard Nuclear Orientation (Angstroms)
    I     Atom           X                Y                Z
 ----------------------------------------------------------------
    1      C      -2.2594795208     1.1584074554    -0.4957003404
    2      H      -2.7894035001     0.9195758570    -1.4290264643
    3      C      -1.3376406422    -0.0513291398    -0.2440936350
    4      H      -0.7296600999     0.1245681709     0.6507197597
    5      O      -0.4527869768    -0.1664653342    -1.3955860657
    6      C      -2.1533075138    -1.3405227680    -0.0918201444
    7      H      -2.6503230964    -1.5473794234    -1.0443568809
    8      H      -1.4914832313    -2.1901575202     0.0895714803
    9      C      -3.2025096606    -1.2367695685     1.0250553205
   10      H      -2.6825469050    -1.0552262384     1.9790550813
   11      C      -3.9649200072    -2.5543861124     1.2198345197
   12      H      -3.2595908362    -3.3590680349     1.4443938432
   13      H      -4.6452244824    -2.4606743990     2.0781506943
   14      O      -4.6792087989    -3.0016501448     0.0668982742
   15      C      -4.1255180866    -0.0364077346     0.7747169261
   16      H      -4.8427285234     0.0653774081     1.5980508886
   17      H      -4.7105612936    -0.2059966992    -0.1396163585
   18      C      -3.3181141928     1.2576190725     0.6211651284
   19      H      -3.9896954391     2.0918607858     0.4046021657
   20      H      -2.8318383990     1.5071743526     1.5682990427
   21      C      -1.4993875842     2.4827553145    -0.7868713052
   22      C      -2.4401998868     3.5817211455    -1.3051119568
   23      C      -0.6140660984     3.0254037691     0.3355692738
   24      H       0.0746287118     2.2569503087     0.6946988144
   25      O      -1.4164918941     3.5371028400     1.4172647386
   26      H      -0.0084379771     3.8403334145    -0.0857274251
   27      H      -0.8386930822     3.7256653391     2.1616104449
   28      H      -3.0652787471     3.2143038245    -2.1248139488
   29      H      -1.8617469744     4.4298239402    -1.6834675010
   30      H      -3.0945325103     3.9603923037    -0.5177017767
   31      H      -5.3996481670    -2.3890263937    -0.1091344871
   32      O       1.5304732576     0.5066482062    -0.4508594981
   33      C       2.9446676125     0.3844106805    -0.4386717923
   34      H       3.3471378965     0.3831722086    -1.4583126086
   35      C       0.8669979873    -0.5184479697    -1.2294799843
   36      H       1.2904735641    -0.5316611072    -2.2416301276
   37      C       3.5224039880     1.6162618522     0.2495889910
   38      O       4.2853937202     2.3898977712    -0.2642863682
   39      O       3.0805907022     1.7375101000     1.5215517693
   40      H       3.4946288608     2.5320027136     1.8922663030
   41      C       3.3470263701    -0.9168919036     0.2757098976
   42      H       2.9830938082    -0.8570581219     1.3122483667
   43      O       4.7570778612    -1.0281432777     0.2460707341
   44      H       4.9916250892    -1.9361519236     0.4714732026
   45      C       2.6636849772    -2.0841486765    -0.4336912696
   46      H       3.0934629936    -2.1875162638    -1.4347371050
   47      O       2.9644212898    -3.3331760324     0.2066683616
   48      H       2.6043600082    -3.3176154439     1.1028568686
   49      C       1.1511149264    -1.8776260624    -0.5596825775
   50      H       0.7118672855    -1.8622391092     0.4499716273
   51      O       0.5677247339    -2.8981598414    -1.3473659931
   52      H       0.9776468894    -3.7347427983    -1.0955337139
   53      H      -0.7998988402     2.2413995431    -1.5943718560
 ----------------------------------------------------------------
 Molecular Point Group                 C1    NOp =  1
 Largest Abelian Subgroup              C1    NOp =  1
 Nuclear Repulsion Energy =  2566.9208664142 hartrees
 There are       98 alpha and       98 beta electrons
 Applying Cartesian multipole field
    Component          Value
    ---------          -----
     (2,0,0)        1.00000E-12
     (0,2,0)        2.00000E-11
     (0,0,2)       -3.00000E-11
 Nucleus-field energy     =     0.0000000513 hartrees
 Requested basis set is 6-311++G(d,p)
 There are 290 shells and 746 basis functions
 A cutoff of  1.0D-11 yielded  30650 shell pairs
 There are    196861 function pairs (    208307 Cartesian)
 Smallest overlap matrix eigenvalue = 6.01E-07

 Q-Chem warning in module stvman/mkSTV.C, line 306:

 Overlap eigenvalue is smaller than square root of threshold
 Use THRESH >= 12 to get rid of this warning

 Linear dependence detected in AO basis
 Tighter screening thresholds may be required for diffuse basis sets
 Use S2THRESH > 14 and THRESH = 14 in case of SCF convergence issues
 Number of orthogonalized atomic orbitals = 745
 Maximum deviation from orthogonality = 1.082E-09
 Guess MOs from SCF MO coefficient file

 -----------------------------------------------------------------------
  General SCF calculation program by
  Eric Jon Sundstrom, Paul Horn, Yuezhi Mao, Dmitri Zuev, Alec White,
  David Stuck, Shaama M.S., Shane Yost, Joonho Lee, David Small,
  Daniel Levine, Susi Lehtola, Hugh Burton, Evgeny Epifanovsky
 -----------------------------------------------------------------------
 Exchange:     0.2000 Hartree-Fock + 0.0800 Slater + 0.7200 B88
 Correlation:  0.1900 VWN1RPA + 0.8100 LYP
 Using SG-1 standard quadrature grid
 using 6 threads for integral computing
 -------------------------------------------------------
 OpenMP Integral computing Module                
 Release: version 2.0, May 2017, Q-Chem Inc. Pleasanton 
 -------------------------------------------------------
 -------------------------------------------------------
 OpenMP BLAS3 based DFT computing Module                
 Release: version 1.0, May 2013, Q-Chem Inc. Pittsburgh 
 -------------------------------------------------------
 A restricted SCF calculation will be
 performed using DIIS
 SCF converges when DIIS error is below 1.0e-08
 ---------------------------------------
  Cycle       Energy         DIIS error
 ---------------------------------------
    1   -1303.9356897957      3.50e-04  
    2   -1303.9474951502      5.58e-05  
    3   -1303.9474279918      7.68e-05  
    4   -1303.9477032117      1.08e-05  
    5   -1303.9477068002      6.76e-06  
    6   -1303.9477089444      2.10e-06  
    7   -1303.9477091534      6.15e-07  
    8   -1303.9477091761      9.92e-08  
    9   -1303.9477091769      4.97e-08  
   10   -1303.9477091767      1.85e-08  
   11   -1303.9477091769      4.23e-09  Convergence criterion met
 ---------------------------------------
 SCF time:   CPU 2407.82s  wall 423.00s 
 SCF   energy in the final basis set =    -1303.9477091769
 Total energy in the final basis set =    -1303.9477091769

 --------------------------------------------------------------

                    Orbital Energies (a.u.)
 --------------------------------------------------------------

 Alpha MOs
 -- Occupied --
-19.1940 -19.1708 -19.1594 -19.1526 -19.1461 -19.1425 -19.1378 -19.1246
-19.1209 -10.3287 -10.2966 -10.2652 -10.2582 -10.2579 -10.2523 -10.2284
-10.2184 -10.2092 -10.1784 -10.1728 -10.1692 -10.1687 -10.1631 -10.1609
-10.1499  -1.1368  -1.0975  -1.0784  -1.0580  -1.0470  -1.0447  -1.0351
 -1.0253  -1.0190  -0.8462  -0.8146  -0.8003  -0.7944  -0.7495  -0.7439
 -0.7029  -0.6779  -0.6754  -0.6706  -0.6459  -0.6340  -0.6170  -0.5979
 -0.5719  -0.5676  -0.5602  -0.5477  -0.5462  -0.5236  -0.5207  -0.5144
 -0.5106  -0.5064  -0.5036  -0.4959  -0.4908  -0.4768  -0.4662  -0.4585
 -0.4545  -0.4452  -0.4407  -0.4347  -0.4309  -0.4260  -0.4187  -0.4059
 -0.4018  -0.3987  -0.3933  -0.3845  -0.3792  -0.3747  -0.3722  -0.3703
 -0.3656  -0.3531  -0.3512  -0.3479  -0.3449  -0.3353  -0.3343  -0.3285
 -0.3197  -0.3151  -0.3116  -0.3043  -0.3022  -0.2946  -0.2926  -0.2858
 -0.2743  -0.2680
 -- Virtual --
 -0.0382  -0.0301  -0.0223  -0.0108  -0.0090  -0.0011   0.0025   0.0049
  0.0098   0.0173   0.0198   0.0244   0.0298   0.0338   0.0354   0.0382
  0.0457   0.0493   0.0512   0.0530   0.0590   0.0592   0.0630   0.0679
  0.0727   0.0734   0.0748   0.0788   0.0829   0.0837   0.0864   0.0908
  0.0938   0.0965   0.0980   0.0993   0.1023   0.1033   0.1076   0.1102
  0.1119   0.1136   0.1146   0.1173   0.1203   0.1232   0.1246   0.1282
  0.1302   0.1312   0.1333   0.1375   0.1389   0.1399   0.1424   0.1441
  0.1461   0.1488   0.1509   0.1528   0.1538   0.1549   0.1556   0.1606
  0.1610   0.1625   0.1636   0.1689   0.1705   0.1713   0.1744   0.1762
  0.1765   0.1786   0.1855   0.1865   0.1873   0.1892   0.1918   0.1942
  0.1958   0.1974   0.2010   0.2052   0.2057   0.2080   0.2099   0.2103
  0.2172   0.2200   0.2222   0.2241   0.2271   0.2305   0.2322   0.2346
  0.2360   0.2400   0.2412   0.2438   0.2466   0.2471   0.2499   0.2535
  0.2574   0.2597   0.2604   0.2645   0.2673   0.2688   0.2710   0.2728
  0.2774   0.2800   0.2817   0.2842   0.2861   0.2886   0.2912   0.2934
  0.2977   0.2987   0.3019   0.3072   0.3101   0.3142   0.3153   0.3178
  0.3213   0.3225   0.3252   0.3283   0.3327   0.3348   0.3358   0.3368
  0.3402   0.3425   0.3484   0.3495   0.3524   0.3563   0.3574   0.3603
  0.3616   0.3663   0.3688   0.3720   0.3726   0.3768   0.3781   0.3821
  0.3829   0.3860   0.3872   0.3886   0.3930   0.3955   0.4028   0.4065
  0.4087   0.4140   0.4180   0.4219   0.4277   0.4325   0.4393   0.4429
  0.4446   0.4501   0.4531   0.4551   0.4620   0.4667   0.4672   0.4773
  0.4824   0.4850   0.4885   0.4995   0.5019   0.5051   0.5144   0.5221
  0.5294   0.5405   0.5487   0.5527   0.5582   0.5625   0.5661   0.5697
  0.5769   0.5809   0.5846   0.5875   0.5982   0.5990   0.6041   0.6061
  0.6115   0.6140   0.6181   0.6304   0.6375   0.6378   0.6509   0.6556
  0.6578   0.6619   0.6689   0.6747   0.6785   0.6819   0.6917   0.6989
  0.7042   0.7058   0.7088   0.7123   0.7195   0.7237   0.7258   0.7295
  0.7324   0.7388   0.7435   0.7546   0.7575   0.7597   0.7676   0.7688
  0.7749   0.7832   0.7840   0.7928   0.7938   0.7980   0.8001   0.8006
  0.8045   0.8094   0.8136   0.8231   0.8283   0.8323   0.8363   0.8413
  0.8478   0.8540   0.8640   0.8745   0.8832   0.8893   0.9085   0.9321
  0.9409   0.9485   0.9708   0.9770   0.9816   0.9960   0.9974   1.0091
  1.0150   1.0347   1.0430   1.0478   1.0621   1.0682   1.0738   1.0849
  1.0866   1.0983   1.1068   1.1162   1.1254   1.1359   1.1432   1.1460
  1.1514   1.1610   1.1666   1.1773   1.1813   1.1820   1.1918   1.2004
  1.2020   1.2044   1.2133   1.2237   1.2302   1.2322   1.2384   1.2494
  1.2565   1.2614   1.2650   1.2734   1.2849   1.2896   1.2980   1.3041
  1.3084   1.3266   1.3283   1.3398   1.3489   1.3491   1.3702   1.3836
  1.3855   1.3975   1.4082   1.4146   1.4306   1.4386   1.4431   1.4483
  1.4574   1.4685   1.4709   1.4774   1.4862   1.4909   1.4962   1.5102
  1.5158   1.5214   1.5268   1.5354   1.5438   1.5466   1.5560   1.5593
  1.5713   1.5788   1.5800   1.5868   1.5944   1.5978   1.6002   1.6058
  1.6112   1.6128   1.6180   1.6213   1.6256   1.6341   1.6348   1.6391
  1.6445   1.6514   1.6565   1.6608   1.6653   1.6701   1.6773   1.6790
  1.6823   1.6897   1.6991   1.7063   1.7170   1.7175   1.7262   1.7321
  1.7330   1.7393   1.7436   1.7519   1.7614   1.7662   1.7769   1.7829
  1.7851   1.7971   1.7986   1.8052   1.8118   1.8181   1.8261   1.8335
  1.8383   1.8418   1.8534   1.8585   1.8656   1.8714   1.8766   1.8968
  1.9000   1.9037   1.9151   1.9249   1.9339   1.9452   1.9640   1.9678
  1.9825   1.9991   2.0068   2.0076   2.0147   2.0228   2.0386   2.0430
  2.0542   2.0592   2.0654   2.0734   2.0893   2.0931   2.0980   2.1080
  2.1098   2.1146   2.1190   2.1327   2.1410   2.1486   2.1574   2.1650
  2.1725   2.1814   2.1951   2.2037   2.2246   2.2253   2.2413   2.2471
  2.2664   2.2748   2.2827   2.2862   2.3037   2.3116   2.3178   2.3434
  2.3449   2.3550   2.3599   2.3889   2.3919   2.4052   2.4127   2.4353
  2.4498   2.4592   2.4903   2.4974   2.5075   2.5222   2.5345   2.5448
  2.5478   2.5505   2.5583   2.5635   2.5809   2.5870   2.5981   2.6076
  2.6127   2.6198   2.6295   2.6345   2.6440   2.6500   2.6548   2.6640
  2.6758   2.6904   2.7021   2.7108   2.7167   2.7329   2.7482   2.7648
  2.7710   2.7740   2.7833   2.7930   2.7971   2.8125   2.8183   2.8257
  2.8304   2.8318   2.8342   2.8708   2.8757   2.8856   2.8893   2.8993
  2.9115   2.9187   2.9311   2.9344   2.9473   2.9649   2.9675   2.9774
  2.9831   2.9855   2.9998   3.0044   3.0116   3.0302   3.0369   3.0430
  3.0480   3.0617   3.0704   3.0807   3.0847   3.0959   3.0991   3.1119
  3.1268   3.1337   3.1390   3.1432   3.1482   3.1568   3.1597   3.1728
  3.1770   3.1845   3.1998   3.2038   3.2132   3.2278   3.2381   3.2578
  3.2746   3.2903   3.2987   3.3038   3.3134   3.3230   3.3257   3.3362
  3.3551   3.3698   3.3709   3.3932   3.4168   3.4434   3.4706   3.5026
  3.5325   3.5516   3.5807   3.6161   3.6867   3.7849   3.7901   3.8019
  3.8058   3.8156   3.8244   3.8460   3.8503   3.8680   3.8966   3.9027
  3.9092   3.9141   3.9317   3.9377   3.9685   3.9836   4.0023   4.0071
  4.0099   4.0507   4.0549   4.0683   4.0943   4.1245   4.1324   4.1690
  4.1731   4.1964   4.2298   4.2718   4.2890   4.2943   4.2997   4.3143
  4.3353   4.3733   4.4157   5.0093   5.0906   5.0984   5.1079   5.1214
  5.1307   5.1377   5.1597   5.1929   5.2469   5.3707   5.3978   5.4120
  5.4207   5.4283   5.4390   5.4448   5.4855   5.6020   5.6155   5.6334
  5.6543   5.6598   5.6720   5.7093   5.8236   5.8512  23.7529  23.7830
 23.8064  23.8152  23.8161  23.8378  23.8464  23.8620  23.8803  23.8960
 23.9076  23.9151  23.9509  23.9723  23.9974  24.0153  49.8757  49.9028
 49.9431  49.9484  49.9559  49.9575  49.9815  50.0068  50.0175
 --------------------------------------------------------------

          Ground-State Mulliken Net Atomic Charges

     Atom                 Charge (a.u.)
  ----------------------------------------
      1 C                     0.696269
      2 H                     0.234637
      3 C                    -0.361080
      4 H                     0.173360
      5 O                     0.193666
      6 C                    -1.279980
      7 H                     0.257216
      8 H                     0.245654
      9 C                     0.721232
     10 H                     0.159366
     11 C                    -0.709012
     12 H                     0.163860
     13 H                     0.149226
     14 O                    -0.192954
     15 C                    -0.785548
     16 H                     0.170667
     17 H                     0.134735
     18 C                    -0.398016
     19 H                     0.159864
     20 H                     0.228084
     21 C                     0.557971
     22 C                    -0.601014
     23 C                    -0.766724
     24 H                     0.164524
     25 O                    -0.239575
     26 H                     0.182068
     27 H                     0.250845
     28 H                     0.131645
     29 H                     0.148510
     30 H                     0.186103
     31 H                     0.230661
     32 O                     0.112412
     33 C                    -0.220306
     34 H                     0.278783
     35 C                    -0.682894
     36 H                     0.198273
     37 C                    -0.191981
     38 O                    -0.162221
     39 O                    -0.083519
     40 H                     0.297036
     41 C                    -0.110635
     42 H                     0.265882
     43 O                    -0.149504
     44 H                     0.266157
     45 C                    -0.747347
     46 H                     0.287534
     47 O                    -0.176652
     48 H                     0.274549
     49 C                    -0.325468
     50 H                     0.278222
     51 O                    -0.104978
     52 H                     0.270346
     53 H                     0.220050
  ----------------------------------------
  Sum of atomic charges =    -0.000000

 -----------------------------------------------------------------
                    Cartesian Multipole Moments
 -----------------------------------------------------------------
    Charge (ESU x 10^10)
                -0.0000
    Dipole Moment (Debye)
         X       0.4594      Y      -1.1598      Z       4.2719
       Tot       4.4503
    Quadrupole Moments (Debye-Ang)
        XX    -163.2426     XY     -11.6079     YY    -160.8716
        XZ       5.5599     YZ      -2.5791     ZZ    -146.5792
    Octopole Moments (Debye-Ang^2)
       XXX     -76.9200    XXY     -30.2852    XYY      82.1866
       YYY      -7.1785    XXZ      37.8755    XYZ      29.5094
       YYZ      48.2800    XZZ      36.7960    YZZ       6.0294
       ZZZ      32.8098
    Hexadecapole Moments (Debye-Ang^3)
      XXXX   -7896.2161   XXXY    -266.9561   XXYY   -2291.1623
      XYYY     -53.0033   YYYY   -4367.8358   XXXZ     292.4974
      XXYZ      11.4198   XYYZ     150.9648   YYYZ      -2.3524
      XXZZ   -1358.1983   XYZZ      38.0403   YYZZ    -772.6222
      XZZZ     155.5022   YZZZ      19.8635   ZZZZ    -893.4018
 -----------------------------------------------------------------
 Calculating analytic gradient of the SCF energy
 Gradient of SCF Energy
            1           2           3           4           5           6
    1  -0.0006241   0.0002521  -0.0008504   0.0000261   0.0005877   0.0004344
    2  -0.0002665  -0.0001988  -0.0001190  -0.0000689   0.0005477  -0.0001931
    3   0.0002311   0.0000877  -0.0000084   0.0002318  -0.0004387   0.0002450
            7           8           9          10          11          12
    1  -0.0000168  -0.0002070   0.0001874  -0.0000838  -0.0003444   0.0000399
    2   0.0000107   0.0000563   0.0001537   0.0002591  -0.0000542  -0.0000366
    3  -0.0000082  -0.0001572   0.0000783   0.0000259  -0.0001635  -0.0000573
           13          14          15          16          17          18
    1   0.0000708  -0.0000723   0.0000412  -0.0000812   0.0000316  -0.0001281
    2  -0.0001110  -0.0001625   0.0000906  -0.0000268  -0.0000408   0.0000405
    3   0.0000255  -0.0000290  -0.0004118   0.0001077   0.0000804   0.0001384
           19          20          21          22          23          24
    1   0.0000701  -0.0001168   0.0006893   0.0005977  -0.0000003   0.0002346
    2   0.0002680   0.0000897   0.0005937  -0.0001100  -0.0016649   0.0008268
    3  -0.0001468  -0.0001593   0.0008795   0.0004466  -0.0006705  -0.0004945
           25          26          27          28          29          30
    1  -0.0006560  -0.0002651  -0.0003230  -0.0003489  -0.0001028   0.0000049
    2   0.0017947   0.0001052  -0.0008967   0.0001100  -0.0000578  -0.0000810
    3   0.0004540  -0.0006111   0.0003218   0.0000657  -0.0001266   0.0001913
           31          32          33          34          35          36
    1   0.0001043   0.0016228  -0.0007481  -0.0003258  -0.0015180   0.0000985
    2  -0.0000126   0.0005739   0.0009842  -0.0000459  -0.0016749  -0.0000257
    3  -0.0000284   0.0010217  -0.0003216  -0.0000275  -0.0014219   0.0003396
           37          38          39          40          41          42
    1  -0.0005555   0.0009374  -0.0002279   0.0000782   0.0016758  -0.0001980
    2  -0.0011660   0.0006392  -0.0004892   0.0002913   0.0000117   0.0001009
    3   0.0005745  -0.0003822  -0.0003938   0.0001296   0.0005715  -0.0001030
           43          44          45          46          47          48
    1  -0.0003831  -0.0002194   0.0001100  -0.0000028  -0.0001474  -0.0000072
    2   0.0000665   0.0001017  -0.0000969   0.0000233  -0.0001628   0.0000883
    3   0.0002248  -0.0000749  -0.0003328   0.0001568  -0.0000397   0.0000162
           49          50          51          52          53
    1   0.0001248   0.0000521  -0.0000202   0.0001289   0.0003741
    2  -0.0007390   0.0001525   0.0002018   0.0002231   0.0000966
    3   0.0001210  -0.0001352  -0.0002590   0.0001979   0.0000385
 Max gradient component =       1.795E-03
 RMS gradient           =       4.819E-04
 Gradient time:  CPU 611.66 s  wall 103.26 s
 Geometry Optimization Parameters
   NAtoms,    NIC,     NZ,  NCons,   NDum,   NFix, NCnnct, MaxDiis
       53     422       0       0       0       0       0       0

 Cartesian Hessian Update
 Hessian Updated using BFGS Update


** GEOMETRY OPTIMIZATION IN DELOCALIZED INTERNAL COORDINATES **
   Searching for a Minimum

   Optimization Cycle:  10

                       Coordinates (Angstroms)
     ATOM                X               Y               Z
      1  C        -2.2594795208    1.1584074554   -0.4957003404
      2  H        -2.7894035001    0.9195758570   -1.4290264643
      3  C        -1.3376406422   -0.0513291398   -0.2440936350
      4  H        -0.7296600999    0.1245681709    0.6507197597
      5  O        -0.4527869768   -0.1664653342   -1.3955860657
      6  C        -2.1533075138   -1.3405227680   -0.0918201444
      7  H        -2.6503230964   -1.5473794234   -1.0443568809
      8  H        -1.4914832313   -2.1901575202    0.0895714803
      9  C        -3.2025096606   -1.2367695685    1.0250553205
     10  H        -2.6825469050   -1.0552262384    1.9790550813
     11  C        -3.9649200072   -2.5543861124    1.2198345197
     12  H        -3.2595908362   -3.3590680349    1.4443938432
     13  H        -4.6452244824   -2.4606743990    2.0781506943
     14  O        -4.6792087989   -3.0016501448    0.0668982742
     15  C        -4.1255180866   -0.0364077346    0.7747169261
     16  H        -4.8427285234    0.0653774081    1.5980508886
     17  H        -4.7105612936   -0.2059966992   -0.1396163585
     18  C        -3.3181141928    1.2576190725    0.6211651284
     19  H        -3.9896954391    2.0918607858    0.4046021657
     20  H        -2.8318383990    1.5071743526    1.5682990427
     21  C        -1.4993875842    2.4827553145   -0.7868713052
     22  C        -2.4401998868    3.5817211455   -1.3051119568
     23  C        -0.6140660984    3.0254037691    0.3355692738
     24  H         0.0746287118    2.2569503087    0.6946988144
     25  O        -1.4164918941    3.5371028400    1.4172647386
     26  H        -0.0084379771    3.8403334145   -0.0857274251
     27  H        -0.8386930822    3.7256653391    2.1616104449
     28  H        -3.0652787471    3.2143038245   -2.1248139488
     29  H        -1.8617469744    4.4298239402   -1.6834675010
     30  H        -3.0945325103    3.9603923037   -0.5177017767
     31  H        -5.3996481670   -2.3890263937   -0.1091344871
     32  O         1.5304732576    0.5066482062   -0.4508594981
     33  C         2.9446676125    0.3844106805   -0.4386717923
     34  H         3.3471378965    0.3831722086   -1.4583126086
     35  C         0.8669979873   -0.5184479697   -1.2294799843
     36  H         1.2904735641   -0.5316611072   -2.2416301276
     37  C         3.5224039880    1.6162618522    0.2495889910
     38  O         4.2853937202    2.3898977712   -0.2642863682
     39  O         3.0805907022    1.7375101000    1.5215517693
     40  H         3.4946288608    2.5320027136    1.8922663030
     41  C         3.3470263701   -0.9168919036    0.2757098976
     42  H         2.9830938082   -0.8570581219    1.3122483667
     43  O         4.7570778612   -1.0281432777    0.2460707341
     44  H         4.9916250892   -1.9361519236    0.4714732026
     45  C         2.6636849772   -2.0841486765   -0.4336912696
     46  H         3.0934629936   -2.1875162638   -1.4347371050
     47  O         2.9644212898   -3.3331760324    0.2066683616
     48  H         2.6043600082   -3.3176154439    1.1028568686
     49  C         1.1511149264   -1.8776260624   -0.5596825775
     50  H         0.7118672855   -1.8622391092    0.4499716273
     51  O         0.5677247339   -2.8981598414   -1.3473659931
     52  H         0.9776468894   -3.7347427983   -1.0955337139
     53  H        -0.7998988402    2.2413995431   -1.5943718560
   Point Group: c1    Number of degrees of freedom:   153


   Energy is  -1303.947709177

 Hessian Updated using BFGS Update

153 Hessian modes will be used to form the next step
  Hessian Eigenvalues:
     0.002133    0.004501    0.004659    0.004728    0.005774    0.006291
     0.006503    0.006914    0.007704    0.007825    0.009606    0.010191
     0.011531    0.011749    0.011833    0.013069    0.014439    0.019267
     0.020296    0.021794    0.025517    0.030527    0.031630    0.034224
     0.036443    0.038508    0.039789    0.042074    0.044518    0.045191
     0.045922    0.046466    0.047304    0.047943    0.048432    0.049023
     0.049151    0.049311    0.049913    0.050201    0.051835    0.054142
     0.054475    0.055136    0.055647    0.056459    0.056750    0.057703
     0.057974    0.059454    0.060209    0.060736    0.062557    0.065601
     0.068381    0.070816    0.074644    0.079311    0.081958    0.082319
     0.082555    0.084112    0.094094    0.094895    0.110638    0.114745
     0.117293    0.119309    0.121737    0.133358    0.139610    0.140593
     0.144601    0.150293    0.156070    0.159621    0.159858    0.160001
     0.160005    0.160054    0.160212    0.160530    0.163174    0.166226
     0.167792    0.169175    0.178840    0.187214    0.189713    0.193643
     0.194241    0.201312    0.205736    0.222686    0.227158    0.240836
     0.249017    0.251329    0.266489    0.267994    0.270117    0.275814
     0.284363    0.285363    0.286109    0.287957    0.288753    0.289173
     0.291306    0.293333    0.297250    0.304633    0.320441    0.334777
     0.335360    0.337414    0.338359    0.338696    0.339730    0.339848
     0.340114    0.340328    0.340489    0.340720    0.341161    0.341482
     0.341764    0.342146    0.342239    0.342441    0.342625    0.343198
     0.343836    0.347180    0.350261    0.374777    0.394180    0.395128
     0.398887    0.407250    0.408568    0.424478    0.428776    0.442841
     0.509310    0.517499    0.521798    0.523811    0.525622    0.530869
     0.541955    0.561128    0.933470

 Minimum Search - Taking Simple RFO Step
 Searching for Lamda that Minimizes Along All modes
 Value Taken    Lamda =  -0.00048801
 Calculated Step too Large.  Step scaled by  0.813720
 Step Taken.  Stepsize is  0.300000

                             Maximum     Tolerance    Cnvgd?
         Gradient           0.002922      0.000300      NO
         Displacement       0.079140      0.001200      NO
         Energy change     -0.000411      0.000001      NO


 New Cartesian Coordinates Obtained by Inverse Iteration

 Displacement from previous Coordinates is:  0.601524
 ----------------------------------------------------------------
             Standard Nuclear Orientation (Angstroms)
    I     Atom           X                Y                Z
 ----------------------------------------------------------------
    1      C      -2.2544523712     1.1530569860    -0.4873380086
    2      H      -2.7958930484     0.9241201404    -1.4165919755
    3      C      -1.3390716623    -0.0643139690    -0.2478080408
    4      H      -0.7258387817     0.1039267819     0.6444190177
    5      O      -0.4601979406    -0.1827115740    -1.4020274468
    6      C      -2.1614533556    -1.3495759610    -0.0979384452
    7      H      -2.6656448591    -1.5492953316    -1.0480976850
    8      H      -1.5013316924    -2.2028501459     0.0752116562
    9      C      -3.2012404941    -1.2471625345     1.0277503606
   10      H      -2.6714582321    -1.0799282472     1.9789136671
   11      C      -3.9744439176    -2.5590335680     1.2162743275
   12      H      -3.2754414293    -3.3735257356     1.4242013809
   13      H      -4.6443580425    -2.4673804797     2.0830347029
   14      O      -4.7064047955    -2.9852420816     0.0663442423
   15      C      -4.1156545880    -0.0364918629     0.7956889597
   16      H      -4.8242528844     0.0652346269     1.6262926528
   17      H      -4.7105763463    -0.1939877161    -0.1144343629
   18      C      -3.2991923404     1.2523782973     0.6420599550
   19      H      -3.9671829721     2.0932247533     0.4417666270
   20      H      -2.8010450153     1.4904781139     1.5866476098
   21      C      -1.4846477703     2.4708990622    -0.7766679310
   22      C      -2.4044743079     3.5678376204    -1.3371102948
   23      C      -0.6236408459     3.0192572503     0.3637285175
   24      H       0.0130447392     2.2347080456     0.7821785254
   25      O      -1.4497743767     3.5993522252     1.3888628277
   26      H       0.0383596572     3.7900581283    -0.0558568034
   27      H      -0.8857380052     3.8710712482     2.1179898146
   28      H      -2.9823198670     3.1975369022    -2.1891840264
   29      H      -1.8108613600     4.4192360915    -1.6835236448
   30      H      -3.0994753762     3.9434033614    -0.5843525824
   31      H      -5.4253364787    -2.3660605591    -0.0911610389
   32      O       1.5174577141     0.5057435796    -0.4539426370
   33      C       2.9334742960     0.3913172089    -0.4373956155
   34      H       3.3397191093     0.4011144399    -1.4554875210
   35      C       0.8627795726    -0.5224437861    -1.2335345622
   36      H       1.2864882449    -0.5321835479    -2.2457482032
   37      C       3.4939730325     1.6277186450     0.2585369571
   38      O       4.2156170906     2.4342528389    -0.2633593225
   39      O       3.0858496031     1.7136099627     1.5446016642
   40      H       3.4846128672     2.5143293251     1.9176770571
   41      C       3.3430210234    -0.9117230227     0.2674157631
   42      H       2.9847210622    -0.8607633430     1.3061936584
   43      O       4.7548137671    -1.0131364965     0.2302646880
   44      H       4.9972112037    -1.9207469617     0.4485983702
   45      C       2.6652225662    -2.0795973741    -0.4450327679
   46      H       3.0912474564    -2.1757079464    -1.4484710456
   47      O       2.9770763779    -3.3299676609     0.1876734739
   48      H       2.6196912417    -3.3222873640     1.0848590634
   49      C       1.1516913015    -1.8791707542    -0.5638259475
   50      H       0.7165149386    -1.8653840334     0.4476589341
   51      O       0.5659280910    -2.9021132839    -1.3478345684
   52      H       0.9871069640    -3.7362458442    -1.1069264682
   53      H      -0.7686391981     2.2168658847    -1.5647821942
 ----------------------------------------------------------------
 Molecular Point Group                 C1    NOp =  1
 Largest Abelian Subgroup              C1    NOp =  1
 Nuclear Repulsion Energy =  2567.0546974705 hartrees
 There are       98 alpha and       98 beta electrons
 Applying Cartesian multipole field
    Component          Value
    ---------          -----
     (2,0,0)        1.00000E-12
     (0,2,0)        2.00000E-11
     (0,0,2)       -3.00000E-11
 Nucleus-field energy     =     0.0000000513 hartrees
 Requested basis set is 6-311++G(d,p)
 There are 290 shells and 746 basis functions
 A cutoff of  1.0D-11 yielded  30650 shell pairs
 There are    196833 function pairs (    208271 Cartesian)
 Smallest overlap matrix eigenvalue = 6.02E-07

 Q-Chem warning in module stvman/mkSTV.C, line 306:

 Overlap eigenvalue is smaller than square root of threshold
 Use THRESH >= 12 to get rid of this warning

 Linear dependence detected in AO basis
 Tighter screening thresholds may be required for diffuse basis sets
 Use S2THRESH > 14 and THRESH = 14 in case of SCF convergence issues
 Number of orthogonalized atomic orbitals = 745
 Maximum deviation from orthogonality = 4.381E-10
 Guess MOs from SCF MO coefficient file

 -----------------------------------------------------------------------
  General SCF calculation program by
  Eric Jon Sundstrom, Paul Horn, Yuezhi Mao, Dmitri Zuev, Alec White,
  David Stuck, Shaama M.S., Shane Yost, Joonho Lee, David Small,
  Daniel Levine, Susi Lehtola, Hugh Burton, Evgeny Epifanovsky
 -----------------------------------------------------------------------
 Exchange:     0.2000 Hartree-Fock + 0.0800 Slater + 0.7200 B88
 Correlation:  0.1900 VWN1RPA + 0.8100 LYP
 Using SG-1 standard quadrature grid
 using 6 threads for integral computing
 -------------------------------------------------------
 OpenMP Integral computing Module                
 Release: version 2.0, May 2017, Q-Chem Inc. Pleasanton 
 -------------------------------------------------------
 -------------------------------------------------------
 OpenMP BLAS3 based DFT computing Module                
 Release: version 1.0, May 2013, Q-Chem Inc. Pittsburgh 
 -------------------------------------------------------
 A restricted SCF calculation will be
 performed using DIIS
 SCF converges when DIIS error is below 1.0e-08
 ---------------------------------------
  Cycle       Energy         DIIS error
 ---------------------------------------
    1   -1303.9389881974      3.02e-04  
    2   -1303.9478641907      3.79e-05  
    3   -1303.9478895576      4.36e-05  
    4   -1303.9479761206      1.29e-05  
    5   -1303.9479821852      6.65e-06  
    6   -1303.9479843440      1.41e-06  
    7   -1303.9479844336      4.75e-07  
    8   -1303.9479844476      7.34e-08  
    9   -1303.9479844477      3.79e-08  
   10   -1303.9479844476      1.29e-08  
   11   -1303.9479844477      3.04e-09  Convergence criterion met
 ---------------------------------------
 SCF time:   CPU 2408.19s  wall 423.00s 
 SCF   energy in the final basis set =    -1303.9479844477
 Total energy in the final basis set =    -1303.9479844477

 --------------------------------------------------------------

                    Orbital Energies (a.u.)
 --------------------------------------------------------------

 Alpha MOs
 -- Occupied --
-19.1939 -19.1707 -19.1595 -19.1525 -19.1459 -19.1422 -19.1379 -19.1245
-19.1209 -10.3288 -10.2963 -10.2652 -10.2582 -10.2577 -10.2520 -10.2279
-10.2182 -10.2097 -10.1781 -10.1725 -10.1691 -10.1683 -10.1627 -10.1612
-10.1496  -1.1369  -1.0976  -1.0782  -1.0576  -1.0472  -1.0444  -1.0351
 -1.0252  -1.0195  -0.8460  -0.8148  -0.8001  -0.7943  -0.7492  -0.7437
 -0.7028  -0.6777  -0.6754  -0.6705  -0.6459  -0.6342  -0.6170  -0.5977
 -0.5717  -0.5674  -0.5599  -0.5476  -0.5463  -0.5237  -0.5207  -0.5145
 -0.5107  -0.5062  -0.5032  -0.4963  -0.4903  -0.4765  -0.4661  -0.4586
 -0.4546  -0.4450  -0.4405  -0.4346  -0.4310  -0.4262  -0.4187  -0.4056
 -0.4017  -0.3986  -0.3930  -0.3845  -0.3790  -0.3742  -0.3719  -0.3701
 -0.3656  -0.3530  -0.3515  -0.3481  -0.3442  -0.3355  -0.3345  -0.3281
 -0.3196  -0.3154  -0.3107  -0.3043  -0.3021  -0.2947  -0.2926  -0.2857
 -0.2749  -0.2676
 -- Virtual --
 -0.0383  -0.0300  -0.0223  -0.0108  -0.0090  -0.0012   0.0023   0.0050
  0.0099   0.0178   0.0196   0.0245   0.0301   0.0336   0.0355   0.0383
  0.0456   0.0496   0.0512   0.0530   0.0591   0.0594   0.0632   0.0678
  0.0719   0.0738   0.0750   0.0790   0.0834   0.0839   0.0869   0.0906
  0.0937   0.0966   0.0981   0.0993   0.1023   0.1032   0.1075   0.1101
  0.1118   0.1135   0.1149   0.1180   0.1203   0.1230   0.1249   0.1283
  0.1303   0.1303   0.1339   0.1375   0.1390   0.1404   0.1431   0.1443
  0.1464   0.1489   0.1513   0.1533   0.1541   0.1546   0.1559   0.1610
  0.1613   0.1629   0.1635   0.1684   0.1702   0.1716   0.1749   0.1756
  0.1766   0.1786   0.1863   0.1868   0.1878   0.1897   0.1916   0.1945
  0.1957   0.1975   0.2012   0.2053   0.2058   0.2078   0.2096   0.2100
  0.2174   0.2199   0.2216   0.2239   0.2273   0.2313   0.2319   0.2348
  0.2352   0.2397   0.2415   0.2435   0.2469   0.2477   0.2505   0.2536
  0.2580   0.2601   0.2606   0.2637   0.2673   0.2691   0.2710   0.2725
  0.2777   0.2798   0.2809   0.2843   0.2861   0.2881   0.2922   0.2938
  0.2979   0.2986   0.3010   0.3072   0.3106   0.3145   0.3150   0.3175
  0.3210   0.3227   0.3254   0.3283   0.3336   0.3338   0.3361   0.3370
  0.3408   0.3430   0.3490   0.3503   0.3523   0.3562   0.3569   0.3605
  0.3627   0.3668   0.3693   0.3723   0.3727   0.3773   0.3786   0.3824
  0.3841   0.3867   0.3877   0.3906   0.3940   0.3961   0.3997   0.4066
  0.4081   0.4142   0.4183   0.4221   0.4274   0.4337   0.4395   0.4436
  0.4443   0.4492   0.4517   0.4556   0.4614   0.4666   0.4670   0.4776
  0.4815   0.4841   0.4891   0.5008   0.5025   0.5046   0.5146   0.5225
  0.5290   0.5403   0.5485   0.5528   0.5601   0.5627   0.5675   0.5706
  0.5768   0.5829   0.5846   0.5892   0.5986   0.5997   0.6027   0.6049
  0.6134   0.6142   0.6181   0.6301   0.6366   0.6399   0.6509   0.6564
  0.6585   0.6628   0.6677   0.6755   0.6773   0.6808   0.6918   0.6997
  0.7048   0.7059   0.7087   0.7141   0.7194   0.7230   0.7269   0.7283
  0.7334   0.7386   0.7463   0.7550   0.7569   0.7586   0.7683   0.7705
  0.7762   0.7829   0.7840   0.7922   0.7940   0.7983   0.8003   0.8007
  0.8057   0.8090   0.8114   0.8228   0.8303   0.8332   0.8369   0.8413
  0.8485   0.8541   0.8593   0.8739   0.8849   0.8908   0.9085   0.9317
  0.9431   0.9458   0.9704   0.9760   0.9799   0.9944   0.9984   1.0066
  1.0146   1.0336   1.0452   1.0461   1.0623   1.0671   1.0729   1.0862
  1.0876   1.0964   1.1082   1.1142   1.1237   1.1364   1.1445   1.1455
  1.1549   1.1610   1.1683   1.1780   1.1813   1.1817   1.1917   1.2000
  1.2040   1.2043   1.2125   1.2240   1.2298   1.2330   1.2380   1.2503
  1.2554   1.2619   1.2656   1.2738   1.2839   1.2896   1.2975   1.3041
  1.3092   1.3271   1.3278   1.3417   1.3485   1.3503   1.3707   1.3857
  1.3858   1.3983   1.4077   1.4143   1.4270   1.4397   1.4431   1.4465
  1.4589   1.4657   1.4716   1.4775   1.4849   1.4921   1.4978   1.5102
  1.5136   1.5212   1.5271   1.5356   1.5449   1.5467   1.5565   1.5592
  1.5703   1.5775   1.5802   1.5868   1.5952   1.5990   1.6016   1.6069
  1.6124   1.6149   1.6186   1.6207   1.6272   1.6339   1.6350   1.6377
  1.6454   1.6505   1.6564   1.6612   1.6652   1.6709   1.6769   1.6791
  1.6835   1.6902   1.7000   1.7070   1.7164   1.7177   1.7271   1.7325
  1.7327   1.7405   1.7419   1.7526   1.7622   1.7664   1.7779   1.7835
  1.7875   1.7967   1.8016   1.8060   1.8109   1.8211   1.8262   1.8350
  1.8396   1.8429   1.8531   1.8587   1.8679   1.8729   1.8776   1.8965
  1.8992   1.9020   1.9168   1.9236   1.9328   1.9466   1.9591   1.9688
  1.9839   2.0001   2.0063   2.0085   2.0148   2.0222   2.0399   2.0445
  2.0537   2.0606   2.0658   2.0726   2.0875   2.0923   2.0992   2.1093
  2.1101   2.1157   2.1200   2.1311   2.1433   2.1484   2.1590   2.1658
  2.1745   2.1822   2.1962   2.2024   2.2200   2.2252   2.2414   2.2468
  2.2650   2.2754   2.2828   2.2862   2.3048   2.3127   2.3201   2.3437
  2.3455   2.3545   2.3618   2.3888   2.3931   2.4049   2.4130   2.4365
  2.4471   2.4586   2.4906   2.4992   2.5090   2.5229   2.5356   2.5443
  2.5476   2.5509   2.5590   2.5620   2.5809   2.5882   2.5965   2.6076
  2.6135   2.6183   2.6296   2.6351   2.6446   2.6496   2.6547   2.6613
  2.6769   2.6912   2.6998   2.7116   2.7188   2.7323   2.7450   2.7633
  2.7685   2.7745   2.7842   2.7937   2.7968   2.8095   2.8182   2.8226
  2.8304   2.8324   2.8353   2.8694   2.8759   2.8864   2.8885   2.9002
  2.9116   2.9171   2.9324   2.9347   2.9472   2.9658   2.9692   2.9783
  2.9832   2.9881   3.0011   3.0081   3.0123   3.0313   3.0373   3.0438
  3.0496   3.0625   3.0702   3.0806   3.0848   3.0964   3.1001   3.1102
  3.1271   3.1314   3.1386   3.1428   3.1475   3.1578   3.1608   3.1716
  3.1775   3.1847   3.2030   3.2060   3.2151   3.2248   3.2380   3.2523
  3.2748   3.2900   3.2975   3.3046   3.3144   3.3240   3.3290   3.3366
  3.3590   3.3696   3.3709   3.3929   3.4172   3.4435   3.4695   3.5029
  3.5339   3.5527   3.5820   3.6168   3.6855   3.7845   3.7895   3.8007
  3.8045   3.8179   3.8251   3.8442   3.8502   3.8683   3.8976   3.9042
  3.9102   3.9138   3.9326   3.9378   3.9674   3.9837   4.0022   4.0091
  4.0113   4.0507   4.0552   4.0687   4.0953   4.1268   4.1335   4.1700
  4.1741   4.1968   4.2298   4.2714   4.2886   4.2956   4.3012   4.3174
  4.3346   4.3719   4.4164   5.0102   5.0905   5.0984   5.1077   5.1196
  5.1308   5.1367   5.1590   5.1934   5.2475   5.3710   5.3992   5.4121
  5.4205   5.4322   5.4398   5.4453   5.4859   5.6018   5.6161   5.6344
  5.6546   5.6599   5.6741   5.7094   5.8242   5.8515  23.7531  23.7830
 23.8065  23.8158  23.8166  23.8370  23.8468  23.8623  23.8803  23.8966
 23.9079  23.9143  23.9522  23.9718  23.9974  24.0150  49.8760  49.9030
 49.9432  49.9486  49.9559  49.9575  49.9806  50.0068  50.0181
 --------------------------------------------------------------

          Ground-State Mulliken Net Atomic Charges

     Atom                 Charge (a.u.)
  ----------------------------------------
      1 C                     0.701273
      2 H                     0.234571
      3 C                    -0.374903
      4 H                     0.174898
      5 O                     0.193818
      6 C                    -1.249851
      7 H                     0.256508
      8 H                     0.248428
      9 C                     0.704358
     10 H                     0.158090
     11 C                    -0.692315
     12 H                     0.164008
     13 H                     0.149315
     14 O                    -0.194153
     15 C                    -0.790851
     16 H                     0.170154
     17 H                     0.133373
     18 C                    -0.408899
     19 H                     0.165842
     20 H                     0.221111
     21 C                     0.543781
     22 C                    -0.613202
     23 C                    -0.731535
     24 H                     0.155992
     25 O                    -0.236442
     26 H                     0.180897
     27 H                     0.251420
     28 H                     0.129840
     29 H                     0.151741
     30 H                     0.185553
     31 H                     0.230754
     32 O                     0.115576
     33 C                    -0.230155
     34 H                     0.280485
     35 C                    -0.679728
     36 H                     0.197470
     37 C                    -0.196965
     38 O                    -0.158950
     39 O                    -0.081304
     40 H                     0.298892
     41 C                    -0.121084
     42 H                     0.267976
     43 O                    -0.148787
     44 H                     0.266052
     45 C                    -0.745938
     46 H                     0.287808
     47 O                    -0.176925
     48 H                     0.274263
     49 C                    -0.329268
     50 H                     0.279915
     51 O                    -0.107066
     52 H                     0.270764
     53 H                     0.223395
  ----------------------------------------
  Sum of atomic charges =    -0.000000

 -----------------------------------------------------------------
                    Cartesian Multipole Moments
 -----------------------------------------------------------------
    Charge (ESU x 10^10)
                -0.0000
    Dipole Moment (Debye)
         X       0.5685      Y      -1.1249      Z       4.3336
       Tot       4.5132
    Quadrupole Moments (Debye-Ang)
        XX    -162.8310     XY     -11.7378     YY    -160.4162
        XZ       5.2325     YZ      -2.1091     ZZ    -146.6914
    Octopole Moments (Debye-Ang^2)
       XXX     -68.8775    XXY     -29.7235    XYY      82.1978
       YYY      -6.0218    XXZ      38.5300    XYZ      29.6306
       YYZ      51.7900    XZZ      37.3012    YZZ       6.7198
       ZZZ      32.5288
    Hexadecapole Moments (Debye-Ang^3)
      XXXX   -7834.1419   XXXY    -269.4845   XXYY   -2295.7006
      XYYY     -61.5704   YYYY   -4356.2843   XXXZ     288.8755
      XXYZ       7.4987   XYYZ     149.1763   YYYZ      10.7692
      XXZZ   -1355.2277   XYZZ      35.5801   YYZZ    -769.9476
      XZZZ     159.7321   YZZZ      17.1959   ZZZZ    -902.3680
 -----------------------------------------------------------------
 Calculating analytic gradient of the SCF energy
 Gradient of SCF Energy
            1           2           3           4           5           6
    1  -0.0003654   0.0001548  -0.0002930   0.0001025   0.0002530   0.0000309
    2  -0.0003017  -0.0000345   0.0000572  -0.0000646   0.0000972   0.0000150
    3   0.0000716  -0.0000027   0.0001886  -0.0000145  -0.0004200  -0.0001550
            7           8           9          10          11          12
    1   0.0000080  -0.0000362   0.0000935  -0.0000403  -0.0001498   0.0000104
    2  -0.0000676  -0.0000589   0.0000554   0.0001538  -0.0000909  -0.0000127
    3   0.0000343  -0.0000069   0.0002068  -0.0000233  -0.0001847  -0.0000396
           13          14          15          16          17          18
    1   0.0000410  -0.0001281  -0.0000833  -0.0000610   0.0000336   0.0001296
    2  -0.0000212  -0.0000035   0.0000054  -0.0001180   0.0000154  -0.0000236
    3   0.0000337   0.0000031  -0.0002060   0.0000306   0.0000118  -0.0002190
           19          20          21          22          23          24
    1   0.0000143  -0.0000531   0.0002529  -0.0001009  -0.0003417   0.0000353
    2  -0.0000007   0.0001192   0.0001035   0.0001656  -0.0007417   0.0004928
    3   0.0001070  -0.0000569   0.0008842   0.0001127  -0.0001707  -0.0000738
           25          26          27          28          29          30
    1   0.0000736   0.0002079  -0.0003880  -0.0001401  -0.0000061   0.0002097
    2   0.0011586  -0.0000630  -0.0006405   0.0001832  -0.0000435  -0.0000937
    3  -0.0000740  -0.0005153   0.0003252  -0.0000652  -0.0000186  -0.0000215
           31          32          33          34          35          36
    1   0.0001373   0.0012422  -0.0001384  -0.0001685  -0.0009388  -0.0000646
    2  -0.0000970   0.0003351   0.0006316  -0.0000055  -0.0015461   0.0000930
    3  -0.0000578   0.0008338  -0.0002625   0.0000601  -0.0007287   0.0002162
           37          38          39          40          41          42
    1  -0.0002798   0.0003359   0.0000810  -0.0000468   0.0007344  -0.0001451
    2  -0.0004859   0.0001346  -0.0000866   0.0000215  -0.0001197   0.0001002
    3   0.0001887  -0.0000952  -0.0001410   0.0000539   0.0003020  -0.0000843
           43          44          45          46          47          48
    1  -0.0000494  -0.0001614   0.0001150  -0.0000248  -0.0000830   0.0000445
    2  -0.0000396   0.0001446   0.0001873  -0.0000223  -0.0002756   0.0000630
    3   0.0002091  -0.0001311  -0.0002040   0.0001297   0.0001550  -0.0001316
           49          50          51          52          53
    1   0.0000828   0.0000710  -0.0002831   0.0000387   0.0000369
    2   0.0002733   0.0000076  -0.0000168   0.0002054   0.0002557
    3   0.0001341  -0.0000853  -0.0002227   0.0000797   0.0000399
 Max gradient component =       1.546E-03
 RMS gradient           =       2.967E-04
 Gradient time:  CPU 610.90 s  wall 103.06 s
 Geometry Optimization Parameters
   NAtoms,    NIC,     NZ,  NCons,   NDum,   NFix, NCnnct, MaxDiis
       53     422       0       0       0       0       0       0

 Cartesian Hessian Update
 Hessian Updated using BFGS Update


** GEOMETRY OPTIMIZATION IN DELOCALIZED INTERNAL COORDINATES **
   Searching for a Minimum

   Optimization Cycle:  11

                       Coordinates (Angstroms)
     ATOM                X               Y               Z
      1  C        -2.2544523712    1.1530569860   -0.4873380086
      2  H        -2.7958930484    0.9241201404   -1.4165919755
      3  C        -1.3390716623   -0.0643139690   -0.2478080408
      4  H        -0.7258387817    0.1039267819    0.6444190177
      5  O        -0.4601979406   -0.1827115740   -1.4020274468
      6  C        -2.1614533556   -1.3495759610   -0.0979384452
      7  H        -2.6656448591   -1.5492953316   -1.0480976850
      8  H        -1.5013316924   -2.2028501459    0.0752116562
      9  C        -3.2012404941   -1.2471625345    1.0277503606
     10  H        -2.6714582321   -1.0799282472    1.9789136671
     11  C        -3.9744439176   -2.5590335680    1.2162743275
     12  H        -3.2754414293   -3.3735257356    1.4242013809
     13  H        -4.6443580425   -2.4673804797    2.0830347029
     14  O        -4.7064047955   -2.9852420816    0.0663442423
     15  C        -4.1156545880   -0.0364918629    0.7956889597
     16  H        -4.8242528844    0.0652346269    1.6262926528
     17  H        -4.7105763463   -0.1939877161   -0.1144343629
     18  C        -3.2991923404    1.2523782973    0.6420599550
     19  H        -3.9671829721    2.0932247533    0.4417666270
     20  H        -2.8010450153    1.4904781139    1.5866476098
     21  C        -1.4846477703    2.4708990622   -0.7766679310
     22  C        -2.4044743079    3.5678376204   -1.3371102948
     23  C        -0.6236408459    3.0192572503    0.3637285175
     24  H         0.0130447392    2.2347080456    0.7821785254
     25  O        -1.4497743767    3.5993522252    1.3888628277
     26  H         0.0383596572    3.7900581283   -0.0558568034
     27  H        -0.8857380052    3.8710712482    2.1179898146
     28  H        -2.9823198670    3.1975369022   -2.1891840264
     29  H        -1.8108613600    4.4192360915   -1.6835236448
     30  H        -3.0994753762    3.9434033614   -0.5843525824
     31  H        -5.4253364787   -2.3660605591   -0.0911610389
     32  O         1.5174577141    0.5057435796   -0.4539426370
     33  C         2.9334742960    0.3913172089   -0.4373956155
     34  H         3.3397191093    0.4011144399   -1.4554875210
     35  C         0.8627795726   -0.5224437861   -1.2335345622
     36  H         1.2864882449   -0.5321835479   -2.2457482032
     37  C         3.4939730325    1.6277186450    0.2585369571
     38  O         4.2156170906    2.4342528389   -0.2633593225
     39  O         3.0858496031    1.7136099627    1.5446016642
     40  H         3.4846128672    2.5143293251    1.9176770571
     41  C         3.3430210234   -0.9117230227    0.2674157631
     42  H         2.9847210622   -0.8607633430    1.3061936584
     43  O         4.7548137671   -1.0131364965    0.2302646880
     44  H         4.9972112037   -1.9207469617    0.4485983702
     45  C         2.6652225662   -2.0795973741   -0.4450327679
     46  H         3.0912474564   -2.1757079464   -1.4484710456
     47  O         2.9770763779   -3.3299676609    0.1876734739
     48  H         2.6196912417   -3.3222873640    1.0848590634
     49  C         1.1516913015   -1.8791707542   -0.5638259475
     50  H         0.7165149386   -1.8653840334    0.4476589341
     51  O         0.5659280910   -2.9021132839   -1.3478345684
     52  H         0.9871069640   -3.7362458442   -1.1069264682
     53  H        -0.7686391981    2.2168658847   -1.5647821942
   Point Group: c1    Number of degrees of freedom:   153


   Energy is  -1303.947984448

 Hessian Updated using BFGS Update

153 Hessian modes will be used to form the next step
  Hessian Eigenvalues:
     0.002029    0.004505    0.004655    0.004817    0.005701    0.006310
     0.006521    0.006919    0.007621    0.007833    0.009008    0.010192
     0.011501    0.011723    0.012023    0.013069    0.014431    0.019345
     0.020289    0.021782    0.025579    0.030541    0.031652    0.034293
     0.036933    0.038488    0.039785    0.042071    0.044573    0.045176
     0.045948    0.046578    0.047305    0.047955    0.048441    0.049035
     0.049144    0.049306    0.049947    0.050240    0.051835    0.054413
     0.054484    0.055123    0.055741    0.056449    0.056825    0.057707
     0.057986    0.059606    0.060301    0.060626    0.062652    0.065480
     0.068401    0.070743    0.074641    0.079216    0.081958    0.082306
     0.082737    0.084147    0.094122    0.095412    0.110580    0.114631
     0.117302    0.119295    0.121728    0.133484    0.139623    0.140449
     0.144612    0.151272    0.155988    0.159225    0.159838    0.160004
     0.160017    0.160103    0.160137    0.160589    0.162739    0.166211
     0.167321    0.169506    0.179392    0.187330    0.191000    0.193484
     0.195395    0.200737    0.205488    0.222684    0.226922    0.239901
     0.249342    0.251405    0.266371    0.268556    0.270617    0.275419
     0.284513    0.285526    0.286628    0.287942    0.288808    0.289409
     0.291317    0.293567    0.297642    0.304098    0.319077    0.334764
     0.335149    0.337407    0.338354    0.338672    0.339733    0.339850
     0.340111    0.340267    0.340480    0.340707    0.341142    0.341490
     0.341853    0.342178    0.342252    0.342515    0.342596    0.343237
     0.343935    0.347024    0.349454    0.374748    0.394036    0.395146
     0.398637    0.406766    0.408527    0.424266    0.427521    0.439823
     0.509521    0.516890    0.520930    0.523843    0.524150    0.528957
     0.534250    0.542304    0.932710

 Minimum Search - Taking Simple RFO Step
 Searching for Lamda that Minimizes Along All modes
 Value Taken    Lamda =  -0.00026777
 Step Taken.  Stepsize is  0.268629

                             Maximum     Tolerance    Cnvgd?
         Gradient           0.002569      0.000300      NO
         Displacement       0.089512      0.001200      NO
         Energy change     -0.000275      0.000001      NO


 New Cartesian Coordinates Obtained by Inverse Iteration

 Displacement from previous Coordinates is:  0.652716
 ----------------------------------------------------------------
             Standard Nuclear Orientation (Angstroms)
    I     Atom           X                Y                Z
 ----------------------------------------------------------------
    1      C      -2.2433403271     1.1452000801    -0.4828418213
    2      H      -2.8035076608     0.9217349529    -1.4022872789
    3      C      -1.3380533896    -0.0822459978    -0.2553702095
    4      H      -0.7191538683     0.0790764115     0.6337785651
    5      O      -0.4683690278    -0.2096789699    -1.4142548301
    6      C      -2.1733267914    -1.3587261386    -0.1015045878
    7      H      -2.6901982170    -1.5488027290    -1.0467046120
    8      H      -1.5194484036    -2.2191818851     0.0605985263
    9      C      -3.1978452909    -1.2499895402     1.0377474140
   10      H      -2.6525372590    -1.0992705303     1.9828548180
   11      C      -3.9889605751    -2.5510239357     1.2256154778
   12      H      -3.3005358604    -3.3795823622     1.4117983005
   13      H      -4.6418630996    -2.4580740827     2.1051734940
   14      O      -4.7490127484    -2.9507958904     0.0842560733
   15      C      -4.0979563484    -0.0243844263     0.8274926030
   16      H      -4.7912638583     0.0845213351     1.6699335650
   17      H      -4.7100114517    -0.1694952076    -0.0732681998
   18      C      -3.2675815723     1.2547001839     0.6637578055
   19      H      -3.9281910099     2.1043888084     0.4768449091
   20      H      -2.7521411421     1.4833784923     1.6019257811
   21      C      -1.4666724625     2.4552327325    -0.7835002338
   22      C      -2.3792839855     3.5456879172    -1.3677157105
   23      C      -0.6172438647     3.0130352816     0.3624804175
   24      H       0.0021796210     2.2265145755     0.8040042104
   25      O      -1.4557794687     3.6126126609     1.3635679006
   26      H       0.0621759134     3.7699196154    -0.0538089925
   27      H      -0.8925236186     3.9795410233     2.0505925237
   28      H      -2.9268138132     3.1664101499    -2.2353973721
   29      H      -1.7830369992     4.4015695824    -1.6985349353
   30      H      -3.0994363903     3.9177332536    -0.6369815036
   31      H      -5.4634631800    -2.3207354023    -0.0481072004
   32      O       1.4937120539     0.4965915440    -0.4550519829
   33      C       2.9118419352     0.4001505804    -0.4210911981
   34      H       3.3318796334     0.4322805368    -1.4331917820
   35      C       0.8600772883    -0.5325773866    -1.2456853316
   36      H       1.2862436893    -0.5274855791    -2.2571157561
   37      C       3.4365950431     1.6396171472     0.2984832085
   38      O       4.1178628301     2.4858597707    -0.2141618911
   39      O       3.0447337313     1.6796185321     1.5920914715
   40      H       3.4183136793     2.4859518524     1.9785993084
   41      C       3.3318698193    -0.9057928179     0.2683458198
   42      H       2.9694513749    -0.8755484279     1.3062756579
   43      O       4.7465730854    -0.9853326703     0.2371956300
   44      H       5.0017206633    -1.8913937793     0.4475053695
   45      C       2.6767417132    -2.0740792768    -0.4632574764
   46      H       3.1101456725    -2.1505874130    -1.4653125310
   47      O       3.0049405332    -3.3274036118     0.1549353711
   48      H       2.6407510834    -3.3383723944     1.0493153745
   49      C       1.1617266450    -1.8928824261    -0.5889060867
   50      H       0.7195993846    -1.8970678480     0.4196367985
   51      O       0.5949981166    -2.9155792647    -1.3879678899
   52      H       1.0349287860    -3.7444116675    -1.1628108721
   53      H      -0.7459310458     2.1908749757    -1.5635647751
 ----------------------------------------------------------------
 Molecular Point Group                 C1    NOp =  1
 Largest Abelian Subgroup              C1    NOp =  1
 Nuclear Repulsion Energy =  2568.7732662798 hartrees
 There are       98 alpha and       98 beta electrons
 Applying Cartesian multipole field
    Component          Value
    ---------          -----
     (2,0,0)        1.00000E-12
     (0,2,0)        2.00000E-11
     (0,0,2)       -3.00000E-11
 Nucleus-field energy     =     0.0000000508 hartrees
 Requested basis set is 6-311++G(d,p)
 There are 290 shells and 746 basis functions
 A cutoff of  1.0D-11 yielded  30656 shell pairs
 There are    196878 function pairs (    208323 Cartesian)
 Smallest overlap matrix eigenvalue = 6.09E-07

 Q-Chem warning in module stvman/mkSTV.C, line 306:

 Overlap eigenvalue is smaller than square root of threshold
 Use THRESH >= 12 to get rid of this warning

 Linear dependence detected in AO basis
 Tighter screening thresholds may be required for diffuse basis sets
 Use S2THRESH > 14 and THRESH = 14 in case of SCF convergence issues
 Number of orthogonalized atomic orbitals = 745
 Maximum deviation from orthogonality = 3.714E-10
 Guess MOs from SCF MO coefficient file

 -----------------------------------------------------------------------
  General SCF calculation program by
  Eric Jon Sundstrom, Paul Horn, Yuezhi Mao, Dmitri Zuev, Alec White,
  David Stuck, Shaama M.S., Shane Yost, Joonho Lee, David Small,
  Daniel Levine, Susi Lehtola, Hugh Burton, Evgeny Epifanovsky
 -----------------------------------------------------------------------
 Exchange:     0.2000 Hartree-Fock + 0.0800 Slater + 0.7200 B88
 Correlation:  0.1900 VWN1RPA + 0.8100 LYP
 Using SG-1 standard quadrature grid
 using 6 threads for integral computing
 -------------------------------------------------------
 OpenMP Integral computing Module                
 Release: version 2.0, May 2017, Q-Chem Inc. Pleasanton 
 -------------------------------------------------------
 -------------------------------------------------------
 OpenMP BLAS3 based DFT computing Module                
 Release: version 1.0, May 2013, Q-Chem Inc. Pittsburgh 
 -------------------------------------------------------
 A restricted SCF calculation will be
 performed using DIIS
 SCF converges when DIIS error is below 1.0e-08
 ---------------------------------------
  Cycle       Energy         DIIS error
 ---------------------------------------
    1   -1303.9389733017      3.17e-04  
    2   -1303.9479894460      4.58e-05  
    3   -1303.9479740963      5.68e-05  
    4   -1303.9481238056      1.19e-05  
    5   -1303.9481288386      6.08e-06  
    6   -1303.9481305917      1.86e-06  
    7   -1303.9481307502      6.04e-07  
    8   -1303.9481307705      1.09e-07  
    9   -1303.9481307710      5.26e-08  
   10   -1303.9481307713      1.88e-08  
   11   -1303.9481307711      3.36e-09  Convergence criterion met
 ---------------------------------------
 SCF time:   CPU 2409.27s  wall 424.00s 
 SCF   energy in the final basis set =    -1303.9481307711
 Total energy in the final basis set =    -1303.9481307711

 --------------------------------------------------------------

                    Orbital Energies (a.u.)
 --------------------------------------------------------------

 Alpha MOs
 -- Occupied --
-19.1942 -19.1707 -19.1599 -19.1524 -19.1455 -19.1416 -19.1384 -19.1242
-19.1209 -10.3291 -10.2961 -10.2654 -10.2582 -10.2576 -10.2517 -10.2271
-10.2180 -10.2098 -10.1779 -10.1719 -10.1688 -10.1680 -10.1626 -10.1608
-10.1494  -1.1372  -1.0980  -1.0782  -1.0572  -1.0477  -1.0440  -1.0347
 -1.0249  -1.0200  -0.8456  -0.8151  -0.7999  -0.7943  -0.7488  -0.7433
 -0.7027  -0.6773  -0.6753  -0.6705  -0.6458  -0.6345  -0.6166  -0.5975
 -0.5715  -0.5671  -0.5596  -0.5474  -0.5462  -0.5237  -0.5210  -0.5146
 -0.5109  -0.5061  -0.5030  -0.4968  -0.4899  -0.4757  -0.4659  -0.4584
 -0.4550  -0.4447  -0.4405  -0.4344  -0.4311  -0.4268  -0.4188  -0.4050
 -0.4019  -0.3985  -0.3928  -0.3844  -0.3788  -0.3737  -0.3716  -0.3697
 -0.3654  -0.3529  -0.3519  -0.3483  -0.3440  -0.3357  -0.3344  -0.3275
 -0.3194  -0.3156  -0.3096  -0.3042  -0.3020  -0.2948  -0.2926  -0.2854
 -0.2752  -0.2671
 -- Virtual --
 -0.0384  -0.0300  -0.0225  -0.0106  -0.0088  -0.0013   0.0023   0.0054
  0.0099   0.0183   0.0196   0.0247   0.0302   0.0335   0.0357   0.0384
  0.0455   0.0501   0.0514   0.0530   0.0589   0.0597   0.0632   0.0678
  0.0714   0.0741   0.0754   0.0792   0.0834   0.0843   0.0873   0.0905
  0.0937   0.0969   0.0983   0.0993   0.1023   0.1035   0.1074   0.1102
  0.1118   0.1133   0.1153   0.1187   0.1205   0.1228   0.1252   0.1284
  0.1300   0.1307   0.1342   0.1372   0.1393   0.1406   0.1435   0.1441
  0.1469   0.1489   0.1515   0.1535   0.1542   0.1552   0.1565   0.1608
  0.1616   0.1631   0.1634   0.1679   0.1704   0.1717   0.1749   0.1755
  0.1766   0.1789   0.1867   0.1870   0.1895   0.1897   0.1914   0.1950
  0.1960   0.1977   0.2014   0.2053   0.2055   0.2082   0.2096   0.2099
  0.2173   0.2196   0.2218   0.2236   0.2278   0.2314   0.2319   0.2350
  0.2357   0.2398   0.2417   0.2432   0.2473   0.2483   0.2509   0.2541
  0.2586   0.2602   0.2614   0.2635   0.2674   0.2692   0.2711   0.2725
  0.2777   0.2799   0.2807   0.2844   0.2864   0.2885   0.2923   0.2941
  0.2979   0.2993   0.3004   0.3072   0.3111   0.3150   0.3156   0.3175
  0.3209   0.3231   0.3264   0.3289   0.3325   0.3343   0.3357   0.3376
  0.3414   0.3430   0.3488   0.3508   0.3527   0.3559   0.3580   0.3607
  0.3638   0.3662   0.3696   0.3725   0.3730   0.3777   0.3787   0.3826
  0.3844   0.3858   0.3892   0.3920   0.3942   0.3967   0.3992   0.4066
  0.4073   0.4146   0.4180   0.4218   0.4280   0.4354   0.4402   0.4433
  0.4464   0.4490   0.4501   0.4570   0.4623   0.4663   0.4681   0.4781
  0.4814   0.4847   0.4907   0.5021   0.5032   0.5044   0.5152   0.5233
  0.5296   0.5405   0.5479   0.5535   0.5615   0.5631   0.5682   0.5711
  0.5782   0.5842   0.5852   0.5914   0.5986   0.6009   0.6022   0.6047
  0.6137   0.6151   0.6183   0.6306   0.6364   0.6413   0.6516   0.6575
  0.6586   0.6651   0.6679   0.6752   0.6763   0.6801   0.6912   0.6994
  0.7042   0.7050   0.7080   0.7150   0.7195   0.7227   0.7267   0.7283
  0.7341   0.7392   0.7479   0.7553   0.7560   0.7586   0.7688   0.7723
  0.7772   0.7825   0.7840   0.7917   0.7946   0.7989   0.8005   0.8027
  0.8063   0.8083   0.8102   0.8235   0.8317   0.8345   0.8371   0.8432
  0.8502   0.8555   0.8559   0.8733   0.8853   0.8900   0.9088   0.9323
  0.9441   0.9449   0.9711   0.9734   0.9783   0.9917   0.9994   1.0049
  1.0144   1.0329   1.0452   1.0474   1.0624   1.0654   1.0718   1.0872
  1.0895   1.0969   1.1092   1.1139   1.1229   1.1383   1.1444   1.1454
  1.1584   1.1632   1.1683   1.1778   1.1820   1.1840   1.1918   1.1999
  1.2038   1.2059   1.2129   1.2250   1.2274   1.2340   1.2385   1.2510
  1.2550   1.2626   1.2678   1.2753   1.2831   1.2909   1.2969   1.3048
  1.3098   1.3253   1.3289   1.3439   1.3483   1.3527   1.3711   1.3854
  1.3873   1.3988   1.4099   1.4155   1.4269   1.4392   1.4436   1.4469
  1.4604   1.4615   1.4723   1.4772   1.4851   1.4931   1.4992   1.5106
  1.5126   1.5215   1.5269   1.5352   1.5460   1.5476   1.5582   1.5595
  1.5687   1.5773   1.5812   1.5871   1.5954   1.5994   1.6023   1.6082
  1.6126   1.6149   1.6194   1.6214   1.6280   1.6331   1.6359   1.6377
  1.6460   1.6498   1.6557   1.6620   1.6652   1.6712   1.6766   1.6798
  1.6852   1.6902   1.7029   1.7076   1.7163   1.7182   1.7277   1.7321
  1.7335   1.7408   1.7435   1.7534   1.7624   1.7673   1.7792   1.7829
  1.7898   1.7957   1.8039   1.8093   1.8113   1.8232   1.8270   1.8379
  1.8415   1.8439   1.8529   1.8593   1.8698   1.8751   1.8782   1.8963
  1.8993   1.8999   1.9174   1.9219   1.9314   1.9473   1.9555   1.9697
  1.9846   2.0012   2.0066   2.0105   2.0157   2.0223   2.0410   2.0457
  2.0536   2.0606   2.0664   2.0725   2.0874   2.0922   2.0984   2.1099
  2.1115   2.1173   2.1219   2.1294   2.1460   2.1491   2.1598   2.1668
  2.1769   2.1831   2.1965   2.2020   2.2181   2.2257   2.2414   2.2481
  2.2643   2.2761   2.2824   2.2860   2.3051   2.3121   2.3201   2.3439
  2.3458   2.3547   2.3628   2.3904   2.3931   2.4052   2.4127   2.4380
  2.4458   2.4577   2.4907   2.5010   2.5095   2.5235   2.5365   2.5444
  2.5469   2.5516   2.5597   2.5617   2.5803   2.5895   2.5970   2.6089
  2.6142   2.6183   2.6306   2.6349   2.6445   2.6496   2.6542   2.6623
  2.6778   2.6922   2.6990   2.7123   2.7199   2.7312   2.7414   2.7622
  2.7682   2.7734   2.7851   2.7946   2.7964   2.8090   2.8174   2.8212
  2.8315   2.8338   2.8374   2.8685   2.8765   2.8873   2.8882   2.9012
  2.9102   2.9171   2.9331   2.9355   2.9470   2.9663   2.9714   2.9780
  2.9829   2.9909   3.0021   3.0091   3.0134   3.0326   3.0372   3.0450
  3.0508   3.0630   3.0699   3.0809   3.0847   3.0961   3.1029   3.1070
  3.1272   3.1321   3.1386   3.1437   3.1465   3.1564   3.1608   3.1713
  3.1777   3.1853   3.2061   3.2092   3.2163   3.2222   3.2368   3.2474
  3.2750   3.2896   3.2973   3.3047   3.3142   3.3244   3.3333   3.3370
  3.3606   3.3691   3.3708   3.3921   3.4179   3.4443   3.4678   3.5035
  3.5350   3.5543   3.5830   3.6169   3.6850   3.7839   3.7888   3.7989
  3.8045   3.8192   3.8256   3.8446   3.8504   3.8695   3.8982   3.9049
  3.9119   3.9139   3.9337   3.9371   3.9670   3.9828   4.0023   4.0098
  4.0138   4.0515   4.0564   4.0708   4.0968   4.1292   4.1346   4.1707
  4.1748   4.1964   4.2285   4.2713   4.2872   4.2989   4.3030   4.3201
  4.3347   4.3699   4.4168   5.0121   5.0902   5.0986   5.1077   5.1183
  5.1310   5.1359   5.1585   5.1936   5.2487   5.3711   5.4011   5.4128
  5.4199   5.4336   5.4440   5.4478   5.4872   5.5997   5.6167   5.6371
  5.6547   5.6597   5.6761   5.7096   5.8236   5.8521  23.7530  23.7828
 23.8062  23.8159  23.8171  23.8373  23.8472  23.8627  23.8803  23.8972
 23.9088  23.9148  23.9543  23.9712  23.9976  24.0150  49.8767  49.9032
 49.9433  49.9488  49.9557  49.9580  49.9804  50.0068  50.0189
 --------------------------------------------------------------

          Ground-State Mulliken Net Atomic Charges

     Atom                 Charge (a.u.)
  ----------------------------------------
      1 C                     0.710051
      2 H                     0.234418
      3 C                    -0.401487
      4 H                     0.181781
      5 O                     0.194475
      6 C                    -1.231809
      7 H                     0.255128
      8 H                     0.244090
      9 C                     0.703414
     10 H                     0.157326
     11 C                    -0.680725
     12 H                     0.164650
     13 H                     0.149595
     14 O                    -0.195665
     15 C                    -0.807985
     16 H                     0.169627
     17 H                     0.131884
     18 C                    -0.418976
     19 H                     0.170381
     20 H                     0.219772
     21 C                     0.531152
     22 C                    -0.618433
     23 C                    -0.702612
     24 H                     0.152476
     25 O                    -0.233974
     26 H                     0.176445
     27 H                     0.252933
     28 H                     0.128923
     29 H                     0.152701
     30 H                     0.183081
     31 H                     0.230563
     32 O                     0.115312
     33 C                    -0.213007
     34 H                     0.282659
     35 C                    -0.648302
     36 H                     0.197072
     37 C                    -0.217622
     38 O                    -0.154349
     39 O                    -0.076646
     40 H                     0.299749
     41 C                    -0.151715
     42 H                     0.269344
     43 O                    -0.148565
     44 H                     0.265870
     45 C                    -0.732432
     46 H                     0.288575
     47 O                    -0.177219
     48 H                     0.273615
     49 C                    -0.344967
     50 H                     0.281423
     51 O                    -0.108946
     52 H                     0.270701
     53 H                     0.226248
  ----------------------------------------
  Sum of atomic charges =    -0.000000

 -----------------------------------------------------------------
                    Cartesian Multipole Moments
 -----------------------------------------------------------------
    Charge (ESU x 10^10)
                -0.0000
    Dipole Moment (Debye)
         X       0.7146      Y      -1.0252      Z       4.3241
       Tot       4.5010
    Quadrupole Moments (Debye-Ang)
        XX    -162.5276     XY     -12.1919     YY    -159.4574
        XZ       4.6583     YZ      -1.9660     ZZ    -146.9989
    Octopole Moments (Debye-Ang^2)
       XXX     -59.6187    XXY     -28.2173    XYY      81.0790
       YYY      -2.5740    XXZ      37.7139    XYZ      29.0342
       YYZ      54.1343    XZZ      38.8456    YZZ       7.4664
       ZZZ      31.4353
    Hexadecapole Moments (Debye-Ang^3)
      XXXX   -7751.8733   XXXY    -275.0763   XXYY   -2295.7471
      XYYY     -72.8223   YYYY   -4306.9846   XXXZ     269.8485
      XXYZ      -1.8568   XYYZ     144.9760   YYYZ      19.5804
      XXZZ   -1348.3513   XYZZ      37.8916   YYZZ    -769.4692
      XZZZ     161.8929   YZZZ       8.9938   ZZZZ    -924.6133
 -----------------------------------------------------------------
 Calculating analytic gradient of the SCF energy
 Gradient of SCF Energy
            1           2           3           4           5           6
    1  -0.0001610   0.0000627   0.0002864  -0.0001566  -0.0001075  -0.0002981
    2  -0.0000026   0.0000080  -0.0001615   0.0000172   0.0001777  -0.0000842
    3   0.0003187   0.0000625  -0.0001770  -0.0000254  -0.0002233   0.0000334
            7           8           9          10          11          12
    1   0.0000989  -0.0001507   0.0000326   0.0000185  -0.0000568  -0.0000125
    2  -0.0000653   0.0000963   0.0000422   0.0000591  -0.0000394   0.0000080
    3   0.0000650  -0.0000435   0.0000866  -0.0000574  -0.0001723  -0.0000324
           13          14          15          16          17          18
    1  -0.0000133  -0.0000845  -0.0001469  -0.0001050   0.0000661   0.0004020
    2   0.0000053   0.0000560  -0.0001651  -0.0000302   0.0000827   0.0002159
    3   0.0000360   0.0000475   0.0002834  -0.0000351  -0.0000425  -0.0007464
           19          20          21          22          23          24
    1  -0.0000200   0.0000481   0.0000087  -0.0003415  -0.0003870  -0.0000497
    2   0.0000170   0.0001916  -0.0003533   0.0001259   0.0003005   0.0003703
    3   0.0000375   0.0002783   0.0003605   0.0001608   0.0005399   0.0000606
           25          26          27          28          29          30
    1  -0.0000055   0.0004356   0.0000010   0.0001639   0.0000378   0.0000986
    2  -0.0000754  -0.0001587  -0.0003258  -0.0000466  -0.0000024   0.0000472
    3  -0.0007620  -0.0001520   0.0001013  -0.0000164   0.0001111  -0.0000425
           31          32          33          34          35          36
    1   0.0001008   0.0001972   0.0005274  -0.0000435   0.0000908  -0.0000467
    2  -0.0001112   0.0002456  -0.0000326   0.0000348  -0.0012805   0.0001356
    3  -0.0000709   0.0004709  -0.0002442   0.0001131  -0.0002423   0.0001400
           37          38          39          40          41          42
    1  -0.0004749   0.0000901   0.0001363  -0.0000685  -0.0003625   0.0000340
    2   0.0000970  -0.0001678   0.0000154  -0.0000528   0.0000174   0.0000115
    3  -0.0000865   0.0000190   0.0001527   0.0000174  -0.0000198  -0.0000399
           43          44          45          46          47          48
    1   0.0003044  -0.0001036  -0.0000305  -0.0000073   0.0000483   0.0000731
    2  -0.0000180   0.0000902   0.0000884  -0.0000657  -0.0002369   0.0000479
    3   0.0001730  -0.0001125  -0.0001925   0.0001202   0.0002677  -0.0001540
           49          50          51          52          53
    1  -0.0000180   0.0001562  -0.0001112   0.0000780  -0.0002344
    2   0.0007894  -0.0000489  -0.0003646   0.0001216   0.0003737
    3   0.0002031  -0.0001038  -0.0002361  -0.0000356  -0.0001938
 Max gradient component =       1.281E-03
 RMS gradient           =       2.269E-04
 Gradient time:  CPU 613.20 s  wall 103.50 s
 Geometry Optimization Parameters
   NAtoms,    NIC,     NZ,  NCons,   NDum,   NFix, NCnnct, MaxDiis
       53     422       0       0       0       0       0       0

 Cartesian Hessian Update
 Hessian Updated using BFGS Update


** GEOMETRY OPTIMIZATION IN DELOCALIZED INTERNAL COORDINATES **
   Searching for a Minimum

   Optimization Cycle:  12

                       Coordinates (Angstroms)
     ATOM                X               Y               Z
      1  C        -2.2433403271    1.1452000801   -0.4828418213
      2  H        -2.8035076608    0.9217349529   -1.4022872789
      3  C        -1.3380533896   -0.0822459978   -0.2553702095
      4  H        -0.7191538683    0.0790764115    0.6337785651
      5  O        -0.4683690278   -0.2096789699   -1.4142548301
      6  C        -2.1733267914   -1.3587261386   -0.1015045878
      7  H        -2.6901982170   -1.5488027290   -1.0467046120
      8  H        -1.5194484036   -2.2191818851    0.0605985263
      9  C        -3.1978452909   -1.2499895402    1.0377474140
     10  H        -2.6525372590   -1.0992705303    1.9828548180
     11  C        -3.9889605751   -2.5510239357    1.2256154778
     12  H        -3.3005358604   -3.3795823622    1.4117983005
     13  H        -4.6418630996   -2.4580740827    2.1051734940
     14  O        -4.7490127484   -2.9507958904    0.0842560733
     15  C        -4.0979563484   -0.0243844263    0.8274926030
     16  H        -4.7912638583    0.0845213351    1.6699335650
     17  H        -4.7100114517   -0.1694952076   -0.0732681998
     18  C        -3.2675815723    1.2547001839    0.6637578055
     19  H        -3.9281910099    2.1043888084    0.4768449091
     20  H        -2.7521411421    1.4833784923    1.6019257811
     21  C        -1.4666724625    2.4552327325   -0.7835002338
     22  C        -2.3792839855    3.5456879172   -1.3677157105
     23  C        -0.6172438647    3.0130352816    0.3624804175
     24  H         0.0021796210    2.2265145755    0.8040042104
     25  O        -1.4557794687    3.6126126609    1.3635679006
     26  H         0.0621759134    3.7699196154   -0.0538089925
     27  H        -0.8925236186    3.9795410233    2.0505925237
     28  H        -2.9268138132    3.1664101499   -2.2353973721
     29  H        -1.7830369992    4.4015695824   -1.6985349353
     30  H        -3.0994363903    3.9177332536   -0.6369815036
     31  H        -5.4634631800   -2.3207354023   -0.0481072004
     32  O         1.4937120539    0.4965915440   -0.4550519829
     33  C         2.9118419352    0.4001505804   -0.4210911981
     34  H         3.3318796334    0.4322805368   -1.4331917820
     35  C         0.8600772883   -0.5325773866   -1.2456853316
     36  H         1.2862436893   -0.5274855791   -2.2571157561
     37  C         3.4365950431    1.6396171472    0.2984832085
     38  O         4.1178628301    2.4858597707   -0.2141618911
     39  O         3.0447337313    1.6796185321    1.5920914715
     40  H         3.4183136793    2.4859518524    1.9785993084
     41  C         3.3318698193   -0.9057928179    0.2683458198
     42  H         2.9694513749   -0.8755484279    1.3062756579
     43  O         4.7465730854   -0.9853326703    0.2371956300
     44  H         5.0017206633   -1.8913937793    0.4475053695
     45  C         2.6767417132   -2.0740792768   -0.4632574764
     46  H         3.1101456725   -2.1505874130   -1.4653125310
     47  O         3.0049405332   -3.3274036118    0.1549353711
     48  H         2.6407510834   -3.3383723944    1.0493153745
     49  C         1.1617266450   -1.8928824261   -0.5889060867
     50  H         0.7195993846   -1.8970678480    0.4196367985
     51  O         0.5949981166   -2.9155792647   -1.3879678899
     52  H         1.0349287860   -3.7444116675   -1.1628108721
     53  H        -0.7459310458    2.1908749757   -1.5635647751
   Point Group: c1    Number of degrees of freedom:   153


   Energy is  -1303.948130771

 Hessian Updated using BFGS Update

153 Hessian modes will be used to form the next step
  Hessian Eigenvalues:
     0.001988    0.004505    0.004643    0.004769    0.005527    0.006276
     0.006490    0.006911    0.007668    0.007831    0.008290    0.010196
     0.011455    0.011683    0.012679    0.013070    0.014711    0.019456
     0.020316    0.021773    0.026164    0.030442    0.031679    0.034302
     0.036957    0.038464    0.039825    0.042360    0.044711    0.045213
     0.046225    0.046512    0.047306    0.047958    0.048602    0.049037
     0.049151    0.049353    0.049921    0.050269    0.051838    0.054344
     0.054458    0.055125    0.055768    0.056449    0.056983    0.057712
     0.057985    0.059654    0.060269    0.060580    0.062704    0.065673
     0.068405    0.070958    0.074647    0.079160    0.081966    0.082355
     0.082708    0.084176    0.094609    0.095359    0.110498    0.114508
     0.117307    0.119397    0.121799    0.133235    0.139628    0.140059
     0.144607    0.151280    0.156080    0.159792    0.159946    0.160007
     0.160033    0.160112    0.160267    0.161021    0.162522    0.166272
     0.167963    0.169799    0.178483    0.187652    0.191986    0.193553
     0.198041    0.200457    0.205548    0.222763    0.227529    0.242840
     0.249356    0.252161    0.266023    0.268734    0.270125    0.277202
     0.284422    0.285521    0.286498    0.287911    0.288947    0.289539
     0.291346    0.293323    0.298373    0.303478    0.318476    0.334449
     0.335035    0.337455    0.338357    0.338727    0.339774    0.339842
     0.340073    0.340173    0.340491    0.340705    0.341241    0.341492
     0.341577    0.342202    0.342254    0.342489    0.342587    0.343252
     0.343935    0.348356    0.349046    0.374849    0.393477    0.395296
     0.397565    0.404902    0.408481    0.423915    0.427778    0.446483
     0.508418    0.510842    0.518175    0.522407    0.523974    0.526561
     0.531622    0.542207    0.933112

 Minimum Search - Taking Simple RFO Step
 Searching for Lamda that Minimizes Along All modes
 Value Taken    Lamda =  -0.00007675
 Step Taken.  Stepsize is  0.103195

                             Maximum     Tolerance    Cnvgd?
         Gradient           0.000978      0.000300      NO
         Displacement       0.034489      0.001200      NO
         Energy change     -0.000146      0.000001      NO


 New Cartesian Coordinates Obtained by Inverse Iteration

 Displacement from previous Coordinates is:  0.228508
 ----------------------------------------------------------------
             Standard Nuclear Orientation (Angstroms)
    I     Atom           X                Y                Z
 ----------------------------------------------------------------
    1      C      -2.2416160505     1.1432288578    -0.4756729241
    2      H      -2.8073791165     0.9242661591    -1.3929267975
    3      C      -1.3381861475    -0.0859016876    -0.2562588764
    4      H      -0.7178806035     0.0693783983     0.6330728981
    5      O      -0.4700097188    -0.2077172946    -1.4162402059
    6      C      -2.1745667807    -1.3621845042    -0.1104957801
    7      H      -2.6939037048    -1.5433750606    -1.0562258595
    8      H      -1.5212577757    -2.2248176346     0.0435765420
    9      C      -3.1968352351    -1.2602935991     1.0315229753
   10      H      -2.6489006444    -1.1213077789     1.9769578371
   11      C      -3.9933253147    -2.5593245758     1.2089664381
   12      H      -3.3084549983    -3.3939804128     1.3804158977
   13      H      -4.6401049877    -2.4735433586     2.0937005683
   14      O      -4.7635953593    -2.9400497386     0.0678202486
   15      C      -4.0929860482    -0.0292932964     0.8349538429
   16      H      -4.7811028488     0.0759302326     1.6820136585
   17      H      -4.7105879238    -0.1656191603    -0.0634382260
   18      C      -3.2594570780     1.2481724126     0.6777003171
   19      H      -3.9174770993     2.1020563568     0.5011642279
   20      H      -2.7377671014     1.4659207607     1.6145779654
   21      C      -1.4615391753     2.4507738616    -0.7767796475
   22      C      -2.3687695522     3.5391646492    -1.3725903195
   23      C      -0.6162921112     3.0097821299     0.3722253273
   24      H       0.0048704171     2.2233102799     0.8125939885
   25      O      -1.4561235380     3.6070713115     1.3744836950
   26      H       0.0596318195     3.7703107224    -0.0420288247
   27      H      -0.8930765188     4.0075640222     2.0427404128
   28      H      -2.9118626613     3.1550405328    -2.2409486844
   29      H      -1.7701346519     4.3926991911    -1.7052989341
   30      H      -3.0935163876     3.9158280270    -0.6485087085
   31      H      -5.4764901627    -2.3050755905    -0.0491876694
   32      O       1.4942412407     0.5045660281    -0.4654066868
   33      C       2.9122182404     0.4031822649    -0.4274434754
   34      H       3.3343004536     0.4272489501    -1.4391151752
   35      C       0.8587182533    -0.5280666558    -1.2478473616
   36      H       1.2835615129    -0.5313482334    -2.2601149543
   37      C       3.4397327485     1.6468324305     0.2837602615
   38      O       4.1128443077     2.4941594986    -0.2376049968
   39      O       3.0556614398     1.6914101714     1.5795223051
   40      H       3.4297405344     2.5003427001     1.9600821975
   41      C       3.3280352517    -0.8997885321     0.2699871585
   42      H       2.9657153473    -0.8630269033     1.3078025873
   43      O       4.7425268530    -0.9828461256     0.2391081271
   44      H       4.9962637895    -1.8869937698     0.4595445825
   45      C       2.6707484576    -2.0703631676    -0.4556056356
   46      H       3.1040258061    -2.1521999838    -1.4574744414
   47      O       2.9956626512    -3.3213314204     0.1682201722
   48      H       2.6293914961    -3.3287621626     1.0619308187
   49      C       1.1566923584    -1.8857909686    -0.5825218850
   50      H       0.7137547706    -1.8814260320     0.4258793616
   51      O       0.5854169244    -2.9110575807    -1.3742462282
   52      H       1.0208920251    -3.7408038883    -1.1437969135
   53      H      -0.7358678373     2.1797495016    -1.5501338668
 ----------------------------------------------------------------
 Molecular Point Group                 C1    NOp =  1
 Largest Abelian Subgroup              C1    NOp =  1
 Nuclear Repulsion Energy =  2569.5916853452 hartrees
 There are       98 alpha and       98 beta electrons
 Applying Cartesian multipole field
    Component          Value
    ---------          -----
     (2,0,0)        1.00000E-12
     (0,2,0)        2.00000E-11
     (0,0,2)       -3.00000E-11
 Nucleus-field energy     =     0.0000000507 hartrees
 Requested basis set is 6-311++G(d,p)
 There are 290 shells and 746 basis functions
 A cutoff of  1.0D-11 yielded  30661 shell pairs
 There are    196978 function pairs (    208443 Cartesian)
 Smallest overlap matrix eigenvalue = 6.08E-07

 Q-Chem warning in module stvman/mkSTV.C, line 306:

 Overlap eigenvalue is smaller than square root of threshold
 Use THRESH >= 12 to get rid of this warning

 Linear dependence detected in AO basis
 Tighter screening thresholds may be required for diffuse basis sets
 Use S2THRESH > 14 and THRESH = 14 in case of SCF convergence issues
 Number of orthogonalized atomic orbitals = 745
 Maximum deviation from orthogonality = 5.064E-10
 Guess MOs from SCF MO coefficient file

 -----------------------------------------------------------------------
  General SCF calculation program by
  Eric Jon Sundstrom, Paul Horn, Yuezhi Mao, Dmitri Zuev, Alec White,
  David Stuck, Shaama M.S., Shane Yost, Joonho Lee, David Small,
  Daniel Levine, Susi Lehtola, Hugh Burton, Evgeny Epifanovsky
 -----------------------------------------------------------------------
 Exchange:     0.2000 Hartree-Fock + 0.0800 Slater + 0.7200 B88
 Correlation:  0.1900 VWN1RPA + 0.8100 LYP
 Using SG-1 standard quadrature grid
 using 6 threads for integral computing
 -------------------------------------------------------
 OpenMP Integral computing Module                
 Release: version 2.0, May 2017, Q-Chem Inc. Pleasanton 
 -------------------------------------------------------
 -------------------------------------------------------
 OpenMP BLAS3 based DFT computing Module                
 Release: version 1.0, May 2013, Q-Chem Inc. Pittsburgh 
 -------------------------------------------------------
 A restricted SCF calculation will be
 performed using DIIS
 SCF converges when DIIS error is below 1.0e-08
 ---------------------------------------
  Cycle       Energy         DIIS error
 ---------------------------------------
    1   -1303.9469371234      1.26e-04  
    2   -1303.9481516549      2.00e-05  
    3   -1303.9481350199      2.90e-05  
    4   -1303.9481745730      3.04e-06  
    5   -1303.9481748095      2.15e-06  
    6   -1303.9481750330      6.58e-07  
    7   -1303.9481750522      1.97e-07  
    8   -1303.9481750543      2.96e-08  
    9   -1303.9481750547      1.51e-08  
   10   -1303.9481750545      4.64e-09  Convergence criterion met
 ---------------------------------------
 SCF time:   CPU 2193.04s  wall 386.00s 
 SCF   energy in the final basis set =    -1303.9481750545
 Total energy in the final basis set =    -1303.9481750545

 --------------------------------------------------------------

                    Orbital Energies (a.u.)
 --------------------------------------------------------------

 Alpha MOs
 -- Occupied --
-19.1942 -19.1706 -19.1600 -19.1524 -19.1456 -19.1415 -19.1384 -19.1241
-19.1208 -10.3292 -10.2960 -10.2655 -10.2580 -10.2575 -10.2516 -10.2269
-10.2178 -10.2098 -10.1778 -10.1717 -10.1687 -10.1679 -10.1624 -10.1607
-10.1495  -1.1372  -1.0982  -1.0782  -1.0572  -1.0478  -1.0441  -1.0349
 -1.0248  -1.0197  -0.8456  -0.8152  -0.7998  -0.7942  -0.7487  -0.7432
 -0.7026  -0.6772  -0.6753  -0.6705  -0.6458  -0.6345  -0.6165  -0.5974
 -0.5714  -0.5671  -0.5597  -0.5475  -0.5462  -0.5236  -0.5209  -0.5144
 -0.5110  -0.5062  -0.5029  -0.4968  -0.4898  -0.4753  -0.4658  -0.4583
 -0.4552  -0.4446  -0.4405  -0.4344  -0.4310  -0.4270  -0.4188  -0.4050
 -0.4020  -0.3984  -0.3926  -0.3843  -0.3787  -0.3735  -0.3714  -0.3697
 -0.3653  -0.3529  -0.3520  -0.3483  -0.3438  -0.3357  -0.3344  -0.3272
 -0.3195  -0.3158  -0.3090  -0.3042  -0.3020  -0.2947  -0.2925  -0.2854
 -0.2753  -0.2670
 -- Virtual --
 -0.0385  -0.0300  -0.0224  -0.0105  -0.0088  -0.0013   0.0022   0.0055
  0.0100   0.0183   0.0197   0.0249   0.0302   0.0335   0.0357   0.0384
  0.0455   0.0500   0.0516   0.0531   0.0588   0.0597   0.0633   0.0680
  0.0714   0.0743   0.0754   0.0793   0.0833   0.0845   0.0872   0.0905
  0.0938   0.0970   0.0982   0.0993   0.1023   0.1036   0.1074   0.1104
  0.1118   0.1134   0.1155   0.1189   0.1206   0.1229   0.1253   0.1284
  0.1299   0.1308   0.1342   0.1372   0.1392   0.1406   0.1436   0.1442
  0.1470   0.1490   0.1513   0.1535   0.1543   0.1554   0.1568   0.1607
  0.1619   0.1631   0.1637   0.1678   0.1704   0.1718   0.1747   0.1756
  0.1769   0.1792   0.1868   0.1873   0.1899   0.1902   0.1915   0.1949
  0.1960   0.1979   0.2018   0.2053   0.2059   0.2082   0.2092   0.2101
  0.2171   0.2195   0.2215   0.2236   0.2279   0.2318   0.2320   0.2352
  0.2360   0.2399   0.2418   0.2433   0.2474   0.2485   0.2512   0.2543
  0.2587   0.2602   0.2614   0.2635   0.2674   0.2693   0.2712   0.2726
  0.2775   0.2799   0.2807   0.2843   0.2866   0.2884   0.2924   0.2943
  0.2978   0.2992   0.3002   0.3070   0.3110   0.3151   0.3158   0.3176
  0.3207   0.3233   0.3266   0.3290   0.3322   0.3344   0.3360   0.3378
  0.3415   0.3432   0.3491   0.3508   0.3530   0.3561   0.3584   0.3605
  0.3639   0.3661   0.3698   0.3723   0.3732   0.3778   0.3787   0.3826
  0.3847   0.3854   0.3894   0.3919   0.3946   0.3967   0.3993   0.4068
  0.4073   0.4148   0.4182   0.4220   0.4278   0.4354   0.4402   0.4435
  0.4472   0.4494   0.4501   0.4574   0.4622   0.4667   0.4682   0.4782
  0.4813   0.4853   0.4907   0.5027   0.5038   0.5047   0.5155   0.5238
  0.5294   0.5410   0.5476   0.5535   0.5620   0.5632   0.5684   0.5714
  0.5784   0.5847   0.5856   0.5922   0.5986   0.6006   0.6023   0.6053
  0.6139   0.6154   0.6185   0.6300   0.6364   0.6420   0.6513   0.6577
  0.6590   0.6652   0.6684   0.6748   0.6763   0.6803   0.6914   0.7001
  0.7040   0.7050   0.7077   0.7151   0.7189   0.7227   0.7264   0.7287
  0.7343   0.7396   0.7484   0.7546   0.7556   0.7588   0.7690   0.7727
  0.7773   0.7825   0.7841   0.7914   0.7946   0.7989   0.8007   0.8030
  0.8063   0.8081   0.8099   0.8241   0.8317   0.8347   0.8372   0.8438
  0.8507   0.8535   0.8566   0.8724   0.8850   0.8911   0.9091   0.9318
  0.9447   0.9453   0.9721   0.9732   0.9784   0.9913   1.0003   1.0052
  1.0136   1.0327   1.0453   1.0488   1.0636   1.0653   1.0724   1.0886
  1.0903   1.0965   1.1097   1.1146   1.1232   1.1389   1.1439   1.1456
  1.1594   1.1638   1.1680   1.1777   1.1825   1.1849   1.1917   1.1997
  1.2050   1.2063   1.2128   1.2242   1.2274   1.2340   1.2381   1.2514
  1.2547   1.2627   1.2677   1.2750   1.2828   1.2913   1.2971   1.3041
  1.3104   1.3256   1.3296   1.3442   1.3486   1.3537   1.3717   1.3854
  1.3885   1.3992   1.4101   1.4179   1.4268   1.4387   1.4445   1.4474
  1.4597   1.4616   1.4736   1.4767   1.4846   1.4928   1.4997   1.5104
  1.5113   1.5219   1.5275   1.5349   1.5464   1.5479   1.5584   1.5598
  1.5690   1.5769   1.5812   1.5872   1.5956   1.5990   1.6026   1.6082
  1.6124   1.6149   1.6194   1.6222   1.6282   1.6323   1.6357   1.6377
  1.6465   1.6499   1.6558   1.6621   1.6656   1.6717   1.6771   1.6801
  1.6851   1.6898   1.7042   1.7079   1.7160   1.7185   1.7279   1.7316
  1.7336   1.7407   1.7437   1.7538   1.7623   1.7674   1.7797   1.7829
  1.7899   1.7957   1.8038   1.8101   1.8114   1.8232   1.8273   1.8392
  1.8420   1.8442   1.8532   1.8603   1.8707   1.8757   1.8785   1.8967
  1.8992   1.8999   1.9177   1.9215   1.9311   1.9482   1.9546   1.9699
  1.9845   2.0016   2.0064   2.0111   2.0156   2.0229   2.0415   2.0456
  2.0532   2.0609   2.0668   2.0725   2.0881   2.0924   2.0985   2.1099
  2.1120   2.1180   2.1233   2.1294   2.1477   2.1494   2.1599   2.1667
  2.1774   2.1834   2.1975   2.2013   2.2185   2.2261   2.2417   2.2487
  2.2642   2.2762   2.2823   2.2861   2.3059   2.3128   2.3199   2.3442
  2.3462   2.3545   2.3628   2.3913   2.3938   2.4054   2.4124   2.4388
  2.4452   2.4582   2.4909   2.5017   2.5099   2.5241   2.5366   2.5444
  2.5466   2.5521   2.5598   2.5619   2.5808   2.5901   2.5966   2.6091
  2.6145   2.6191   2.6310   2.6348   2.6449   2.6499   2.6544   2.6633
  2.6782   2.6924   2.6992   2.7128   2.7201   2.7310   2.7413   2.7624
  2.7683   2.7730   2.7855   2.7945   2.7959   2.8092   2.8174   2.8208
  2.8318   2.8347   2.8380   2.8682   2.8769   2.8880   2.8886   2.9017
  2.9107   2.9177   2.9337   2.9361   2.9473   2.9659   2.9724   2.9778
  2.9845   2.9918   3.0029   3.0092   3.0142   3.0328   3.0380   3.0457
  3.0520   3.0633   3.0698   3.0820   3.0848   3.0961   3.1039   3.1070
  3.1270   3.1332   3.1389   3.1440   3.1466   3.1563   3.1609   3.1713
  3.1782   3.1853   3.2068   3.2104   3.2173   3.2223   3.2377   3.2470
  3.2749   3.2896   3.2979   3.3048   3.3144   3.3246   3.3335   3.3373
  3.3624   3.3690   3.3706   3.3925   3.4182   3.4445   3.4662   3.5040
  3.5357   3.5546   3.5842   3.6169   3.6854   3.7837   3.7889   3.7991
  3.8045   3.8198   3.8258   3.8451   3.8511   3.8698   3.8983   3.9053
  3.9118   3.9136   3.9338   3.9371   3.9667   3.9817   4.0022   4.0099
  4.0138   4.0513   4.0563   4.0711   4.0969   4.1297   4.1351   4.1713
  4.1753   4.1967   4.2285   4.2716   4.2869   4.2996   4.3038   4.3210
  4.3343   4.3698   4.4175   5.0121   5.0902   5.0983   5.1079   5.1175
  5.1310   5.1361   5.1581   5.1938   5.2497   5.3712   5.4014   5.4131
  5.4197   5.4343   5.4445   5.4479   5.4873   5.5988   5.6173   5.6376
  5.6545   5.6599   5.6763   5.7099   5.8245   5.8524  23.7530  23.7831
 23.8059  23.8160  23.8178  23.8368  23.8476  23.8629  23.8802  23.8972
 23.9091  23.9144  23.9553  23.9710  23.9979  24.0153  49.8766  49.9034
 49.9433  49.9487  49.9559  49.9581  49.9800  50.0073  50.0192
 --------------------------------------------------------------

          Ground-State Mulliken Net Atomic Charges

     Atom                 Charge (a.u.)
  ----------------------------------------
      1 C                     0.707411
      2 H                     0.234537
      3 C                    -0.404477
      4 H                     0.181005
      5 O                     0.194148
      6 C                    -1.219863
      7 H                     0.254639
      8 H                     0.247653
      9 C                     0.702580
     10 H                     0.157316
     11 C                    -0.674680
     12 H                     0.164423
     13 H                     0.149883
     14 O                    -0.196330
     15 C                    -0.813127
     16 H                     0.169415
     17 H                     0.130931
     18 C                    -0.423976
     19 H                     0.173940
     20 H                     0.218551
     21 C                     0.538092
     22 C                    -0.621739
     23 C                    -0.697307
     24 H                     0.155334
     25 O                    -0.235423
     26 H                     0.175023
     27 H                     0.253518
     28 H                     0.129052
     29 H                     0.152620
     30 H                     0.180837
     31 H                     0.230556
     32 O                     0.114295
     33 C                    -0.221783
     34 H                     0.282675
     35 C                    -0.654398
     36 H                     0.197261
     37 C                    -0.215155
     38 O                    -0.154626
     39 O                    -0.075621
     40 H                     0.299816
     41 C                    -0.146119
     42 H                     0.270394
     43 O                    -0.148209
     44 H                     0.265731
     45 C                    -0.739856
     46 H                     0.288179
     47 O                    -0.176764
     48 H                     0.273577
     49 C                    -0.344093
     50 H                     0.281327
     51 O                    -0.109088
     52 H                     0.271177
     53 H                     0.226738
  ----------------------------------------
  Sum of atomic charges =    -0.000000

 -----------------------------------------------------------------
                    Cartesian Multipole Moments
 -----------------------------------------------------------------
    Charge (ESU x 10^10)
                -0.0000
    Dipole Moment (Debye)
         X       0.7460      Y      -0.9908      Z       4.3429
       Tot       4.5165
    Quadrupole Moments (Debye-Ang)
        XX    -162.5735     XY     -12.1195     YY    -158.9543
        XZ       4.6860     YZ      -1.9943     ZZ    -147.2344
    Octopole Moments (Debye-Ang^2)
       XXX     -57.6877    XXY     -27.1766    XYY      80.5377
       YYY      -0.4975    XXZ      39.1636    XYZ      29.8768
       YYZ      55.2739    XZZ      39.0591    YZZ       6.7146
       ZZZ      31.1266
    Hexadecapole Moments (Debye-Ang^3)
      XXXX   -7744.5595   XXXY    -285.6619   XXYY   -2294.5201
      XYYY     -81.2311   YYYY   -4282.8208   XXXZ     269.6312
      XXYZ      -3.1782   XYYZ     144.3018   YYYZ      24.8581
      XXZZ   -1348.9319   XYZZ      33.7776   YYZZ    -769.3403
      XZZZ     162.3479   YZZZ       7.9227   ZZZZ    -924.2454
 -----------------------------------------------------------------
 Calculating analytic gradient of the SCF energy
 Gradient of SCF Energy
            1           2           3           4           5           6
    1   0.0001520   0.0000048   0.0001407  -0.0000279  -0.0002984  -0.0001316
    2  -0.0000654   0.0000338  -0.0000450  -0.0000430   0.0000152   0.0001297
    3   0.0000970  -0.0000386   0.0000191  -0.0000803  -0.0000423  -0.0001274
            7           8           9          10          11          12
    1   0.0000335   0.0000568  -0.0001374   0.0000375   0.0000327  -0.0000129
    2  -0.0000161  -0.0000465  -0.0000396  -0.0000130  -0.0000244   0.0000034
    3   0.0000277   0.0000123   0.0000025  -0.0000437  -0.0000685  -0.0000162
           13          14          15          16          17          18
    1  -0.0000305   0.0000015   0.0000096   0.0000085  -0.0000374   0.0002045
    2   0.0000384   0.0000137  -0.0000763   0.0000090   0.0000292   0.0000570
    3  -0.0000110   0.0000716   0.0001456  -0.0000671  -0.0000589  -0.0001352
           19          20          21          22          23          24
    1  -0.0000292  -0.0000383  -0.0000105  -0.0002213  -0.0001891   0.0000388
    2  -0.0000261   0.0000111  -0.0003199   0.0000620   0.0000682   0.0000192
    3  -0.0000119   0.0000812  -0.0000279  -0.0000397   0.0004601   0.0000701
           25          26          27          28          29          30
    1   0.0001348   0.0000980   0.0000134   0.0001043   0.0000318   0.0000685
    2   0.0001223  -0.0000236  -0.0001308  -0.0000744   0.0000165   0.0000803
    3  -0.0004082  -0.0000143   0.0001103  -0.0000012   0.0000595  -0.0000649
           31          32          33          34          35          36
    1   0.0000161  -0.0000433   0.0002637   0.0000446   0.0001434  -0.0000171
    2  -0.0000080  -0.0000348  -0.0000782   0.0000307  -0.0000857   0.0000341
    3  -0.0000587   0.0000460   0.0000642   0.0000482   0.0001635  -0.0000035
           37          38          39          40          41          42
    1   0.0001823  -0.0001390  -0.0000568  -0.0000025  -0.0003103   0.0000279
    2   0.0001071  -0.0000957   0.0000710  -0.0000740  -0.0000213  -0.0000075
    3  -0.0000509   0.0000273   0.0001416  -0.0000264  -0.0001401   0.0000173
           43          44          45          46          47          48
    1   0.0001805  -0.0000208   0.0000907  -0.0000225   0.0000035   0.0000086
    2  -0.0000084  -0.0000117   0.0001329  -0.0000050  -0.0000432  -0.0000107
    3   0.0001004  -0.0000524   0.0000448   0.0000135   0.0000324  -0.0000355
           49          50          51          52          53
    1  -0.0000674  -0.0000233  -0.0001551   0.0000018  -0.0001121
    2   0.0003883  -0.0000606  -0.0001497   0.0000630   0.0001026
    3  -0.0000133  -0.0000306   0.0000124  -0.0000375  -0.0001624
 Max gradient component =       4.601E-04
 RMS gradient           =       1.059E-04
 Gradient time:  CPU 612.55 s  wall 103.44 s
 Geometry Optimization Parameters
   NAtoms,    NIC,     NZ,  NCons,   NDum,   NFix, NCnnct, MaxDiis
       53     422       0       0       0       0       0       0

 Cartesian Hessian Update
 Hessian Updated using BFGS Update


** GEOMETRY OPTIMIZATION IN DELOCALIZED INTERNAL COORDINATES **
   Searching for a Minimum

   Optimization Cycle:  13

                       Coordinates (Angstroms)
     ATOM                X               Y               Z
      1  C        -2.2416160505    1.1432288578   -0.4756729241
      2  H        -2.8073791165    0.9242661591   -1.3929267975
      3  C        -1.3381861475   -0.0859016876   -0.2562588764
      4  H        -0.7178806035    0.0693783983    0.6330728981
      5  O        -0.4700097188   -0.2077172946   -1.4162402059
      6  C        -2.1745667807   -1.3621845042   -0.1104957801
      7  H        -2.6939037048   -1.5433750606   -1.0562258595
      8  H        -1.5212577757   -2.2248176346    0.0435765420
      9  C        -3.1968352351   -1.2602935991    1.0315229753
     10  H        -2.6489006444   -1.1213077789    1.9769578371
     11  C        -3.9933253147   -2.5593245758    1.2089664381
     12  H        -3.3084549983   -3.3939804128    1.3804158977
     13  H        -4.6401049877   -2.4735433586    2.0937005683
     14  O        -4.7635953593   -2.9400497386    0.0678202486
     15  C        -4.0929860482   -0.0292932964    0.8349538429
     16  H        -4.7811028488    0.0759302326    1.6820136585
     17  H        -4.7105879238   -0.1656191603   -0.0634382260
     18  C        -3.2594570780    1.2481724126    0.6777003171
     19  H        -3.9174770993    2.1020563568    0.5011642279
     20  H        -2.7377671014    1.4659207607    1.6145779654
     21  C        -1.4615391753    2.4507738616   -0.7767796475
     22  C        -2.3687695522    3.5391646492   -1.3725903195
     23  C        -0.6162921112    3.0097821299    0.3722253273
     24  H         0.0048704171    2.2233102799    0.8125939885
     25  O        -1.4561235380    3.6070713115    1.3744836950
     26  H         0.0596318195    3.7703107224   -0.0420288247
     27  H        -0.8930765188    4.0075640222    2.0427404128
     28  H        -2.9118626613    3.1550405328   -2.2409486844
     29  H        -1.7701346519    4.3926991911   -1.7052989341
     30  H        -3.0935163876    3.9158280270   -0.6485087085
     31  H        -5.4764901627   -2.3050755905   -0.0491876694
     32  O         1.4942412407    0.5045660281   -0.4654066868
     33  C         2.9122182404    0.4031822649   -0.4274434754
     34  H         3.3343004536    0.4272489501   -1.4391151752
     35  C         0.8587182533   -0.5280666558   -1.2478473616
     36  H         1.2835615129   -0.5313482334   -2.2601149543
     37  C         3.4397327485    1.6468324305    0.2837602615
     38  O         4.1128443077    2.4941594986   -0.2376049968
     39  O         3.0556614398    1.6914101714    1.5795223051
     40  H         3.4297405344    2.5003427001    1.9600821975
     41  C         3.3280352517   -0.8997885321    0.2699871585
     42  H         2.9657153473   -0.8630269033    1.3078025873
     43  O         4.7425268530   -0.9828461256    0.2391081271
     44  H         4.9962637895   -1.8869937698    0.4595445825
     45  C         2.6707484576   -2.0703631676   -0.4556056356
     46  H         3.1040258061   -2.1521999838   -1.4574744414
     47  O         2.9956626512   -3.3213314204    0.1682201722
     48  H         2.6293914961   -3.3287621626    1.0619308187
     49  C         1.1566923584   -1.8857909686   -0.5825218850
     50  H         0.7137547706   -1.8814260320    0.4258793616
     51  O         0.5854169244   -2.9110575807   -1.3742462282
     52  H         1.0208920251   -3.7408038883   -1.1437969135
     53  H        -0.7358678373    2.1797495016   -1.5501338668
   Point Group: c1    Number of degrees of freedom:   153


   Energy is  -1303.948175054

 Hessian Updated using BFGS Update

153 Hessian modes will be used to form the next step
  Hessian Eigenvalues:
     0.002113    0.003815    0.004593    0.004702    0.005317    0.006233
     0.006403    0.006967    0.007489    0.007781    0.007866    0.010202
     0.011353    0.011599    0.012498    0.013069    0.014617    0.019321
     0.020305    0.021810    0.026557    0.030227    0.031726    0.034332
     0.036964    0.038468    0.039780    0.043170    0.043738    0.045213
     0.045549    0.046519    0.047339    0.047974    0.048650    0.049039
     0.049241    0.049541    0.049913    0.050241    0.051897    0.054103
     0.054781    0.055160    0.055825    0.056476    0.057296    0.057760
     0.057985    0.059742    0.060213    0.060926    0.063029    0.065859
     0.068403    0.070966    0.074778    0.079279    0.082020    0.082305
     0.082597    0.084185    0.095129    0.095370    0.110646    0.114798
     0.117321    0.119341    0.121696    0.134863    0.139603    0.140150
     0.144890    0.151608    0.156146    0.158756    0.159854    0.159963
     0.160009    0.160109    0.160223    0.160774    0.162838    0.166467
     0.168078    0.169657    0.177911    0.187280    0.191997    0.193776
     0.200362    0.202172    0.208793    0.222748    0.225019    0.245161
     0.249411    0.255560    0.265076    0.269069    0.269708    0.276113
     0.284117    0.285534    0.286271    0.288276    0.288831    0.289552
     0.291521    0.293181    0.300386    0.305807    0.319619    0.334806
     0.335261    0.337489    0.338357    0.338665    0.339522    0.339833
     0.340004    0.340140    0.340520    0.340783    0.341043    0.341427
     0.341498    0.342110    0.342244    0.342512    0.342616    0.343256
     0.343938    0.347917    0.351266    0.375017    0.393366    0.395170
     0.397537    0.405398    0.408545    0.424036    0.427777    0.442371
     0.509143    0.517302    0.522018    0.523640    0.524380    0.529743
     0.534481    0.542009    0.932981

 Minimum Search - Taking Simple RFO Step
 Searching for Lamda that Minimizes Along All modes
 Value Taken    Lamda =  -0.00003046
 Step Taken.  Stepsize is  0.073638

                             Maximum     Tolerance    Cnvgd?
         Gradient           0.000497      0.000300      NO
         Displacement       0.022657      0.001200      NO
         Energy change     -0.000044      0.000001      NO


 New Cartesian Coordinates Obtained by Inverse Iteration

 Displacement from previous Coordinates is:  0.278839
 ----------------------------------------------------------------
             Standard Nuclear Orientation (Angstroms)
    I     Atom           X                Y                Z
 ----------------------------------------------------------------
    1      C      -2.2410744620     1.1430821411    -0.4759818668
    2      H      -2.8071667182     0.9278287900    -1.3939287430
    3      C      -1.3386850291    -0.0877202961    -0.2593787902
    4      H      -0.7186923867     0.0652122203     0.6307365510
    5      O      -0.4696386130    -0.2108314757    -1.4188370718
    6      C      -2.1762199702    -1.3637357364    -0.1174142474
    7      H      -2.6950350780    -1.5411362814    -1.0642673044
    8      H      -1.5238808291    -2.2274215574     0.0342736742
    9      C      -3.1999216018    -1.2650577712     1.0234526228
   10      H      -2.6536845809    -1.1316289743     1.9706909304
   11      C      -3.9994657198    -2.5632452822     1.1929853305
   12      H      -3.3165567818    -3.4010773564     1.3566076217
   13      H      -4.6442215820    -2.4826152273     2.0796316948
   14      O      -4.7733792466    -2.9326778529     0.0504086557
   15      C      -4.0939650846    -0.0319889077     0.8305469006
   16      H      -4.7820204580     0.0712581190     1.6779847457
   17      H      -4.7114483283    -0.1645188714    -0.0683998727
   18      C      -3.2584528762     1.2444544845     0.6786055146
   19      H      -3.9144978671     2.1007282714     0.5067261341
   20      H      -2.7348870757     1.4561988089     1.6155779890
   21      C      -1.4598747081     2.4516260377    -0.7710217162
   22      C      -2.3678053635     3.5448560892    -1.3563766051
   23      C      -0.6104489672     3.0013725150     0.3789804090
   24      H       0.0228729758     2.2140553218     0.8001794817
   25      O      -1.4467589862     3.5722672396     1.4003430552
   26      H       0.0522573676     3.7764758759    -0.0290508806
   27      H      -0.8817395207     3.9832829839     2.0604016661
   28      H      -2.9166371313     3.1677763257    -2.2242652315
   29      H      -1.7699393378     4.3998062180    -1.6868166608
   30      H      -3.0887219824     3.9171150496    -0.6260197746
   31      H      -5.4855882872    -2.2954631895    -0.0583718672
   32      O       1.4967385452     0.5076314216    -0.4800987189
   33      C       2.9142396582     0.4030205317    -0.4413313978
   34      H       3.3358674306     0.4130260276    -1.4535049611
   35      C       0.8587599496    -0.5318266580    -1.2501427527
   36      H       1.2816382236    -0.5464032030    -2.2632158551
   37      C       3.4456629748     1.6540796685     0.2540027385
   38      O       4.1197330786     2.4937072487    -0.2783767835
   39      O       3.0649413530     1.7142531456     1.5500643983
   40      H       3.4413734517     2.5267182676     1.9207532598
   41      C       3.3273370484    -0.8922139926     0.2720558183
   42      H       2.9643841984    -0.8424117319     1.3091341737
   43      O       4.7415165411    -0.9778902648     0.2425525721
   44      H       4.9942786682    -1.8783249932     0.4787495908
   45      C       2.6685981875    -2.0701528833    -0.4403307068
   46      H       3.1032357690    -2.1643519268    -1.4405913144
   47      O       2.9901832391    -3.3141295079     0.1986618290
   48      H       2.6218774180    -3.3107344553     1.0916009534
   49      C       1.1552712701    -1.8843540484    -0.5717197695
   50      H       0.7108106539    -1.8693039042     0.4359942841
   51      O       0.5840517110    -2.9158617037    -1.3547612301
   52      H       1.0158439744    -3.7447769214    -1.1144540109
   53      H      -0.7354855490     2.1837225058    -1.5466331276
 ----------------------------------------------------------------
 Molecular Point Group                 C1    NOp =  1
 Largest Abelian Subgroup              C1    NOp =  1
 Nuclear Repulsion Energy =  2570.1306887736 hartrees
 There are       98 alpha and       98 beta electrons
 Applying Cartesian multipole field
    Component          Value
    ---------          -----
     (2,0,0)        1.00000E-12
     (0,2,0)        2.00000E-11
     (0,0,2)       -3.00000E-11
 Nucleus-field energy     =     0.0000000508 hartrees
 Requested basis set is 6-311++G(d,p)
 There are 290 shells and 746 basis functions
 A cutoff of  1.0D-11 yielded  30673 shell pairs
 There are    197048 function pairs (    208514 Cartesian)
 Smallest overlap matrix eigenvalue = 6.08E-07

 Q-Chem warning in module stvman/mkSTV.C, line 306:

 Overlap eigenvalue is smaller than square root of threshold
 Use THRESH >= 12 to get rid of this warning

 Linear dependence detected in AO basis
 Tighter screening thresholds may be required for diffuse basis sets
 Use S2THRESH > 14 and THRESH = 14 in case of SCF convergence issues
 Number of orthogonalized atomic orbitals = 745
 Maximum deviation from orthogonality = 5.381E-10
 Guess MOs from SCF MO coefficient file

 -----------------------------------------------------------------------
  General SCF calculation program by
  Eric Jon Sundstrom, Paul Horn, Yuezhi Mao, Dmitri Zuev, Alec White,
  David Stuck, Shaama M.S., Shane Yost, Joonho Lee, David Small,
  Daniel Levine, Susi Lehtola, Hugh Burton, Evgeny Epifanovsky
 -----------------------------------------------------------------------
 Exchange:     0.2000 Hartree-Fock + 0.0800 Slater + 0.7200 B88
 Correlation:  0.1900 VWN1RPA + 0.8100 LYP
 Using SG-1 standard quadrature grid
 using 6 threads for integral computing
 -------------------------------------------------------
 OpenMP Integral computing Module                
 Release: version 2.0, May 2017, Q-Chem Inc. Pleasanton 
 -------------------------------------------------------
 -------------------------------------------------------
 OpenMP BLAS3 based DFT computing Module                
 Release: version 1.0, May 2013, Q-Chem Inc. Pittsburgh 
 -------------------------------------------------------
 A restricted SCF calculation will be
 performed using DIIS
 SCF converges when DIIS error is below 1.0e-08
 ---------------------------------------
  Cycle       Energy         DIIS error
 ---------------------------------------
    1   -1303.9468626880      1.26e-04  
    2   -1303.9481619033      2.36e-05  
    3   -1303.9481341755      3.55e-05  
    4   -1303.9481928064      2.54e-06  
    5   -1303.9481930503      1.34e-06  
    6   -1303.9481931373      5.06e-07  
    7   -1303.9481931483      2.16e-07  
    8   -1303.9481931505      4.88e-08  
    9   -1303.9481931509      1.60e-08  
   10   -1303.9481931507      4.52e-09  Convergence criterion met
 ---------------------------------------
 SCF time:   CPU 2193.80s  wall 386.00s 
 SCF   energy in the final basis set =    -1303.9481931507
 Total energy in the final basis set =    -1303.9481931507

 --------------------------------------------------------------

                    Orbital Energies (a.u.)
 --------------------------------------------------------------

 Alpha MOs
 -- Occupied --
-19.1942 -19.1705 -19.1600 -19.1524 -19.1457 -19.1415 -19.1384 -19.1240
-19.1208 -10.3291 -10.2960 -10.2654 -10.2579 -10.2574 -10.2517 -10.2270
-10.2177 -10.2098 -10.1776 -10.1718 -10.1685 -10.1680 -10.1621 -10.1604
-10.1497  -1.1372  -1.0983  -1.0782  -1.0573  -1.0477  -1.0442  -1.0349
 -1.0247  -1.0195  -0.8455  -0.8152  -0.7997  -0.7942  -0.7486  -0.7432
 -0.7025  -0.6771  -0.6753  -0.6705  -0.6458  -0.6345  -0.6164  -0.5973
 -0.5713  -0.5671  -0.5597  -0.5475  -0.5463  -0.5235  -0.5208  -0.5144
 -0.5110  -0.5062  -0.5029  -0.4968  -0.4899  -0.4750  -0.4657  -0.4581
 -0.4553  -0.4445  -0.4406  -0.4344  -0.4309  -0.4271  -0.4187  -0.4050
 -0.4022  -0.3984  -0.3926  -0.3843  -0.3786  -0.3734  -0.3714  -0.3697
 -0.3651  -0.3528  -0.3523  -0.3483  -0.3437  -0.3358  -0.3344  -0.3269
 -0.3196  -0.3158  -0.3087  -0.3042  -0.3019  -0.2946  -0.2924  -0.2854
 -0.2753  -0.2670
 -- Virtual --
 -0.0385  -0.0299  -0.0224  -0.0104  -0.0087  -0.0013   0.0022   0.0055
  0.0101   0.0181   0.0197   0.0249   0.0302   0.0336   0.0358   0.0384
  0.0456   0.0501   0.0517   0.0532   0.0588   0.0596   0.0634   0.0681
  0.0717   0.0744   0.0753   0.0792   0.0832   0.0845   0.0871   0.0907
  0.0938   0.0971   0.0981   0.0994   0.1023   0.1036   0.1075   0.1106
  0.1118   0.1135   0.1156   0.1189   0.1207   0.1231   0.1254   0.1283
  0.1302   0.1310   0.1340   0.1373   0.1391   0.1406   0.1436   0.1444
  0.1470   0.1490   0.1513   0.1536   0.1543   0.1554   0.1569   0.1606
  0.1619   0.1632   0.1638   0.1681   0.1705   0.1718   0.1750   0.1755
  0.1771   0.1793   0.1869   0.1874   0.1899   0.1903   0.1917   0.1948
  0.1960   0.1979   0.2020   0.2055   0.2062   0.2081   0.2090   0.2102
  0.2171   0.2194   0.2212   0.2236   0.2279   0.2320   0.2322   0.2353
  0.2362   0.2401   0.2420   0.2435   0.2473   0.2488   0.2512   0.2542
  0.2589   0.2603   0.2612   0.2638   0.2674   0.2693   0.2714   0.2728
  0.2776   0.2799   0.2807   0.2844   0.2869   0.2884   0.2925   0.2943
  0.2979   0.2989   0.3003   0.3070   0.3109   0.3151   0.3158   0.3178
  0.3207   0.3232   0.3266   0.3291   0.3322   0.3341   0.3365   0.3378
  0.3415   0.3431   0.3493   0.3512   0.3532   0.3563   0.3585   0.3605
  0.3638   0.3660   0.3699   0.3722   0.3731   0.3780   0.3789   0.3822
  0.3849   0.3852   0.3891   0.3913   0.3948   0.3968   0.3996   0.4069
  0.4074   0.4152   0.4183   0.4221   0.4274   0.4351   0.4401   0.4438
  0.4473   0.4499   0.4505   0.4575   0.4621   0.4669   0.4682   0.4782
  0.4815   0.4859   0.4903   0.5028   0.5038   0.5051   0.5156   0.5239
  0.5295   0.5415   0.5477   0.5532   0.5619   0.5633   0.5686   0.5714
  0.5782   0.5852   0.5858   0.5924   0.5986   0.6005   0.6023   0.6055
  0.6142   0.6154   0.6185   0.6298   0.6363   0.6425   0.6511   0.6577
  0.6591   0.6655   0.6689   0.6749   0.6767   0.6804   0.6914   0.7005
  0.7040   0.7047   0.7072   0.7149   0.7184   0.7227   0.7261   0.7286
  0.7345   0.7400   0.7483   0.7544   0.7555   0.7588   0.7690   0.7724
  0.7769   0.7826   0.7843   0.7913   0.7946   0.7988   0.8005   0.8031
  0.8063   0.8083   0.8100   0.8244   0.8318   0.8348   0.8374   0.8443
  0.8508   0.8534   0.8575   0.8725   0.8847   0.8910   0.9095   0.9325
  0.9446   0.9460   0.9722   0.9730   0.9793   0.9915   1.0009   1.0054
  1.0136   1.0324   1.0457   1.0488   1.0644   1.0656   1.0730   1.0891
  1.0904   1.0967   1.1099   1.1154   1.1235   1.1394   1.1431   1.1461
  1.1590   1.1639   1.1679   1.1777   1.1828   1.1845   1.1915   1.1994
  1.2049   1.2067   1.2128   1.2238   1.2281   1.2335   1.2383   1.2510
  1.2547   1.2630   1.2676   1.2745   1.2829   1.2915   1.2971   1.3036
  1.3109   1.3257   1.3296   1.3442   1.3486   1.3544   1.3719   1.3852
  1.3889   1.3993   1.4107   1.4205   1.4266   1.4386   1.4450   1.4473
  1.4600   1.4620   1.4735   1.4766   1.4844   1.4924   1.4995   1.5104
  1.5108   1.5225   1.5279   1.5348   1.5469   1.5481   1.5586   1.5599
  1.5692   1.5767   1.5813   1.5874   1.5956   1.5990   1.6021   1.6078
  1.6122   1.6159   1.6189   1.6223   1.6285   1.6322   1.6357   1.6372
  1.6467   1.6502   1.6560   1.6622   1.6658   1.6720   1.6771   1.6803
  1.6845   1.6897   1.7045   1.7078   1.7159   1.7189   1.7284   1.7321
  1.7340   1.7408   1.7434   1.7542   1.7622   1.7674   1.7797   1.7824
  1.7890   1.7958   1.8032   1.8101   1.8118   1.8233   1.8273   1.8396
  1.8413   1.8439   1.8535   1.8611   1.8709   1.8762   1.8787   1.8969
  1.8992   1.9002   1.9176   1.9214   1.9309   1.9480   1.9552   1.9697
  1.9844   2.0017   2.0062   2.0113   2.0160   2.0231   2.0416   2.0453
  2.0530   2.0610   2.0671   2.0725   2.0889   2.0929   2.0988   2.1097
  2.1119   2.1183   2.1244   2.1301   2.1484   2.1498   2.1600   2.1665
  2.1771   2.1834   2.1978   2.2021   2.2192   2.2262   2.2421   2.2490
  2.2642   2.2762   2.2822   2.2859   2.3062   2.3129   2.3193   2.3445
  2.3462   2.3550   2.3620   2.3918   2.3943   2.4054   2.4123   2.4388
  2.4455   2.4587   2.4912   2.5020   2.5100   2.5246   2.5360   2.5445
  2.5467   2.5523   2.5600   2.5620   2.5810   2.5901   2.5966   2.6096
  2.6149   2.6199   2.6312   2.6348   2.6457   2.6500   2.6547   2.6646
  2.6778   2.6927   2.6995   2.7132   2.7200   2.7311   2.7422   2.7633
  2.7681   2.7734   2.7853   2.7942   2.7960   2.8095   2.8176   2.8204
  2.8317   2.8348   2.8376   2.8685   2.8771   2.8878   2.8895   2.9016
  2.9112   2.9180   2.9339   2.9362   2.9472   2.9653   2.9725   2.9775
  2.9853   2.9920   3.0033   3.0093   3.0134   3.0329   3.0384   3.0466
  3.0523   3.0635   3.0696   3.0826   3.0850   3.0961   3.1041   3.1068
  3.1269   3.1347   3.1396   3.1448   3.1468   3.1564   3.1605   3.1714
  3.1785   3.1854   3.2070   3.2101   3.2175   3.2233   3.2378   3.2467
  3.2744   3.2895   3.2994   3.3045   3.3144   3.3244   3.3326   3.3368
  3.3626   3.3690   3.3705   3.3925   3.4181   3.4445   3.4658   3.5043
  3.5357   3.5544   3.5843   3.6169   3.6859   3.7838   3.7894   3.8001
  3.8045   3.8206   3.8260   3.8454   3.8518   3.8701   3.8983   3.9051
  3.9118   3.9133   3.9338   3.9373   3.9669   3.9811   4.0023   4.0101
  4.0131   4.0516   4.0567   4.0715   4.0970   4.1292   4.1347   4.1713
  4.1752   4.1963   4.2286   4.2719   4.2871   4.2996   4.3038   4.3207
  4.3344   4.3696   4.4173   5.0125   5.0905   5.0982   5.1083   5.1168
  5.1310   5.1362   5.1581   5.1943   5.2497   5.3713   5.4013   5.4134
  5.4195   5.4340   5.4446   5.4484   5.4872   5.5988   5.6174   5.6380
  5.6545   5.6602   5.6762   5.7096   5.8248   5.8525  23.7529  23.7831
 23.8057  23.8160  23.8177  23.8366  23.8478  23.8630  23.8804  23.8969
 23.9092  23.9146  23.9555  23.9711  23.9982  24.0156  49.8764  49.9034
 49.9434  49.9487  49.9560  49.9584  49.9798  50.0075  50.0192
 --------------------------------------------------------------

          Ground-State Mulliken Net Atomic Charges

     Atom                 Charge (a.u.)
  ----------------------------------------
      1 C                     0.704091
      2 H                     0.234300
      3 C                    -0.394280
      4 H                     0.177229
      5 O                     0.193594
      6 C                    -1.223068
      7 H                     0.254738
      8 H                     0.249862
      9 C                     0.710236
     10 H                     0.157579
     11 C                    -0.674367
     12 H                     0.164195
     13 H                     0.150154
     14 O                    -0.196894
     15 C                    -0.816836
     16 H                     0.169416
     17 H                     0.130539
     18 C                    -0.427129
     19 H                     0.173547
     20 H                     0.221060
     21 C                     0.532765
     22 C                    -0.619410
     23 C                    -0.691923
     24 H                     0.157704
     25 O                    -0.235945
     26 H                     0.174701
     27 H                     0.254069
     28 H                     0.129784
     29 H                     0.151714
     30 H                     0.179906
     31 H                     0.230524
     32 O                     0.112450
     33 C                    -0.232691
     34 H                     0.282016
     35 C                    -0.664713
     36 H                     0.197888
     37 C                    -0.211292
     38 O                    -0.155285
     39 O                    -0.075383
     40 H                     0.299672
     41 C                    -0.135199
     42 H                     0.271327
     43 O                    -0.147974
     44 H                     0.265639
     45 C                    -0.750606
     46 H                     0.287655
     47 O                    -0.175975
     48 H                     0.273634
     49 C                    -0.332835
     50 H                     0.281435
     51 O                    -0.109228
     52 H                     0.271636
     53 H                     0.225976
  ----------------------------------------
  Sum of atomic charges =    -0.000000

 -----------------------------------------------------------------
                    Cartesian Multipole Moments
 -----------------------------------------------------------------
    Charge (ESU x 10^10)
                -0.0000
    Dipole Moment (Debye)
         X       0.7485      Y      -0.9308      Z       4.3650
       Tot       4.5255
    Quadrupole Moments (Debye-Ang)
        XX    -162.6403     XY     -12.0850     YY    -158.6017
        XZ       4.8550     YZ      -2.0482     ZZ    -147.4169
    Octopole Moments (Debye-Ang^2)
       XXX     -57.5565    XXY     -26.1394    XYY      79.8811
       YYY       1.9484    XXZ      40.6633    XYZ      30.8652
       YYZ      55.8402    XZZ      38.9161    YZZ       5.8882
       ZZZ      31.4523
    Hexadecapole Moments (Debye-Ang^3)
      XXXX   -7754.8949   XXXY    -294.1802   XXYY   -2292.7764
      XYYY     -86.4536   YYYY   -4265.6983   XXXZ     274.1924
      XXYZ      -2.2439   XYYZ     144.6392   YYYZ      28.2660
      XXZZ   -1351.4643   XYZZ      29.1690   YYZZ    -769.1650
      XZZZ     163.6297   YZZZ       8.1291   ZZZZ    -918.3667
 -----------------------------------------------------------------
 Calculating analytic gradient of the SCF energy
 Gradient of SCF Energy
            1           2           3           4           5           6
    1   0.0000095  -0.0000563   0.0000556   0.0000462  -0.0000670   0.0000359
    2   0.0000549   0.0000129   0.0000875  -0.0000539  -0.0002174   0.0000725
    3  -0.0000785  -0.0000402   0.0000374  -0.0000548   0.0001101  -0.0001357
            7           8           9          10          11          12
    1   0.0000006   0.0000191  -0.0000992   0.0000262   0.0000578  -0.0000014
    2   0.0000060  -0.0000702  -0.0000359  -0.0000407   0.0000229   0.0000136
    3  -0.0000036   0.0000240   0.0000079  -0.0000077  -0.0000088  -0.0000108
           13          14          15          16          17          18
    1  -0.0000191  -0.0000114   0.0000728   0.0000326  -0.0000386   0.0000482
    2   0.0000349   0.0000067  -0.0000581  -0.0000084   0.0000194   0.0001351
    3  -0.0000205   0.0000117   0.0000077  -0.0000302  -0.0000259  -0.0000191
           19          20          21          22          23          24
    1   0.0000281  -0.0000011   0.0000658  -0.0000950  -0.0000038   0.0000399
    2  -0.0000174  -0.0000579  -0.0000948   0.0001113   0.0001594  -0.0001641
    3  -0.0000143   0.0000530  -0.0000977  -0.0000619   0.0000018   0.0001091
           25          26          27          28          29          30
    1   0.0000160  -0.0000321  -0.0000397   0.0000378   0.0000128  -0.0000036
    2   0.0000389  -0.0000103  -0.0001158  -0.0000250   0.0000295  -0.0000202
    3  -0.0000669   0.0000184   0.0000575   0.0000008   0.0000334  -0.0000201
           31          32          33          34          35          36
    1  -0.0000008  -0.0002055   0.0000920   0.0000561   0.0002195  -0.0000049
    2   0.0000269  -0.0000893  -0.0001485   0.0000037   0.0002998   0.0000305
    3  -0.0000365  -0.0001847   0.0001033  -0.0000106   0.0002758  -0.0000572
           37          38          39          40          41          42
    1   0.0000840  -0.0001240   0.0000117   0.0000105  -0.0001910   0.0000117
    2   0.0002056  -0.0001440   0.0000663  -0.0000490  -0.0000506  -0.0000054
    3  -0.0001038   0.0001058   0.0000791   0.0000216  -0.0001184   0.0000406
           43          44          45          46          47          48
    1   0.0000558   0.0000114   0.0000504  -0.0000136   0.0000080  -0.0000049
    2   0.0000125  -0.0000335  -0.0000171   0.0000229   0.0000542  -0.0000299
    3   0.0000300  -0.0000064   0.0001457  -0.0000270  -0.0000553   0.0000030
           49          50          51          52          53
    1  -0.0000508  -0.0000479  -0.0000428  -0.0000015  -0.0000599
    2   0.0000142  -0.0000023   0.0000190   0.0000070  -0.0000085
    3  -0.0001061   0.0000293   0.0000960  -0.0000478   0.0000475
 Max gradient component =       2.998E-04
 RMS gradient           =       7.673E-05
 Gradient time:  CPU 612.98 s  wall 103.49 s
 Geometry Optimization Parameters
   NAtoms,    NIC,     NZ,  NCons,   NDum,   NFix, NCnnct, MaxDiis
       53     422       0       0       0       0       0       0

 Cartesian Hessian Update
 Hessian Updated using BFGS Update


** GEOMETRY OPTIMIZATION IN DELOCALIZED INTERNAL COORDINATES **
   Searching for a Minimum

   Optimization Cycle:  14

                       Coordinates (Angstroms)
     ATOM                X               Y               Z
      1  C        -2.2410744620    1.1430821411   -0.4759818668
      2  H        -2.8071667182    0.9278287900   -1.3939287430
      3  C        -1.3386850291   -0.0877202961   -0.2593787902
      4  H        -0.7186923867    0.0652122203    0.6307365510
      5  O        -0.4696386130   -0.2108314757   -1.4188370718
      6  C        -2.1762199702   -1.3637357364   -0.1174142474
      7  H        -2.6950350780   -1.5411362814   -1.0642673044
      8  H        -1.5238808291   -2.2274215574    0.0342736742
      9  C        -3.1999216018   -1.2650577712    1.0234526228
     10  H        -2.6536845809   -1.1316289743    1.9706909304
     11  C        -3.9994657198   -2.5632452822    1.1929853305
     12  H        -3.3165567818   -3.4010773564    1.3566076217
     13  H        -4.6442215820   -2.4826152273    2.0796316948
     14  O        -4.7733792466   -2.9326778529    0.0504086557
     15  C        -4.0939650846   -0.0319889077    0.8305469006
     16  H        -4.7820204580    0.0712581190    1.6779847457
     17  H        -4.7114483283   -0.1645188714   -0.0683998727
     18  C        -3.2584528762    1.2444544845    0.6786055146
     19  H        -3.9144978671    2.1007282714    0.5067261341
     20  H        -2.7348870757    1.4561988089    1.6155779890
     21  C        -1.4598747081    2.4516260377   -0.7710217162
     22  C        -2.3678053635    3.5448560892   -1.3563766051
     23  C        -0.6104489672    3.0013725150    0.3789804090
     24  H         0.0228729758    2.2140553218    0.8001794817
     25  O        -1.4467589862    3.5722672396    1.4003430552
     26  H         0.0522573676    3.7764758759   -0.0290508806
     27  H        -0.8817395207    3.9832829839    2.0604016661
     28  H        -2.9166371313    3.1677763257   -2.2242652315
     29  H        -1.7699393378    4.3998062180   -1.6868166608
     30  H        -3.0887219824    3.9171150496   -0.6260197746
     31  H        -5.4855882872   -2.2954631895   -0.0583718672
     32  O         1.4967385452    0.5076314216   -0.4800987189
     33  C         2.9142396582    0.4030205317   -0.4413313978
     34  H         3.3358674306    0.4130260276   -1.4535049611
     35  C         0.8587599496   -0.5318266580   -1.2501427527
     36  H         1.2816382236   -0.5464032030   -2.2632158551
     37  C         3.4456629748    1.6540796685    0.2540027385
     38  O         4.1197330786    2.4937072487   -0.2783767835
     39  O         3.0649413530    1.7142531456    1.5500643983
     40  H         3.4413734517    2.5267182676    1.9207532598
     41  C         3.3273370484   -0.8922139926    0.2720558183
     42  H         2.9643841984   -0.8424117319    1.3091341737
     43  O         4.7415165411   -0.9778902648    0.2425525721
     44  H         4.9942786682   -1.8783249932    0.4787495908
     45  C         2.6685981875   -2.0701528833   -0.4403307068
     46  H         3.1032357690   -2.1643519268   -1.4405913144
     47  O         2.9901832391   -3.3141295079    0.1986618290
     48  H         2.6218774180   -3.3107344553    1.0916009534
     49  C         1.1552712701   -1.8843540484   -0.5717197695
     50  H         0.7108106539   -1.8693039042    0.4359942841
     51  O         0.5840517110   -2.9158617037   -1.3547612301
     52  H         1.0158439744   -3.7447769214   -1.1144540109
     53  H        -0.7354855490    2.1837225058   -1.5466331276
   Point Group: c1    Number of degrees of freedom:   153


   Energy is  -1303.948193151

 Hessian Updated using BFGS Update

153 Hessian modes will be used to form the next step
  Hessian Eigenvalues:
     0.002118    0.002962    0.004660    0.004783    0.005257    0.006197
     0.006348    0.006848    0.007067    0.007816    0.007845    0.010195
     0.011284    0.011599    0.012468    0.013068    0.014553    0.019517
     0.020305    0.021814    0.026756    0.030208    0.031737    0.034774
     0.036991    0.038518    0.039726    0.043280    0.044263    0.045252
     0.045837    0.046578    0.047310    0.047957    0.048683    0.049221
     0.049235    0.049587    0.050136    0.051453    0.051883    0.054426
     0.054701    0.055155    0.055971    0.056460    0.057303    0.057777
     0.057993    0.059695    0.060335    0.061147    0.062814    0.065856
     0.068411    0.070980    0.074735    0.079791    0.082042    0.082241
     0.082526    0.084218    0.095326    0.095661    0.110648    0.114714
     0.117338    0.119247    0.122229    0.134494    0.139479    0.140263
     0.145179    0.151766    0.156212    0.157022    0.159833    0.159967
     0.160020    0.160106    0.160168    0.160885    0.163122    0.166439
     0.168276    0.168934    0.178268    0.187069    0.192652    0.195078
     0.200444    0.202258    0.207252    0.222738    0.224564    0.245461
     0.249126    0.255536    0.264483    0.269106    0.269214    0.275746
     0.284457    0.285461    0.286401    0.288240    0.288822    0.290116
     0.291689    0.293936    0.302506    0.305646    0.319052    0.335149
     0.336227    0.337568    0.338357    0.338844    0.339784    0.339949
     0.340100    0.340344    0.340689    0.340798    0.341332    0.341440
     0.341739    0.342237    0.342405    0.342512    0.342648    0.343267
     0.343936    0.348266    0.350755    0.375368    0.393803    0.395804
     0.401299    0.405666    0.408474    0.424091    0.427930    0.445291
     0.509409    0.516846    0.521153    0.523368    0.523922    0.528377
     0.533038    0.541999    0.932172

 Minimum Search - Taking Simple RFO Step
 Searching for Lamda that Minimizes Along All modes
 Value Taken    Lamda =  -0.00001061
 Step Taken.  Stepsize is  0.042544

                             Maximum     Tolerance    Cnvgd?
         Gradient           0.000393      0.000300      NO
         Displacement       0.015066      0.001200      NO
         Energy change     -0.000018      0.000001      NO


 New Cartesian Coordinates Obtained by Inverse Iteration

 Displacement from previous Coordinates is:  0.151414
 ----------------------------------------------------------------
             Standard Nuclear Orientation (Angstroms)
    I     Atom           X                Y                Z
 ----------------------------------------------------------------
    1      C      -2.2408935247     1.1428567803    -0.4732512402
    2      H      -2.8063326679     0.9293482506    -1.3919125137
    3      C      -1.3390141637    -0.0885910170    -0.2586446238
    4      H      -0.7194454797     0.0632516633     0.6320670443
    5      O      -0.4698220853    -0.2107654224    -1.4185041922
    6      C      -2.1771084158    -1.3645864624    -0.1192237344
    7      H      -2.6945496502    -1.5401461556    -1.0672468909
    8      H      -1.5250017758    -2.2284343730     0.0315676928
    9      C      -3.2030546052    -1.2682772355     1.0197425056
   10      H      -2.6592484999    -1.1379831176     1.9687862046
   11      C      -4.0038506039    -2.5667781796     1.1827312064
   12      H      -3.3216109290    -3.4058575353     1.3427718252
   13      H      -4.6493217627    -2.4904369049     2.0691908994
   14      O      -4.7768994040    -2.9303561878     0.0376215073
   15      C      -4.0960467207    -0.0340844021     0.8284007053
   16      H      -4.7856264947     0.0676068370     1.6748837310
   17      H      -4.7117753916    -0.1642673046    -0.0719909323
   18      C      -3.2593790991     1.2419791236     0.6808283833
   19      H      -3.9146830209     2.0992146438     0.5106709050
   20      H      -2.7360088063     1.4511765402     1.6184079058
   21      C      -1.4590623199     2.4516685548    -0.7663560210
   22      C      -2.3674038716     3.5471705553    -1.3458116116
   23      C      -0.6053400099     2.9983162746     0.3816883210
   24      H       0.0340669172     2.2118369619     0.7944399480
   25      O      -1.4373302780     3.5606083260     1.4117156550
   26      H       0.0509031083     3.7788143725    -0.0264088127
   27      H      -0.8697681162     3.9799507449     2.0644071755
   28      H      -2.9237108283     3.1724793185    -2.2099897722
   29      H      -1.7693266570     4.4003741906    -1.6802971587
   30      H      -3.0821145919     3.9212421086    -0.6101763445
   31      H      -5.4896520850    -2.2931267046    -0.0675784071
   32      O       1.4984379128     0.5085927529    -0.4863977909
   33      C       2.9155824806     0.4026811733    -0.4490014725
   34      H       3.3358805957     0.4055204943    -1.4617378763
   35      C       0.8582980618    -0.5336640019    -1.2509774762
   36      H       1.2799177734    -0.5532419999    -2.2644556587
   37      C       3.4495080500     1.6571138217     0.2380087395
   38      O       4.1255215193     2.4920635991    -0.2995613718
   39      O       3.0676340796     1.7266558505     1.5331712384
   40      H       3.4443132394     2.5415253995     1.8984187263
   41      C       3.3276024315    -0.8882971438     0.2727159142
   42      H       2.9641873515    -0.8315043188     1.3092477126
   43      O       4.7415107517    -0.9754332034     0.2440771705
   44      H       4.9935965344    -1.8736270885     0.4893678145
   45      C       2.6678144713    -2.0700958781    -0.4326618212
   46      H       3.1036758260    -2.1716288343    -1.4316807214
   47      O       2.9869205831    -3.3100374443     0.2153783326
   48      H       2.6173577781    -3.2997737853     1.1077877342
   49      C       1.1547684758    -1.8839607527    -0.5669033737
   50      H       0.7092863289    -1.8646166302     0.4402480674
   51      O       0.5847281624    -2.9185618235    -1.3465844960
   52      H       1.0141318650    -3.7469902779    -1.1001846819
   53      H      -0.7366828732     2.1847761815    -1.5443927355
 ----------------------------------------------------------------
 Molecular Point Group                 C1    NOp =  1
 Largest Abelian Subgroup              C1    NOp =  1
 Nuclear Repulsion Energy =  2570.2192377926 hartrees
 There are       98 alpha and       98 beta electrons
 Applying Cartesian multipole field
    Component          Value
    ---------          -----
     (2,0,0)        1.00000E-12
     (0,2,0)        2.00000E-11
     (0,0,2)       -3.00000E-11
 Nucleus-field energy     =     0.0000000508 hartrees
 Requested basis set is 6-311++G(d,p)
 There are 290 shells and 746 basis functions
 A cutoff of  1.0D-11 yielded  30674 shell pairs
 There are    197017 function pairs (    208479 Cartesian)
 Smallest overlap matrix eigenvalue = 6.09E-07

 Q-Chem warning in module stvman/mkSTV.C, line 306:

 Overlap eigenvalue is smaller than square root of threshold
 Use THRESH >= 12 to get rid of this warning

 Linear dependence detected in AO basis
 Tighter screening thresholds may be required for diffuse basis sets
 Use S2THRESH > 14 and THRESH = 14 in case of SCF convergence issues
 Number of orthogonalized atomic orbitals = 745
 Maximum deviation from orthogonality = 3.461E-10
 Guess MOs from SCF MO coefficient file

 -----------------------------------------------------------------------
  General SCF calculation program by
  Eric Jon Sundstrom, Paul Horn, Yuezhi Mao, Dmitri Zuev, Alec White,
  David Stuck, Shaama M.S., Shane Yost, Joonho Lee, David Small,
  Daniel Levine, Susi Lehtola, Hugh Burton, Evgeny Epifanovsky
 -----------------------------------------------------------------------
 Exchange:     0.2000 Hartree-Fock + 0.0800 Slater + 0.7200 B88
 Correlation:  0.1900 VWN1RPA + 0.8100 LYP
 Using SG-1 standard quadrature grid
 using 6 threads for integral computing
 -------------------------------------------------------
 OpenMP Integral computing Module                
 Release: version 2.0, May 2017, Q-Chem Inc. Pleasanton 
 -------------------------------------------------------
 -------------------------------------------------------
 OpenMP BLAS3 based DFT computing Module                
 Release: version 1.0, May 2013, Q-Chem Inc. Pittsburgh 
 -------------------------------------------------------
 A restricted SCF calculation will be
 performed using DIIS
 SCF converges when DIIS error is below 1.0e-08
 ---------------------------------------
  Cycle       Energy         DIIS error
 ---------------------------------------
    1   -1303.9478104551      6.95e-05  
    2   -1303.9481915715      1.18e-05  
    3   -1303.9481849202      1.76e-05  
    4   -1303.9481995063      1.54e-06  
    5   -1303.9481995703      1.06e-06  
    6   -1303.9481996223      3.65e-07  
    7   -1303.9481996285      1.09e-07  
    8   -1303.9481996293      2.46e-08  
    9   -1303.9481996293      8.80e-09  Convergence criterion met
 ---------------------------------------
 SCF time:   CPU 1976.06s  wall 348.00s 
 SCF   energy in the final basis set =    -1303.9481996293
 Total energy in the final basis set =    -1303.9481996293

 --------------------------------------------------------------

                    Orbital Energies (a.u.)
 --------------------------------------------------------------

 Alpha MOs
 -- Occupied --
-19.1941 -19.1705 -19.1599 -19.1524 -19.1457 -19.1415 -19.1383 -19.1240
-19.1208 -10.3291 -10.2960 -10.2653 -10.2578 -10.2574 -10.2517 -10.2270
-10.2177 -10.2097 -10.1776 -10.1718 -10.1684 -10.1680 -10.1621 -10.1604
-10.1497  -1.1372  -1.0982  -1.0781  -1.0573  -1.0476  -1.0443  -1.0349
 -1.0246  -1.0194  -0.8454  -0.8150  -0.7996  -0.7941  -0.7486  -0.7432
 -0.7025  -0.6771  -0.6753  -0.6704  -0.6458  -0.6344  -0.6164  -0.5973
 -0.5713  -0.5670  -0.5598  -0.5475  -0.5463  -0.5234  -0.5208  -0.5144
 -0.5110  -0.5063  -0.5029  -0.4967  -0.4899  -0.4749  -0.4657  -0.4580
 -0.4553  -0.4444  -0.4406  -0.4344  -0.4308  -0.4271  -0.4187  -0.4049
 -0.4022  -0.3984  -0.3925  -0.3842  -0.3786  -0.3733  -0.3713  -0.3697
 -0.3651  -0.3528  -0.3523  -0.3483  -0.3438  -0.3358  -0.3344  -0.3269
 -0.3197  -0.3159  -0.3086  -0.3043  -0.3019  -0.2946  -0.2923  -0.2854
 -0.2754  -0.2670
 -- Virtual --
 -0.0384  -0.0299  -0.0224  -0.0104  -0.0087  -0.0013   0.0021   0.0056
  0.0101   0.0180   0.0197   0.0250   0.0302   0.0336   0.0358   0.0383
  0.0457   0.0501   0.0517   0.0532   0.0587   0.0596   0.0634   0.0682
  0.0719   0.0744   0.0753   0.0792   0.0831   0.0845   0.0870   0.0907
  0.0938   0.0972   0.0980   0.0995   0.1022   0.1036   0.1075   0.1108
  0.1118   0.1135   0.1156   0.1188   0.1207   0.1232   0.1254   0.1283
  0.1303   0.1310   0.1339   0.1374   0.1390   0.1406   0.1435   0.1445
  0.1471   0.1491   0.1512   0.1537   0.1543   0.1554   0.1569   0.1606
  0.1619   0.1632   0.1639   0.1682   0.1705   0.1717   0.1750   0.1755
  0.1772   0.1793   0.1869   0.1874   0.1899   0.1904   0.1918   0.1946
  0.1959   0.1979   0.2021   0.2056   0.2062   0.2080   0.2089   0.2101
  0.2172   0.2194   0.2210   0.2237   0.2280   0.2321   0.2324   0.2353
  0.2362   0.2401   0.2420   0.2437   0.2473   0.2489   0.2511   0.2542
  0.2589   0.2602   0.2610   0.2639   0.2674   0.2692   0.2715   0.2728
  0.2776   0.2799   0.2808   0.2844   0.2869   0.2884   0.2925   0.2942
  0.2979   0.2987   0.3004   0.3070   0.3108   0.3150   0.3158   0.3179
  0.3207   0.3231   0.3266   0.3291   0.3323   0.3339   0.3366   0.3378
  0.3415   0.3431   0.3494   0.3513   0.3533   0.3564   0.3586   0.3605
  0.3637   0.3660   0.3699   0.3721   0.3732   0.3781   0.3790   0.3819
  0.3850   0.3851   0.3890   0.3910   0.3950   0.3969   0.3999   0.4068
  0.4075   0.4154   0.4184   0.4222   0.4272   0.4349   0.4400   0.4440
  0.4475   0.4501   0.4506   0.4576   0.4622   0.4671   0.4681   0.4784
  0.4817   0.4861   0.4899   0.5027   0.5038   0.5055   0.5157   0.5239
  0.5296   0.5418   0.5477   0.5532   0.5617   0.5633   0.5686   0.5714
  0.5782   0.5853   0.5860   0.5925   0.5986   0.6005   0.6022   0.6057
  0.6143   0.6153   0.6185   0.6297   0.6362   0.6427   0.6510   0.6577
  0.6592   0.6656   0.6692   0.6749   0.6768   0.6805   0.6913   0.7008
  0.7040   0.7048   0.7069   0.7147   0.7183   0.7227   0.7260   0.7287
  0.7345   0.7403   0.7481   0.7543   0.7554   0.7588   0.7689   0.7721
  0.7767   0.7826   0.7843   0.7913   0.7946   0.7986   0.8004   0.8031
  0.8062   0.8084   0.8101   0.8247   0.8317   0.8348   0.8375   0.8446
  0.8507   0.8531   0.8578   0.8725   0.8843   0.8907   0.9098   0.9326
  0.9446   0.9463   0.9721   0.9730   0.9798   0.9918   1.0012   1.0054
  1.0134   1.0322   1.0460   1.0489   1.0647   1.0658   1.0735   1.0892
  1.0902   1.0968   1.1103   1.1158   1.1239   1.1396   1.1427   1.1463
  1.1588   1.1641   1.1679   1.1778   1.1828   1.1841   1.1915   1.1993
  1.2046   1.2066   1.2129   1.2236   1.2281   1.2333   1.2380   1.2509
  1.2545   1.2632   1.2676   1.2743   1.2830   1.2916   1.2971   1.3033
  1.3111   1.3257   1.3298   1.3441   1.3487   1.3547   1.3720   1.3850
  1.3891   1.3994   1.4109   1.4208   1.4266   1.4385   1.4452   1.4472
  1.4601   1.4623   1.4734   1.4766   1.4841   1.4922   1.4993   1.5105
  1.5108   1.5228   1.5281   1.5347   1.5469   1.5482   1.5586   1.5600
  1.5692   1.5767   1.5814   1.5875   1.5956   1.5989   1.6016   1.6076
  1.6120   1.6166   1.6186   1.6224   1.6285   1.6323   1.6359   1.6368
  1.6469   1.6503   1.6561   1.6623   1.6657   1.6721   1.6770   1.6805
  1.6842   1.6897   1.7049   1.7075   1.7158   1.7192   1.7285   1.7321
  1.7340   1.7408   1.7432   1.7542   1.7621   1.7674   1.7798   1.7825
  1.7886   1.7960   1.8031   1.8102   1.8121   1.8235   1.8273   1.8397
  1.8410   1.8438   1.8534   1.8612   1.8709   1.8764   1.8785   1.8971
  1.8992   1.9004   1.9178   1.9215   1.9309   1.9480   1.9556   1.9697
  1.9841   2.0017   2.0059   2.0113   2.0163   2.0234   2.0414   2.0451
  2.0528   2.0611   2.0672   2.0725   2.0892   2.0930   2.0989   2.1095
  2.1118   2.1184   2.1247   2.1305   2.1485   2.1501   2.1598   2.1663
  2.1770   2.1834   2.1978   2.2021   2.2197   2.2262   2.2421   2.2491
  2.2642   2.2762   2.2821   2.2858   2.3063   2.3129   2.3190   2.3445
  2.3462   2.3553   2.3618   2.3919   2.3944   2.4054   2.4123   2.4388
  2.4457   2.4588   2.4913   2.5021   2.5099   2.5249   2.5359   2.5445
  2.5467   2.5523   2.5601   2.5619   2.5811   2.5901   2.5965   2.6099
  2.6150   2.6205   2.6312   2.6349   2.6461   2.6500   2.6549   2.6653
  2.6777   2.6928   2.6996   2.7135   2.7195   2.7311   2.7425   2.7638
  2.7682   2.7737   2.7849   2.7940   2.7962   2.8094   2.8177   2.8202
  2.8316   2.8345   2.8373   2.8686   2.8771   2.8877   2.8899   2.9016
  2.9115   2.9182   2.9339   2.9361   2.9471   2.9651   2.9723   2.9775
  2.9855   2.9918   3.0034   3.0094   3.0130   3.0327   3.0386   3.0468
  3.0521   3.0636   3.0693   3.0828   3.0852   3.0962   3.1041   3.1068
  3.1268   3.1353   3.1400   3.1448   3.1468   3.1564   3.1602   3.1714
  3.1786   3.1855   3.2068   3.2096   3.2173   3.2241   3.2377   3.2467
  3.2740   3.2896   3.3000   3.3045   3.3144   3.3243   3.3320   3.3366
  3.3625   3.3689   3.3701   3.3925   3.4179   3.4444   3.4659   3.5042
  3.5354   3.5542   3.5841   3.6168   3.6862   3.7838   3.7895   3.8006
  3.8045   3.8211   3.8262   3.8453   3.8520   3.8698   3.8982   3.9048
  3.9118   3.9131   3.9338   3.9373   3.9667   3.9807   4.0026   4.0102
  4.0126   4.0518   4.0568   4.0715   4.0970   4.1287   4.1343   4.1711
  4.1750   4.1960   4.2288   4.2720   4.2874   4.2994   4.3036   4.3205
  4.3342   4.3697   4.4174   5.0129   5.0907   5.0982   5.1085   5.1164
  5.1310   5.1364   5.1583   5.1946   5.2498   5.3713   5.4011   5.4134
  5.4195   5.4337   5.4446   5.4486   5.4872   5.5990   5.6172   5.6380
  5.6544   5.6603   5.6759   5.7092   5.8245   5.8526  23.7529  23.7831
 23.8057  23.8159  23.8176  23.8366  23.8477  23.8630  23.8805  23.8966
 23.9093  23.9147  23.9554  23.9711  23.9982  24.0157  49.8764  49.9035
 49.9434  49.9488  49.9561  49.9585  49.9798  50.0076  50.0192
 --------------------------------------------------------------

          Ground-State Mulliken Net Atomic Charges

     Atom                 Charge (a.u.)
  ----------------------------------------
      1 C                     0.702480
      2 H                     0.234064
      3 C                    -0.387969
      4 H                     0.175368
      5 O                     0.193223
      6 C                    -1.225901
      7 H                     0.254932
      8 H                     0.250439
      9 C                     0.713982
     10 H                     0.157871
     11 C                    -0.674404
     12 H                     0.164159
     13 H                     0.150319
     14 O                    -0.197192
     15 C                    -0.817882
     16 H                     0.169475
     17 H                     0.130737
     18 C                    -0.429285
     19 H                     0.173201
     20 H                     0.221829
     21 C                     0.532589
     22 C                    -0.619706
     23 C                    -0.691285
     24 H                     0.160195
     25 O                    -0.236118
     26 H                     0.174373
     27 H                     0.254292
     28 H                     0.130098
     29 H                     0.151211
     30 H                     0.179436
     31 H                     0.230525
     32 O                     0.111537
     33 C                    -0.237664
     34 H                     0.281501
     35 C                    -0.669503
     36 H                     0.198222
     37 C                    -0.210302
     38 O                    -0.155681
     39 O                    -0.075205
     40 H                     0.299566
     41 C                    -0.128888
     42 H                     0.271644
     43 O                    -0.147962
     44 H                     0.265650
     45 C                    -0.754776
     46 H                     0.287383
     47 O                    -0.175360
     48 H                     0.273636
     49 C                    -0.328220
     50 H                     0.281145
     51 O                    -0.109078
     52 H                     0.271832
     53 H                     0.225465
  ----------------------------------------
  Sum of atomic charges =    -0.000000

 -----------------------------------------------------------------
                    Cartesian Multipole Moments
 -----------------------------------------------------------------
    Charge (ESU x 10^10)
                -0.0000
    Dipole Moment (Debye)
         X       0.7343      Y      -0.9044      Z       4.3722
       Tot       4.5248
    Quadrupole Moments (Debye-Ang)
        XX    -162.6462     XY     -12.0152     YY    -158.4140
        XZ       4.9309     YZ      -2.0986     ZZ    -147.5376
    Octopole Moments (Debye-Ang^2)
       XXX     -58.3418    XXY     -25.9432    XYY      79.5069
       YYY       3.4136    XXZ      41.4720    XYZ      31.4267
       YYZ      56.1675    XZZ      38.8366    YZZ       5.3928
       ZZZ      31.4956
    Hexadecapole Moments (Debye-Ang^3)
      XXXX   -7761.0021   XXXY    -298.5030   XXYY   -2292.1129
      XYYY     -88.7334   YYYY   -4258.5761   XXXZ     276.5795
      XXYZ      -2.2159   XYYZ     144.5378   YYYZ      29.8764
      XXZZ   -1352.9813   XYZZ      26.6748   YYZZ    -769.5287
      XZZZ     164.5919   YZZZ       7.3085   ZZZZ    -914.8189
 -----------------------------------------------------------------
 Calculating analytic gradient of the SCF energy
 Gradient of SCF Energy
            1           2           3           4           5           6
    1  -0.0000063  -0.0000130   0.0000072   0.0000035  -0.0000061   0.0000655
    2   0.0000634   0.0000026   0.0000660  -0.0000012  -0.0000677  -0.0000087
    3  -0.0000238   0.0000011  -0.0000161   0.0000124   0.0000653  -0.0000205
            7           8           9          10          11          12
    1  -0.0000166  -0.0000001  -0.0000298   0.0000014   0.0000044  -0.0000148
    2   0.0000131   0.0000006  -0.0000210  -0.0000078   0.0000522  -0.0000010
    3  -0.0000256  -0.0000145  -0.0000355  -0.0000013   0.0000173  -0.0000343
           13          14          15          16          17          18
    1  -0.0000101   0.0000138   0.0000180  -0.0000022  -0.0000053  -0.0000901
    2  -0.0000063  -0.0000553   0.0000165   0.0000000  -0.0000045  -0.0000043
    3  -0.0000214  -0.0000159  -0.0000506   0.0000005   0.0000024   0.0000665
           19          20          21          22          23          24
    1   0.0000160  -0.0000018   0.0000193   0.0000713   0.0000893   0.0000181
    2  -0.0000117  -0.0000525   0.0000740  -0.0000122  -0.0000399  -0.0000672
    3   0.0000203  -0.0000206  -0.0000398  -0.0000289  -0.0000952   0.0000256
           25          26          27          28          29          30
    1  -0.0000524  -0.0000920   0.0000295   0.0000069   0.0000022  -0.0000128
    2   0.0000892   0.0000316  -0.0000515   0.0000025   0.0000070  -0.0000213
    3  -0.0000309   0.0000495   0.0000688   0.0000018   0.0000032   0.0000222
           31          32          33          34          35          36
    1  -0.0000115  -0.0001586  -0.0000581   0.0000294   0.0001782   0.0000428
    2   0.0000483  -0.0000552  -0.0001126   0.0000059   0.0003288   0.0000089
    3  -0.0000187  -0.0001484   0.0000265  -0.0000158   0.0001083  -0.0000362
           37          38          39          40          41          42
    1   0.0000598  -0.0000212  -0.0000478   0.0000134  -0.0000532   0.0000139
    2   0.0000083   0.0000239  -0.0000309  -0.0000023  -0.0000264   0.0000001
    3   0.0000502  -0.0000054   0.0000147   0.0000159   0.0000135   0.0000297
           43          44          45          46          47          48
    1  -0.0000357   0.0000103  -0.0000129   0.0000101   0.0000137  -0.0000192
    2   0.0000579  -0.0000470  -0.0001044   0.0000108   0.0000985  -0.0000247
    3  -0.0000055   0.0000249   0.0000865  -0.0000371  -0.0000899   0.0000418
           49          50          51          52          53
    1  -0.0000046  -0.0000358   0.0000167   0.0000295   0.0000277
    2  -0.0002099   0.0000260   0.0000833  -0.0000340  -0.0000381
    3  -0.0000573   0.0000236   0.0000850  -0.0000303   0.0000420
 Max gradient component =       3.288E-04
 RMS gradient           =       5.538E-05
 Gradient time:  CPU 613.46 s  wall 103.54 s
 Geometry Optimization Parameters
   NAtoms,    NIC,     NZ,  NCons,   NDum,   NFix, NCnnct, MaxDiis
       53     422       0       0       0       0       0       0

 Cartesian Hessian Update
 Hessian Updated using BFGS Update


** GEOMETRY OPTIMIZATION IN DELOCALIZED INTERNAL COORDINATES **
   Searching for a Minimum

   Optimization Cycle:  15

                       Coordinates (Angstroms)
     ATOM                X               Y               Z
      1  C        -2.2408935247    1.1428567803   -0.4732512402
      2  H        -2.8063326679    0.9293482506   -1.3919125137
      3  C        -1.3390141637   -0.0885910170   -0.2586446238
      4  H        -0.7194454797    0.0632516633    0.6320670443
      5  O        -0.4698220853   -0.2107654224   -1.4185041922
      6  C        -2.1771084158   -1.3645864624   -0.1192237344
      7  H        -2.6945496502   -1.5401461556   -1.0672468909
      8  H        -1.5250017758   -2.2284343730    0.0315676928
      9  C        -3.2030546052   -1.2682772355    1.0197425056
     10  H        -2.6592484999   -1.1379831176    1.9687862046
     11  C        -4.0038506039   -2.5667781796    1.1827312064
     12  H        -3.3216109290   -3.4058575353    1.3427718252
     13  H        -4.6493217627   -2.4904369049    2.0691908994
     14  O        -4.7768994040   -2.9303561878    0.0376215073
     15  C        -4.0960467207   -0.0340844021    0.8284007053
     16  H        -4.7856264947    0.0676068370    1.6748837310
     17  H        -4.7117753916   -0.1642673046   -0.0719909323
     18  C        -3.2593790991    1.2419791236    0.6808283833
     19  H        -3.9146830209    2.0992146438    0.5106709050
     20  H        -2.7360088063    1.4511765402    1.6184079058
     21  C        -1.4590623199    2.4516685548   -0.7663560210
     22  C        -2.3674038716    3.5471705553   -1.3458116116
     23  C        -0.6053400099    2.9983162746    0.3816883210
     24  H         0.0340669172    2.2118369619    0.7944399480
     25  O        -1.4373302780    3.5606083260    1.4117156550
     26  H         0.0509031083    3.7788143725   -0.0264088127
     27  H        -0.8697681162    3.9799507449    2.0644071755
     28  H        -2.9237108283    3.1724793185   -2.2099897722
     29  H        -1.7693266570    4.4003741906   -1.6802971587
     30  H        -3.0821145919    3.9212421086   -0.6101763445
     31  H        -5.4896520850   -2.2931267046   -0.0675784071
     32  O         1.4984379128    0.5085927529   -0.4863977909
     33  C         2.9155824806    0.4026811733   -0.4490014725
     34  H         3.3358805957    0.4055204943   -1.4617378763
     35  C         0.8582980618   -0.5336640019   -1.2509774762
     36  H         1.2799177734   -0.5532419999   -2.2644556587
     37  C         3.4495080500    1.6571138217    0.2380087395
     38  O         4.1255215193    2.4920635991   -0.2995613718
     39  O         3.0676340796    1.7266558505    1.5331712384
     40  H         3.4443132394    2.5415253995    1.8984187263
     41  C         3.3276024315   -0.8882971438    0.2727159142
     42  H         2.9641873515   -0.8315043188    1.3092477126
     43  O         4.7415107517   -0.9754332034    0.2440771705
     44  H         4.9935965344   -1.8736270885    0.4893678145
     45  C         2.6678144713   -2.0700958781   -0.4326618212
     46  H         3.1036758260   -2.1716288343   -1.4316807214
     47  O         2.9869205831   -3.3100374443    0.2153783326
     48  H         2.6173577781   -3.2997737853    1.1077877342
     49  C         1.1547684758   -1.8839607527   -0.5669033737
     50  H         0.7092863289   -1.8646166302    0.4402480674
     51  O         0.5847281624   -2.9185618235   -1.3465844960
     52  H         1.0141318650   -3.7469902779   -1.1001846819
     53  H        -0.7366828732    2.1847761815   -1.5443927355
   Point Group: c1    Number of degrees of freedom:   153


   Energy is  -1303.948199629

 Hessian Updated using BFGS Update

153 Hessian modes will be used to form the next step
  Hessian Eigenvalues:
     0.002102    0.002383    0.004640    0.004774    0.005099    0.006075
     0.006287    0.006602    0.007114    0.007821    0.007873    0.010184
     0.011183    0.011658    0.012432    0.013056    0.014362    0.019523
     0.020324    0.021760    0.026755    0.030391    0.031741    0.034777
     0.037032    0.038474    0.039663    0.043538    0.044304    0.045223
     0.045867    0.046626    0.047359    0.047966    0.048790    0.049091
     0.049224    0.049582    0.050248    0.051825    0.052278    0.054288
     0.054684    0.055153    0.055891    0.056459    0.057336    0.057779
     0.058068    0.059846    0.060241    0.061023    0.062975    0.065927
     0.068416    0.070946    0.074786    0.079995    0.082042    0.082210
     0.082477    0.084222    0.095320    0.095982    0.110684    0.114701
     0.117478    0.119069    0.121518    0.134188    0.139333    0.140095
     0.145616    0.151120    0.156168    0.158684    0.159777    0.159967
     0.160002    0.160051    0.160597    0.160848    0.163184    0.166369
     0.167601    0.170658    0.178309    0.187787    0.191692    0.194545
     0.201391    0.204335    0.204710    0.222753    0.231499    0.245485
     0.249540    0.255707    0.267465    0.269099    0.271750    0.280123
     0.284512    0.285475    0.287546    0.288194    0.288760    0.291614
     0.291821    0.293689    0.301592    0.305689    0.318635    0.335113
     0.337286    0.337927    0.338345    0.339001    0.339649    0.339799
     0.340128    0.340442    0.340603    0.340839    0.341288    0.341442
     0.341679    0.342210    0.342315    0.342561    0.342638    0.343578
     0.343945    0.346859    0.350721    0.375123    0.393601    0.395499
     0.401567    0.405248    0.408777    0.424667    0.430216    0.445165
     0.509125    0.514071    0.518324    0.522409    0.523933    0.527223
     0.531717    0.542121    0.934162

 Minimum Search - Taking Simple RFO Step
 Searching for Lamda that Minimizes Along All modes
 Value Taken    Lamda =  -0.00000439
 Step Taken.  Stepsize is  0.030786

                             Maximum     Tolerance    Cnvgd?
         Gradient           0.000238      0.000300     YES
         Displacement       0.011669      0.001200      NO
         Energy change     -0.000006      0.000001      NO


 New Cartesian Coordinates Obtained by Inverse Iteration

 Displacement from previous Coordinates is:  0.122580
 ----------------------------------------------------------------
             Standard Nuclear Orientation (Angstroms)
    I     Atom           X                Y                Z
 ----------------------------------------------------------------
    1      C      -2.2411752568     1.1424590489    -0.4728798233
    2      H      -2.8043835422     0.9298180077    -1.3930776903
    3      C      -1.3395382255    -0.0890119009    -0.2575277624
    4      H      -0.7208034248     0.0628704589     0.6337574189
    5      O      -0.4695323699    -0.2109336738    -1.4169781878
    6      C      -2.1777035526    -1.3651598652    -0.1193875578
    7      H      -2.6929177159    -1.5409589985    -1.0685642098
    8      H      -1.5255145938    -2.2286689608     0.0327057127
    9      C      -3.2064301245    -1.2696887789     1.0170227888
   10      H      -2.6654404661    -1.1402383328     1.9677534048
   11      C      -4.0074782658    -2.5686870638     1.1759553408
   12      H      -3.3253834214    -3.4078126830     1.3364749339
   13      H      -4.6552878882    -2.4940827598     2.0608424019
   14      O      -4.7773569299    -2.9306015415     0.0281332248
   15      C      -4.0990124742    -0.0354083571     0.8241281623
   16      H      -4.7909514731     0.0658851544     1.6687400326
   17      H      -4.7121475510    -0.1652803156    -0.0780583640
   18      C      -3.2621095843     1.2407945962     0.6789272856
   19      H      -3.9173547409     2.0978134753     0.5071745498
   20      H      -2.7408555284     1.4505362510     1.6176411727
   21      C      -1.4593346499     2.4519116211    -0.7627378306
   22      C      -2.3682987051     3.5501158721    -1.3359925938
   23      C      -0.6033427993     2.9945477948     0.3854950427
   24      H       0.0385183909     2.2075832788     0.7930383329
   25      O      -1.4335728423     3.5504893625     1.4204462191
   26      H       0.0506741048     3.7777499634    -0.0211703866
   27      H      -0.8655302395     3.9759565304     2.0686974344
   28      H      -2.9289048614     3.1788026151    -2.1988447253
   29      H      -1.7700437790     4.4030350911    -1.6708710292
   30      H      -3.0791802366     3.9238202278    -0.5964814601
   31      H      -5.4910336878    -2.2944832157    -0.0771212633
   32      O       1.5012495543     0.5093476163    -0.4896545071
   33      C       2.9183537098     0.4024553205    -0.4550755397
   34      H       3.3362126398     0.4003153662    -1.4687401864
   35      C       0.8582977540    -0.5350413118    -1.2496299707
   36      H       1.2784870647    -0.5590188880    -2.2635053563
   37      C       3.4552942354     1.6591211634     0.2253341643
   38      O       4.1324565458     2.4901915025    -0.3168133347
   39      O       3.0750567711     1.7354844326     1.5205559071
   40      H       3.4529567642     2.5517034104     1.8814683400
   41      C       3.3303905136    -0.8859164136     0.2713759716
   42      H       2.9686713107    -0.8240815011     1.3081736642
   43      O       4.7440996795    -0.9751330537     0.2405364486
   44      H       4.9955374943    -1.8720676757     0.4908056091
   45      C       2.6676004527    -2.0701354555    -0.4273590984
   46      H       3.1023289738    -2.1776936163    -1.4261648203
   47      O       2.9851012408    -3.3073145022     0.2270565202
   48      H       2.6163716293    -3.2912990932     1.1196742956
   49      C       1.1545775466    -1.8827950476    -0.5608923142
   50      H       0.7102854760    -1.8593645845     0.4466218553
   51      O       0.5827719145    -2.9197921362    -1.3362885420
   52      H       1.0095476722    -3.7480792440    -1.0850191511
   53      H      -0.7386429428     2.1876411439    -1.5432891951
 ----------------------------------------------------------------
 Molecular Point Group                 C1    NOp =  1
 Largest Abelian Subgroup              C1    NOp =  1
 Nuclear Repulsion Energy =  2570.1033660033 hartrees
 There are       98 alpha and       98 beta electrons
 Applying Cartesian multipole field
    Component          Value
    ---------          -----
     (2,0,0)        1.00000E-12
     (0,2,0)        2.00000E-11
     (0,0,2)       -3.00000E-11
 Nucleus-field energy     =     0.0000000509 hartrees
 Requested basis set is 6-311++G(d,p)
 There are 290 shells and 746 basis functions
 A cutoff of  1.0D-11 yielded  30674 shell pairs
 There are    197048 function pairs (    208514 Cartesian)
 Smallest overlap matrix eigenvalue = 6.08E-07

 Q-Chem warning in module stvman/mkSTV.C, line 306:

 Overlap eigenvalue is smaller than square root of threshold
 Use THRESH >= 12 to get rid of this warning

 Linear dependence detected in AO basis
 Tighter screening thresholds may be required for diffuse basis sets
 Use S2THRESH > 14 and THRESH = 14 in case of SCF convergence issues
 Number of orthogonalized atomic orbitals = 745
 Maximum deviation from orthogonality = 2.493E-10
 Guess MOs from SCF MO coefficient file

 -----------------------------------------------------------------------
  General SCF calculation program by
  Eric Jon Sundstrom, Paul Horn, Yuezhi Mao, Dmitri Zuev, Alec White,
  David Stuck, Shaama M.S., Shane Yost, Joonho Lee, David Small,
  Daniel Levine, Susi Lehtola, Hugh Burton, Evgeny Epifanovsky
 -----------------------------------------------------------------------
 Exchange:     0.2000 Hartree-Fock + 0.0800 Slater + 0.7200 B88
 Correlation:  0.1900 VWN1RPA + 0.8100 LYP
 Using SG-1 standard quadrature grid
 using 6 threads for integral computing
 -------------------------------------------------------
 OpenMP Integral computing Module                
 Release: version 2.0, May 2017, Q-Chem Inc. Pleasanton 
 -------------------------------------------------------
 -------------------------------------------------------
 OpenMP BLAS3 based DFT computing Module                
 Release: version 1.0, May 2013, Q-Chem Inc. Pittsburgh 
 -------------------------------------------------------
 A restricted SCF calculation will be
 performed using DIIS
 SCF converges when DIIS error is below 1.0e-08
 ---------------------------------------
  Cycle       Energy         DIIS error
 ---------------------------------------
    1   -1303.9479900358      5.06e-05  
    2   -1303.9481980314      8.50e-06  
    3   -1303.9481949207      1.25e-05  
    4   -1303.9482021731      1.15e-06  
    5   -1303.9482022260      5.39e-07  
    6   -1303.9482022407      1.64e-07  
    7   -1303.9482022423      6.97e-08  
    8   -1303.9482022426      1.80e-08  
    9   -1303.9482022425      7.67e-09  Convergence criterion met
 ---------------------------------------
 SCF time:   CPU 1975.52s  wall 348.00s 
 SCF   energy in the final basis set =    -1303.9482022425
 Total energy in the final basis set =    -1303.9482022425

 --------------------------------------------------------------

                    Orbital Energies (a.u.)
 --------------------------------------------------------------

 Alpha MOs
 -- Occupied --
-19.1941 -19.1704 -19.1598 -19.1524 -19.1457 -19.1415 -19.1382 -19.1239
-19.1208 -10.3290 -10.2960 -10.2653 -10.2578 -10.2574 -10.2517 -10.2271
-10.2177 -10.2097 -10.1775 -10.1718 -10.1684 -10.1680 -10.1620 -10.1603
-10.1497  -1.1371  -1.0981  -1.0780  -1.0573  -1.0475  -1.0442  -1.0348
 -1.0246  -1.0195  -0.8454  -0.8149  -0.7996  -0.7942  -0.7486  -0.7432
 -0.7025  -0.6771  -0.6754  -0.6704  -0.6457  -0.6343  -0.6164  -0.5972
 -0.5713  -0.5670  -0.5598  -0.5475  -0.5462  -0.5233  -0.5207  -0.5144
 -0.5110  -0.5063  -0.5029  -0.4966  -0.4899  -0.4749  -0.4657  -0.4579
 -0.4553  -0.4444  -0.4406  -0.4344  -0.4306  -0.4272  -0.4186  -0.4049
 -0.4022  -0.3983  -0.3925  -0.3842  -0.3785  -0.3733  -0.3713  -0.3696
 -0.3650  -0.3528  -0.3524  -0.3482  -0.3438  -0.3357  -0.3343  -0.3268
 -0.3197  -0.3159  -0.3085  -0.3043  -0.3018  -0.2945  -0.2923  -0.2854
 -0.2754  -0.2671
 -- Virtual --
 -0.0384  -0.0299  -0.0224  -0.0104  -0.0086  -0.0013   0.0021   0.0056
  0.0101   0.0180   0.0197   0.0250   0.0302   0.0337   0.0357   0.0383
  0.0457   0.0500   0.0517   0.0532   0.0587   0.0596   0.0635   0.0682
  0.0720   0.0743   0.0753   0.0792   0.0831   0.0845   0.0870   0.0908
  0.0938   0.0972   0.0979   0.0996   0.1022   0.1036   0.1075   0.1109
  0.1118   0.1136   0.1156   0.1188   0.1207   0.1232   0.1254   0.1283
  0.1304   0.1310   0.1339   0.1375   0.1389   0.1406   0.1435   0.1445
  0.1471   0.1491   0.1512   0.1537   0.1542   0.1554   0.1569   0.1606
  0.1619   0.1632   0.1639   0.1683   0.1705   0.1717   0.1751   0.1755
  0.1772   0.1793   0.1869   0.1875   0.1899   0.1904   0.1919   0.1945
  0.1958   0.1979   0.2021   0.2056   0.2063   0.2079   0.2088   0.2101
  0.2173   0.2193   0.2209   0.2237   0.2279   0.2321   0.2325   0.2353
  0.2362   0.2402   0.2422   0.2438   0.2473   0.2489   0.2511   0.2541
  0.2590   0.2601   0.2610   0.2640   0.2674   0.2692   0.2715   0.2729
  0.2776   0.2800   0.2808   0.2844   0.2870   0.2883   0.2925   0.2941
  0.2979   0.2987   0.3004   0.3070   0.3108   0.3149   0.3157   0.3180
  0.3207   0.3230   0.3265   0.3291   0.3323   0.3338   0.3367   0.3378
  0.3415   0.3430   0.3495   0.3514   0.3533   0.3564   0.3585   0.3604
  0.3636   0.3661   0.3699   0.3719   0.3732   0.3781   0.3791   0.3818
  0.3849   0.3850   0.3888   0.3908   0.3950   0.3969   0.4001   0.4069
  0.4076   0.4155   0.4184   0.4223   0.4271   0.4346   0.4399   0.4441
  0.4475   0.4502   0.4509   0.4577   0.4621   0.4671   0.4679   0.4785
  0.4817   0.4863   0.4896   0.5026   0.5038   0.5059   0.5156   0.5239
  0.5297   0.5419   0.5479   0.5531   0.5616   0.5633   0.5686   0.5714
  0.5781   0.5854   0.5863   0.5926   0.5986   0.6005   0.6022   0.6057
  0.6144   0.6153   0.6185   0.6297   0.6361   0.6429   0.6509   0.6575
  0.6592   0.6657   0.6694   0.6750   0.6769   0.6806   0.6912   0.7009
  0.7040   0.7050   0.7068   0.7145   0.7182   0.7226   0.7259   0.7288
  0.7346   0.7404   0.7480   0.7544   0.7553   0.7588   0.7689   0.7720
  0.7766   0.7826   0.7844   0.7913   0.7946   0.7984   0.8003   0.8030
  0.8062   0.8085   0.8101   0.8247   0.8317   0.8347   0.8376   0.8448
  0.8507   0.8531   0.8579   0.8725   0.8841   0.8904   0.9100   0.9328
  0.9445   0.9464   0.9719   0.9732   0.9801   0.9921   1.0012   1.0053
  1.0136   1.0321   1.0460   1.0488   1.0648   1.0661   1.0738   1.0893
  1.0900   1.0969   1.1104   1.1159   1.1242   1.1396   1.1424   1.1464
  1.1585   1.1639   1.1679   1.1778   1.1828   1.1838   1.1915   1.1992
  1.2045   1.2066   1.2128   1.2234   1.2283   1.2333   1.2380   1.2506
  1.2545   1.2632   1.2675   1.2742   1.2831   1.2915   1.2971   1.3032
  1.3112   1.3257   1.3297   1.3439   1.3487   1.3550   1.3719   1.3849
  1.3891   1.3994   1.4111   1.4209   1.4267   1.4382   1.4454   1.4472
  1.4602   1.4625   1.4731   1.4768   1.4841   1.4920   1.4992   1.5105
  1.5110   1.5229   1.5283   1.5347   1.5469   1.5482   1.5585   1.5600
  1.5693   1.5768   1.5813   1.5876   1.5955   1.5989   1.6013   1.6075
  1.6119   1.6170   1.6184   1.6224   1.6284   1.6325   1.6359   1.6367
  1.6469   1.6504   1.6562   1.6623   1.6656   1.6721   1.6770   1.6805
  1.6840   1.6897   1.7050   1.7074   1.7158   1.7193   1.7287   1.7323
  1.7341   1.7406   1.7430   1.7542   1.7621   1.7674   1.7798   1.7824
  1.7884   1.7960   1.8032   1.8101   1.8122   1.8236   1.8271   1.8400
  1.8408   1.8438   1.8535   1.8612   1.8708   1.8767   1.8784   1.8973
  1.8993   1.9006   1.9178   1.9218   1.9309   1.9479   1.9561   1.9697
  1.9840   2.0018   2.0058   2.0112   2.0163   2.0235   2.0413   2.0450
  2.0527   2.0613   2.0672   2.0725   2.0894   2.0931   2.0991   2.1094
  2.1117   2.1185   2.1250   2.1308   2.1486   2.1501   2.1598   2.1663
  2.1768   2.1835   2.1977   2.2023   2.2199   2.2262   2.2422   2.2490
  2.2641   2.2764   2.2822   2.2858   2.3063   2.3130   2.3190   2.3446
  2.3461   2.3555   2.3618   2.3917   2.3945   2.4055   2.4126   2.4387
  2.4459   2.4589   2.4914   2.5022   2.5098   2.5252   2.5357   2.5445
  2.5468   2.5523   2.5602   2.5619   2.5812   2.5901   2.5964   2.6100
  2.6150   2.6210   2.6311   2.6351   2.6463   2.6499   2.6551   2.6658
  2.6777   2.6927   2.6995   2.7134   2.7192   2.7312   2.7427   2.7643
  2.7683   2.7741   2.7844   2.7938   2.7964   2.8095   2.8178   2.8201
  2.8315   2.8340   2.8369   2.8689   2.8771   2.8877   2.8901   2.9016
  2.9119   2.9182   2.9339   2.9361   2.9472   2.9650   2.9721   2.9774
  2.9856   2.9917   3.0034   3.0094   3.0126   3.0326   3.0385   3.0470
  3.0521   3.0636   3.0691   3.0829   3.0852   3.0964   3.1040   3.1069
  3.1268   3.1358   3.1403   3.1448   3.1469   3.1564   3.1600   3.1714
  3.1785   3.1858   3.2067   3.2095   3.2173   3.2245   3.2380   3.2464
  3.2739   3.2896   3.3003   3.3045   3.3144   3.3242   3.3316   3.3366
  3.3624   3.3688   3.3698   3.3925   3.4177   3.4442   3.4661   3.5039
  3.5352   3.5541   3.5840   3.6168   3.6863   3.7838   3.7895   3.8007
  3.8046   3.8215   3.8262   3.8449   3.8521   3.8698   3.8983   3.9048
  3.9119   3.9133   3.9337   3.9376   3.9667   3.9808   4.0027   4.0102
  4.0126   4.0520   4.0570   4.0716   4.0970   4.1284   4.1340   4.1709
  4.1748   4.1958   4.2288   4.2719   4.2876   4.2992   4.3036   4.3201
  4.3344   4.3702   4.4174   5.0129   5.0909   5.0982   5.1086   5.1160
  5.1311   5.1366   5.1583   5.1947   5.2497   5.3713   5.4008   5.4134
  5.4195   5.4335   5.4446   5.4488   5.4870   5.5992   5.6170   5.6379
  5.6545   5.6604   5.6760   5.7089   5.8246   5.8526  23.7530  23.7831
 23.8058  23.8158  23.8176  23.8366  23.8477  23.8631  23.8805  23.8965
 23.9093  23.9149  23.9552  23.9712  23.9982  24.0157  49.8763  49.9035
 49.9434  49.9488  49.9562  49.9586  49.9797  50.0076  50.0192
 --------------------------------------------------------------

          Ground-State Mulliken Net Atomic Charges

     Atom                 Charge (a.u.)
  ----------------------------------------
      1 C                     0.698683
      2 H                     0.233977
      3 C                    -0.378355
      4 H                     0.173205
      5 O                     0.193029
      6 C                    -1.228718
      7 H                     0.255242
      8 H                     0.250838
      9 C                     0.716959
     10 H                     0.158109
     11 C                    -0.675016
     12 H                     0.164160
     13 H                     0.150323
     14 O                    -0.197390
     15 C                    -0.818659
     16 H                     0.169550
     17 H                     0.130937
     18 C                    -0.431279
     19 H                     0.172245
     20 H                     0.222937
     21 C                     0.531206
     22 C                    -0.619651
     23 C                    -0.689390
     24 H                     0.161890
     25 O                    -0.236061
     26 H                     0.174226
     27 H                     0.254568
     28 H                     0.130360
     29 H                     0.150832
     30 H                     0.179409
     31 H                     0.230572
     32 O                     0.111260
     33 C                    -0.240835
     34 H                     0.281181
     35 C                    -0.677794
     36 H                     0.198321
     37 C                    -0.208719
     38 O                    -0.156139
     39 O                    -0.075501
     40 H                     0.299498
     41 C                    -0.123909
     42 H                     0.271750
     43 O                    -0.148008
     44 H                     0.265666
     45 C                    -0.757260
     46 H                     0.287183
     47 O                    -0.175037
     48 H                     0.273688
     49 C                    -0.322972
     50 H                     0.280930
     51 O                    -0.109110
     52 H                     0.271909
     53 H                     0.225163
  ----------------------------------------
  Sum of atomic charges =    -0.000000

 -----------------------------------------------------------------
                    Cartesian Multipole Moments
 -----------------------------------------------------------------
    Charge (ESU x 10^10)
                -0.0000
    Dipole Moment (Debye)
         X       0.7210      Y      -0.8796      Z       4.3768
       Tot       4.5222
    Quadrupole Moments (Debye-Ang)
        XX    -162.6252     XY     -11.9583     YY    -158.2762
        XZ       5.0255     YZ      -2.1063     ZZ    -147.6103
    Octopole Moments (Debye-Ang^2)
       XXX     -59.1339    XXY     -25.8895    XYY      79.1935
       YYY       4.7005    XXZ      42.0549    XYZ      31.8006
       YYZ      56.4570    XZZ      38.6545    YZZ       5.0469
       ZZZ      31.5086
    Hexadecapole Moments (Debye-Ang^3)
      XXXX   -7771.2621   XXXY    -300.1114   XXYY   -2291.9240
      XYYY     -90.2743   YYYY   -4253.5086   XXXZ     280.0996
      XXYZ      -1.3852   XYYZ     144.6639   YYYZ      31.3721
      XXZZ   -1354.9708   XYZZ      24.9620   YYZZ    -769.4317
      XZZZ     165.5595   YZZZ       7.1375   ZZZZ    -910.7401
 -----------------------------------------------------------------
 Calculating analytic gradient of the SCF energy
 Gradient of SCF Energy
            1           2           3           4           5           6
    1  -0.0000338   0.0000112   0.0000315  -0.0000177  -0.0000522   0.0000013
    2   0.0000664   0.0000146   0.0000120   0.0000179  -0.0000593  -0.0000202
    3  -0.0000494   0.0000094   0.0000182   0.0000137  -0.0000268   0.0000006
            7           8           9          10          11          12
    1  -0.0000069  -0.0000019   0.0000187  -0.0000176   0.0000103  -0.0000070
    2   0.0000127   0.0000163  -0.0000398   0.0000074   0.0000201  -0.0000065
    3  -0.0000189  -0.0000193  -0.0000229  -0.0000055   0.0000042  -0.0000257
           13          14          15          16          17          18
    1  -0.0000020  -0.0000294  -0.0000122  -0.0000179   0.0000196  -0.0000384
    2  -0.0000167  -0.0000192   0.0000289   0.0000039  -0.0000042  -0.0000319
    3  -0.0000153  -0.0000419  -0.0000341  -0.0000008  -0.0000004  -0.0000105
           19          20          21          22          23          24
    1   0.0000280   0.0000174  -0.0000067   0.0000649   0.0000920  -0.0000160
    2   0.0000118  -0.0000042   0.0000705  -0.0000420  -0.0000583  -0.0000033
    3   0.0000084   0.0000133   0.0000347   0.0000125  -0.0000654   0.0000111
           25          26          27          28          29          30
    1  -0.0001006  -0.0000318   0.0000243   0.0000089  -0.0000029  -0.0000171
    2   0.0000256   0.0000175  -0.0000342   0.0000163  -0.0000011  -0.0000000
    3   0.0000024  -0.0000011   0.0000256   0.0000083   0.0000130   0.0000277
           31          32          33          34          35          36
    1   0.0000068  -0.0000177  -0.0000359   0.0000030   0.0000944  -0.0000065
    2   0.0000115  -0.0000511  -0.0000202  -0.0000071   0.0002223  -0.0000186
    3  -0.0000249  -0.0000905   0.0000342   0.0000108   0.0000946  -0.0000014
           37          38          39          40          41          42
    1   0.0000239  -0.0000010   0.0000013  -0.0000092   0.0000145  -0.0000150
    2  -0.0000207   0.0000254  -0.0000056  -0.0000050  -0.0000082   0.0000009
    3   0.0000363   0.0000148   0.0000020   0.0000221   0.0000335  -0.0000084
           43          44          45          46          47          48
    1  -0.0000003   0.0000036  -0.0000235   0.0000146  -0.0000119  -0.0000093
    2   0.0000009   0.0000067  -0.0000572   0.0000074   0.0000400  -0.0000133
    3  -0.0000033   0.0000153   0.0000445  -0.0000046  -0.0000295  -0.0000021
           49          50          51          52          53
    1   0.0000442  -0.0000149  -0.0000124   0.0000134   0.0000220
    2  -0.0001591   0.0000268   0.0000530   0.0000014  -0.0000308
    3  -0.0000331  -0.0000044   0.0000410  -0.0000232   0.0000111
 Max gradient component =       2.223E-04
 RMS gradient           =       3.657E-05
 Gradient time:  CPU 613.77 s  wall 103.58 s
 Geometry Optimization Parameters
   NAtoms,    NIC,     NZ,  NCons,   NDum,   NFix, NCnnct, MaxDiis
       53     422       0       0       0       0       0       0

 Cartesian Hessian Update
 Hessian Updated using BFGS Update


** GEOMETRY OPTIMIZATION IN DELOCALIZED INTERNAL COORDINATES **
   Searching for a Minimum

   Optimization Cycle:  16

                       Coordinates (Angstroms)
     ATOM                X               Y               Z
      1  C        -2.2411752568    1.1424590489   -0.4728798233
      2  H        -2.8043835422    0.9298180077   -1.3930776903
      3  C        -1.3395382255   -0.0890119009   -0.2575277624
      4  H        -0.7208034248    0.0628704589    0.6337574189
      5  O        -0.4695323699   -0.2109336738   -1.4169781878
      6  C        -2.1777035526   -1.3651598652   -0.1193875578
      7  H        -2.6929177159   -1.5409589985   -1.0685642098
      8  H        -1.5255145938   -2.2286689608    0.0327057127
      9  C        -3.2064301245   -1.2696887789    1.0170227888
     10  H        -2.6654404661   -1.1402383328    1.9677534048
     11  C        -4.0074782658   -2.5686870638    1.1759553408
     12  H        -3.3253834214   -3.4078126830    1.3364749339
     13  H        -4.6552878882   -2.4940827598    2.0608424019
     14  O        -4.7773569299   -2.9306015415    0.0281332248
     15  C        -4.0990124742   -0.0354083571    0.8241281623
     16  H        -4.7909514731    0.0658851544    1.6687400326
     17  H        -4.7121475510   -0.1652803156   -0.0780583640
     18  C        -3.2621095843    1.2407945962    0.6789272856
     19  H        -3.9173547409    2.0978134753    0.5071745498
     20  H        -2.7408555284    1.4505362510    1.6176411727
     21  C        -1.4593346499    2.4519116211   -0.7627378306
     22  C        -2.3682987051    3.5501158721   -1.3359925938
     23  C        -0.6033427993    2.9945477948    0.3854950427
     24  H         0.0385183909    2.2075832788    0.7930383329
     25  O        -1.4335728423    3.5504893625    1.4204462191
     26  H         0.0506741048    3.7777499634   -0.0211703866
     27  H        -0.8655302395    3.9759565304    2.0686974344
     28  H        -2.9289048614    3.1788026151   -2.1988447253
     29  H        -1.7700437790    4.4030350911   -1.6708710292
     30  H        -3.0791802366    3.9238202278   -0.5964814601
     31  H        -5.4910336878   -2.2944832157   -0.0771212633
     32  O         1.5012495543    0.5093476163   -0.4896545071
     33  C         2.9183537098    0.4024553205   -0.4550755397
     34  H         3.3362126398    0.4003153662   -1.4687401864
     35  C         0.8582977540   -0.5350413118   -1.2496299707
     36  H         1.2784870647   -0.5590188880   -2.2635053563
     37  C         3.4552942354    1.6591211634    0.2253341643
     38  O         4.1324565458    2.4901915025   -0.3168133347
     39  O         3.0750567711    1.7354844326    1.5205559071
     40  H         3.4529567642    2.5517034104    1.8814683400
     41  C         3.3303905136   -0.8859164136    0.2713759716
     42  H         2.9686713107   -0.8240815011    1.3081736642
     43  O         4.7440996795   -0.9751330537    0.2405364486
     44  H         4.9955374943   -1.8720676757    0.4908056091
     45  C         2.6676004527   -2.0701354555   -0.4273590984
     46  H         3.1023289738   -2.1776936163   -1.4261648203
     47  O         2.9851012408   -3.3073145022    0.2270565202
     48  H         2.6163716293   -3.2912990932    1.1196742956
     49  C         1.1545775466   -1.8827950476   -0.5608923142
     50  H         0.7102854760   -1.8593645845    0.4466218553
     51  O         0.5827719145   -2.9197921362   -1.3362885420
     52  H         1.0095476722   -3.7480792440   -1.0850191511
     53  H        -0.7386429428    2.1876411439   -1.5432891951
   Point Group: c1    Number of degrees of freedom:   153


   Energy is  -1303.948202243

 Hessian Updated using BFGS Update

153 Hessian modes will be used to form the next step
  Hessian Eigenvalues:
     0.002046    0.002372    0.004446    0.004715    0.005006    0.005975
     0.006284    0.006543    0.007024    0.007774    0.007861    0.010168
     0.011059    0.011586    0.012760    0.013050    0.014313    0.019456
     0.020289    0.021787    0.027112    0.030233    0.031809    0.034737
     0.037105    0.038406    0.039611    0.043173    0.044284    0.045047
     0.045427    0.046783    0.047356    0.047986    0.048656    0.049048
     0.049271    0.049672    0.050096    0.051874    0.052343    0.054074
     0.054695    0.055153    0.055935    0.056460    0.057433    0.057805
     0.058367    0.059333    0.059886    0.061493    0.063041    0.065885
     0.068422    0.071370    0.074791    0.080021    0.082135    0.082324
     0.082740    0.084225    0.095365    0.096080    0.110457    0.114726
     0.117491    0.119156    0.120358    0.134046    0.139409    0.140469
     0.145534    0.150527    0.156195    0.158716    0.159766    0.159872
     0.159987    0.160025    0.160341    0.161090    0.163124    0.166433
     0.168289    0.169760    0.179102    0.187526    0.191286    0.195401
     0.202654    0.203741    0.204412    0.222748    0.232350    0.245483
     0.249535    0.256608    0.266779    0.269163    0.270709    0.279424
     0.284520    0.285539    0.286564    0.288386    0.288767    0.290836
     0.291716    0.293866    0.301633    0.306798    0.317429    0.335254
     0.337367    0.337931    0.338371    0.338881    0.339429    0.339820
     0.340072    0.340361    0.340587    0.340832    0.341205    0.341437
     0.341684    0.342203    0.342325    0.342585    0.342851    0.343485
     0.343944    0.346187    0.351965    0.374510    0.388116    0.395471
     0.397298    0.404649    0.408917    0.425239    0.428945    0.446076
     0.509378    0.516025    0.520332    0.523108    0.523947    0.527516
     0.532362    0.542083    0.934006

 Minimum Search - Taking Simple RFO Step
 Searching for Lamda that Minimizes Along All modes
 Value Taken    Lamda =  -0.00000134
 Step Taken.  Stepsize is  0.013711

                             Maximum     Tolerance    Cnvgd?
         Gradient           0.000077      0.000300     YES
         Displacement       0.004937      0.001200      NO
         Energy change     -0.000003      0.000001      NO


 New Cartesian Coordinates Obtained by Inverse Iteration

 Displacement from previous Coordinates is:  0.025360
 ----------------------------------------------------------------
             Standard Nuclear Orientation (Angstroms)
    I     Atom           X                Y                Z
 ----------------------------------------------------------------
    1      C      -2.2412798835     1.1424626346    -0.4729012917
    2      H      -2.8034273271     0.9294986838    -1.3936992728
    3      C      -1.3395038230    -0.0887640991    -0.2567621008
    4      H      -0.7206473535     0.0636330347     0.6343414590
    5      O      -0.4694918022    -0.2106663483    -1.4162364859
    6      C      -2.1773234678    -1.3650717488    -0.1178930429
    7      H      -2.6918424658    -1.5420441354    -1.0672069042
    8      H      -1.5249395005    -2.2282174188     0.0354580537
    9      C      -3.2067771047    -1.2690477133     1.0177849606
   10      H      -2.6665026911    -1.1386744139     1.9687859892
   11      C      -4.0073254914    -2.5683459061     1.1770280493
   12      H      -3.3249153505    -3.4068785388     1.3393044440
   13      H      -4.6563357415    -2.4932092472     2.0609846634
   14      O      -4.7754636392    -2.9318059005     0.0285753816
   15      C      -4.0998258176    -0.0354523501     0.8231948119
   16      H      -4.7925170899     0.0660967732     1.6671211464
   17      H      -4.7121654485    -0.1663391875    -0.0794205673
   18      C      -3.2636072404     1.2411672249     0.6775887783
   19      H      -3.9195887546     2.0972776959     0.5039297400
   20      H      -2.7437706302     1.4526315664     1.6166907681
   21      C      -1.4595282150     2.4521490973    -0.7622311127
   22      C      -2.3681497040     3.5505475999    -1.3360056358
   23      C      -0.6039601342     2.9948309395     0.3865202652
   24      H       0.0377108265     2.2079016819     0.7944204618
   25      O      -1.4342435182     3.5510578340     1.4211880365
   26      H       0.0506837513     3.7776135126    -0.0199924590
   27      H      -0.8668095240     3.9806150834     2.0672446046
   28      H      -2.9291359402     3.1790649239    -2.1985516126
   29      H      -1.7693908252     4.4028696436    -1.6715744196
   30      H      -3.0785610334     3.9252732242    -0.5966369798
   31      H      -5.4900007766    -2.2968388585    -0.0777065614
   32      O       1.5012301810     0.5085981296    -0.4882514773
   33      C       2.9184198962     0.4023265428    -0.4548597352
   34      H       3.3355569632     0.4011844000    -1.4688024851
   35      C       0.8581853498    -0.5353311957    -1.2492493868
   36      H       1.2784283407    -0.5583114938    -2.2630994924
   37      C       3.4553626835     1.6585224778     0.2262725088
   38      O       4.1328786269     2.4896816704    -0.3153090748
   39      O       3.0750722456     1.7341915884     1.5215150074
   40      H       3.4531024750     2.5501377880     1.8829040675
   41      C       3.3311990931    -0.8865059151     0.2703606403
   42      H       2.9702709905    -0.8254529081     1.3074872575
   43      O       4.7448669850    -0.9758364728     0.2384978953
   44      H       4.9962914961    -1.8729655205     0.4880716122
   45      C       2.6679767249    -2.0703983277    -0.4285134081
   46      H       3.1022673943    -2.1778414273    -1.4274800762
   47      O       2.9856819938    -3.3077644175     0.2257058626
   48      H       2.6176169553    -3.2914912259     1.1185829549
   49      C       1.1548263104    -1.8832271184    -0.5614231035
   50      H       0.7108935842    -1.8608248416     0.4462390084
   51      O       0.5833397480    -2.9200439302    -1.3375068242
   52      H       1.0092875320    -3.7485182521    -1.0854726832
   53      H      -0.7385402879     2.1882354970    -1.5426009008
 ----------------------------------------------------------------
 Molecular Point Group                 C1    NOp =  1
 Largest Abelian Subgroup              C1    NOp =  1
 Nuclear Repulsion Energy =  2569.9826608408 hartrees
 There are       98 alpha and       98 beta electrons
 Applying Cartesian multipole field
    Component          Value
    ---------          -----
     (2,0,0)        1.00000E-12
     (0,2,0)        2.00000E-11
     (0,0,2)       -3.00000E-11
 Nucleus-field energy     =     0.0000000509 hartrees
 Requested basis set is 6-311++G(d,p)
 There are 290 shells and 746 basis functions
 A cutoff of  1.0D-11 yielded  30669 shell pairs
 There are    197012 function pairs (    208472 Cartesian)
 Smallest overlap matrix eigenvalue = 6.08E-07

 Q-Chem warning in module stvman/mkSTV.C, line 306:

 Overlap eigenvalue is smaller than square root of threshold
 Use THRESH >= 12 to get rid of this warning

 Linear dependence detected in AO basis
 Tighter screening thresholds may be required for diffuse basis sets
 Use S2THRESH > 14 and THRESH = 14 in case of SCF convergence issues
 Number of orthogonalized atomic orbitals = 745
 Maximum deviation from orthogonality = 1.072E-09
 Guess MOs from SCF MO coefficient file

 -----------------------------------------------------------------------
  General SCF calculation program by
  Eric Jon Sundstrom, Paul Horn, Yuezhi Mao, Dmitri Zuev, Alec White,
  David Stuck, Shaama M.S., Shane Yost, Joonho Lee, David Small,
  Daniel Levine, Susi Lehtola, Hugh Burton, Evgeny Epifanovsky
 -----------------------------------------------------------------------
 Exchange:     0.2000 Hartree-Fock + 0.0800 Slater + 0.7200 B88
 Correlation:  0.1900 VWN1RPA + 0.8100 LYP
 Using SG-1 standard quadrature grid
 using 6 threads for integral computing
 -------------------------------------------------------
 OpenMP Integral computing Module                
 Release: version 2.0, May 2017, Q-Chem Inc. Pleasanton 
 -------------------------------------------------------
 -------------------------------------------------------
 OpenMP BLAS3 based DFT computing Module                
 Release: version 1.0, May 2013, Q-Chem Inc. Pittsburgh 
 -------------------------------------------------------
 A restricted SCF calculation will be
 performed using DIIS
 SCF converges when DIIS error is below 1.0e-08
 ---------------------------------------
  Cycle       Energy         DIIS error
 ---------------------------------------
    1   -1303.9481871011      1.39e-05  
    2   -1303.9482027444      2.26e-06  
    3   -1303.9482025446      3.25e-06  
    4   -1303.9482030507      3.29e-07  
    5   -1303.9482030549      1.64e-07  
    6   -1303.9482030565      6.23e-08  
    7   -1303.9482030564      2.84e-08  
    8   -1303.9482030565      4.85e-09  Convergence criterion met
 ---------------------------------------
 SCF time:   CPU 1756.11s  wall 310.00s 
 SCF   energy in the final basis set =    -1303.9482030565
 Total energy in the final basis set =    -1303.9482030565

 --------------------------------------------------------------

                    Orbital Energies (a.u.)
 --------------------------------------------------------------

 Alpha MOs
 -- Occupied --
-19.1941 -19.1703 -19.1597 -19.1523 -19.1457 -19.1415 -19.1382 -19.1240
-19.1209 -10.3290 -10.2960 -10.2652 -10.2578 -10.2573 -10.2517 -10.2271
-10.2177 -10.2097 -10.1775 -10.1718 -10.1684 -10.1681 -10.1620 -10.1603
-10.1497  -1.1371  -1.0980  -1.0780  -1.0573  -1.0475  -1.0442  -1.0348
 -1.0246  -1.0195  -0.8454  -0.8149  -0.7996  -0.7941  -0.7486  -0.7432
 -0.7025  -0.6771  -0.6754  -0.6704  -0.6457  -0.6343  -0.6164  -0.5972
 -0.5712  -0.5669  -0.5598  -0.5475  -0.5462  -0.5233  -0.5207  -0.5144
 -0.5109  -0.5063  -0.5029  -0.4965  -0.4899  -0.4749  -0.4657  -0.4579
 -0.4552  -0.4444  -0.4406  -0.4344  -0.4306  -0.4272  -0.4186  -0.4049
 -0.4023  -0.3983  -0.3924  -0.3842  -0.3785  -0.3732  -0.3713  -0.3696
 -0.3650  -0.3528  -0.3524  -0.3482  -0.3438  -0.3357  -0.3343  -0.3268
 -0.3197  -0.3159  -0.3084  -0.3042  -0.3018  -0.2945  -0.2923  -0.2854
 -0.2754  -0.2671
 -- Virtual --
 -0.0384  -0.0298  -0.0224  -0.0104  -0.0086  -0.0013   0.0021   0.0056
  0.0101   0.0180   0.0197   0.0250   0.0302   0.0337   0.0357   0.0383
  0.0457   0.0500   0.0517   0.0532   0.0587   0.0596   0.0635   0.0682
  0.0720   0.0743   0.0753   0.0792   0.0831   0.0845   0.0870   0.0908
  0.0938   0.0972   0.0979   0.0996   0.1023   0.1036   0.1075   0.1109
  0.1117   0.1135   0.1156   0.1187   0.1207   0.1232   0.1254   0.1283
  0.1304   0.1310   0.1339   0.1375   0.1390   0.1406   0.1435   0.1445
  0.1471   0.1491   0.1512   0.1537   0.1542   0.1554   0.1568   0.1607
  0.1619   0.1632   0.1640   0.1683   0.1705   0.1717   0.1751   0.1756
  0.1773   0.1793   0.1869   0.1875   0.1899   0.1904   0.1919   0.1945
  0.1958   0.1979   0.2021   0.2057   0.2062   0.2080   0.2089   0.2101
  0.2173   0.2193   0.2209   0.2237   0.2279   0.2321   0.2324   0.2353
  0.2362   0.2402   0.2422   0.2438   0.2473   0.2489   0.2511   0.2541
  0.2590   0.2601   0.2610   0.2640   0.2674   0.2692   0.2715   0.2729
  0.2776   0.2800   0.2808   0.2845   0.2870   0.2883   0.2925   0.2941
  0.2979   0.2987   0.3003   0.3070   0.3108   0.3149   0.3157   0.3181
  0.3207   0.3230   0.3265   0.3291   0.3323   0.3338   0.3367   0.3378
  0.3415   0.3430   0.3495   0.3514   0.3533   0.3564   0.3584   0.3604
  0.3637   0.3661   0.3699   0.3719   0.3732   0.3781   0.3791   0.3818
  0.3848   0.3850   0.3888   0.3909   0.3950   0.3969   0.4001   0.4069
  0.4076   0.4155   0.4184   0.4223   0.4271   0.4346   0.4399   0.4441
  0.4476   0.4503   0.4508   0.4578   0.4621   0.4671   0.4678   0.4786
  0.4817   0.4863   0.4895   0.5025   0.5039   0.5060   0.5156   0.5239
  0.5298   0.5419   0.5479   0.5531   0.5616   0.5634   0.5686   0.5714
  0.5781   0.5855   0.5864   0.5927   0.5986   0.6005   0.6023   0.6057
  0.6143   0.6152   0.6185   0.6297   0.6361   0.6429   0.6510   0.6575
  0.6591   0.6657   0.6694   0.6749   0.6769   0.6806   0.6912   0.7009
  0.7040   0.7050   0.7068   0.7145   0.7182   0.7226   0.7259   0.7288
  0.7346   0.7403   0.7479   0.7543   0.7552   0.7589   0.7689   0.7719
  0.7766   0.7826   0.7845   0.7913   0.7946   0.7984   0.8003   0.8031
  0.8062   0.8085   0.8100   0.8247   0.8317   0.8346   0.8376   0.8449
  0.8507   0.8530   0.8579   0.8726   0.8840   0.8904   0.9100   0.9329
  0.9446   0.9463   0.9718   0.9732   0.9802   0.9921   1.0011   1.0052
  1.0136   1.0321   1.0460   1.0488   1.0647   1.0662   1.0738   1.0893
  1.0899   1.0969   1.1104   1.1159   1.1241   1.1396   1.1424   1.1464
  1.1585   1.1639   1.1679   1.1778   1.1828   1.1837   1.1916   1.1992
  1.2045   1.2064   1.2128   1.2233   1.2283   1.2332   1.2380   1.2506
  1.2545   1.2632   1.2675   1.2742   1.2832   1.2915   1.2972   1.3032
  1.3112   1.3256   1.3297   1.3439   1.3487   1.3552   1.3719   1.3849
  1.3890   1.3994   1.4111   1.4208   1.4268   1.4381   1.4453   1.4472
  1.4601   1.4626   1.4729   1.4768   1.4841   1.4920   1.4991   1.5106
  1.5111   1.5230   1.5283   1.5347   1.5469   1.5481   1.5585   1.5600
  1.5693   1.5769   1.5812   1.5876   1.5955   1.5989   1.6011   1.6075
  1.6120   1.6171   1.6184   1.6224   1.6284   1.6326   1.6359   1.6367
  1.6469   1.6504   1.6561   1.6623   1.6656   1.6720   1.6769   1.6805
  1.6840   1.6897   1.7050   1.7073   1.7159   1.7193   1.7287   1.7323
  1.7341   1.7406   1.7430   1.7542   1.7621   1.7674   1.7799   1.7824
  1.7884   1.7960   1.8033   1.8101   1.8121   1.8237   1.8271   1.8400
  1.8408   1.8438   1.8534   1.8611   1.8708   1.8768   1.8783   1.8973
  1.8994   1.9007   1.9179   1.9219   1.9309   1.9479   1.9561   1.9697
  1.9840   2.0018   2.0058   2.0112   2.0164   2.0235   2.0411   2.0451
  2.0527   2.0614   2.0672   2.0725   2.0894   2.0930   2.0991   2.1093
  2.1117   2.1184   2.1251   2.1307   2.1486   2.1502   2.1597   2.1664
  2.1768   2.1835   2.1977   2.2023   2.2199   2.2262   2.2421   2.2489
  2.2640   2.2764   2.2822   2.2858   2.3063   2.3130   2.3190   2.3446
  2.3461   2.3555   2.3618   2.3916   2.3944   2.4055   2.4127   2.4386
  2.4459   2.4589   2.4914   2.5022   2.5098   2.5252   2.5357   2.5445
  2.5469   2.5523   2.5601   2.5619   2.5811   2.5901   2.5963   2.6101
  2.6149   2.6211   2.6310   2.6352   2.6464   2.6499   2.6552   2.6658
  2.6778   2.6927   2.6993   2.7133   2.7190   2.7312   2.7427   2.7644
  2.7683   2.7742   2.7843   2.7939   2.7964   2.8095   2.8178   2.8202
  2.8315   2.8338   2.8369   2.8690   2.8771   2.8877   2.8900   2.9016
  2.9119   2.9182   2.9339   2.9361   2.9472   2.9651   2.9721   2.9775
  2.9855   2.9916   3.0034   3.0094   3.0125   3.0326   3.0384   3.0469
  3.0521   3.0636   3.0690   3.0828   3.0852   3.0964   3.1039   3.1070
  3.1269   3.1358   3.1403   3.1447   3.1469   3.1564   3.1599   3.1714
  3.1785   3.1859   3.2066   3.2094   3.2173   3.2245   3.2379   3.2461
  3.2739   3.2896   3.3002   3.3047   3.3144   3.3242   3.3316   3.3366
  3.3622   3.3688   3.3697   3.3925   3.4177   3.4441   3.4660   3.5038
  3.5351   3.5541   3.5839   3.6168   3.6862   3.7839   3.7895   3.8007
  3.8046   3.8215   3.8262   3.8445   3.8521   3.8699   3.8983   3.9047
  3.9119   3.9135   3.9337   3.9376   3.9666   3.9807   4.0028   4.0102
  4.0125   4.0520   4.0570   4.0716   4.0970   4.1282   4.1339   4.1708
  4.1748   4.1958   4.2288   4.2719   4.2876   4.2991   4.3037   4.3199
  4.3345   4.3704   4.4172   5.0128   5.0909   5.0982   5.1086   5.1159
  5.1312   5.1367   5.1584   5.1947   5.2497   5.3713   5.4008   5.4133
  5.4196   5.4334   5.4446   5.4487   5.4870   5.5992   5.6169   5.6379
  5.6546   5.6603   5.6762   5.7089   5.8245   5.8526  23.7530  23.7832
 23.8059  23.8158  23.8176  23.8367  23.8477  23.8630  23.8805  23.8965
 23.9092  23.9148  23.9550  23.9712  23.9981  24.0156  49.8764  49.9035
 49.9434  49.9488  49.9562  49.9586  49.9798  50.0076  50.0192
 --------------------------------------------------------------

          Ground-State Mulliken Net Atomic Charges

     Atom                 Charge (a.u.)
  ----------------------------------------
      1 C                     0.699240
      2 H                     0.234055
      3 C                    -0.378220
      4 H                     0.173218
      5 O                     0.193042
      6 C                    -1.229166
      7 H                     0.255313
      8 H                     0.250418
      9 C                     0.717322
     10 H                     0.158180
     11 C                    -0.675261
     12 H                     0.164184
     13 H                     0.150262
     14 O                    -0.197411
     15 C                    -0.818574
     16 H                     0.169516
     17 H                     0.131069
     18 C                    -0.433295
     19 H                     0.171997
     20 H                     0.223207
     21 C                     0.532354
     22 C                    -0.619937
     23 C                    -0.689161
     24 H                     0.162256
     25 O                    -0.236154
     26 H                     0.173967
     27 H                     0.254684
     28 H                     0.130429
     29 H                     0.150792
     30 H                     0.179375
     31 H                     0.230618
     32 O                     0.111369
     33 C                    -0.239715
     34 H                     0.281177
     35 C                    -0.678282
     36 H                     0.198272
     37 C                    -0.209027
     38 O                    -0.156157
     39 O                    -0.075617
     40 H                     0.299482
     41 C                    -0.124627
     42 H                     0.271565
     43 O                    -0.148031
     44 H                     0.265675
     45 C                    -0.755952
     46 H                     0.287243
     47 O                    -0.175084
     48 H                     0.273690
     49 C                    -0.322963
     50 H                     0.280745
     51 O                    -0.109000
     52 H                     0.271830
     53 H                     0.225089
  ----------------------------------------
  Sum of atomic charges =    -0.000000

 -----------------------------------------------------------------
                    Cartesian Multipole Moments
 -----------------------------------------------------------------
    Charge (ESU x 10^10)
                -0.0000
    Dipole Moment (Debye)
         X       0.7132      Y      -0.8730      Z       4.3725
       Tot       4.5155
    Quadrupole Moments (Debye-Ang)
        XX    -162.6011     XY     -11.9461     YY    -158.2283
        XZ       5.0339     YZ      -2.1103     ZZ    -147.6218
    Octopole Moments (Debye-Ang^2)
       XXX     -59.4870    XXY     -26.0594    XYY      79.0818
       YYY       5.1347    XXZ      42.0041    XYZ      31.7480
       YYZ      56.5194    XZZ      38.6525    YZZ       5.0781
       ZZZ      31.4215
    Hexadecapole Moments (Debye-Ang^3)
      XXXX   -7771.2489   XXXY    -298.5023   XXYY   -2291.8625
      XYYY     -89.9867   YYYY   -4252.6850   XXXZ     280.6509
      XXYZ      -1.4334   XYYZ     144.7065   YYYZ      31.5383
      XXZZ   -1355.0365   XYZZ      25.3645   YYZZ    -769.5345
      XZZZ     165.9390   YZZZ       6.7059   ZZZZ    -910.9480
 -----------------------------------------------------------------
 Calculating analytic gradient of the SCF energy
 Gradient of SCF Energy
            1           2           3           4           5           6
    1   0.0000028   0.0000094   0.0000042  -0.0000085  -0.0000038  -0.0000239
    2   0.0000265   0.0000102  -0.0000124   0.0000161   0.0000080  -0.0000252
    3   0.0000015   0.0000043  -0.0000303   0.0000034   0.0000035   0.0000260
            7           8           9          10          11          12
    1   0.0000043  -0.0000103   0.0000277  -0.0000173  -0.0000035  -0.0000029
    2   0.0000104   0.0000171  -0.0000167  -0.0000018   0.0000041  -0.0000017
    3  -0.0000141  -0.0000150  -0.0000104  -0.0000078  -0.0000154  -0.0000220
           13          14          15          16          17          18
    1  -0.0000060  -0.0000190  -0.0000200  -0.0000089   0.0000109  -0.0000106
    2  -0.0000172   0.0000024   0.0000179  -0.0000009   0.0000028  -0.0000307
    3  -0.0000189  -0.0000325  -0.0000101  -0.0000137  -0.0000148  -0.0000238
           19          20          21          22          23          24
    1  -0.0000006   0.0000071  -0.0000138   0.0000195   0.0000265  -0.0000036
    2   0.0000004   0.0000063   0.0000089  -0.0000139  -0.0000374   0.0000277
    3   0.0000090   0.0000056   0.0000194   0.0000050  -0.0000093   0.0000099
           25          26          27          28          29          30
    1  -0.0000286   0.0000115  -0.0000013   0.0000040   0.0000002   0.0000100
    2   0.0000211  -0.0000015  -0.0000162   0.0000197   0.0000093   0.0000126
    3   0.0000261   0.0000013   0.0000268  -0.0000002   0.0000085   0.0000010
           31          32          33          34          35          36
    1   0.0000077  -0.0000181   0.0000032  -0.0000011   0.0000579  -0.0000039
    2   0.0000030  -0.0000174   0.0000082  -0.0000045   0.0000386  -0.0000059
    3  -0.0000229  -0.0000140   0.0000049   0.0000206  -0.0000005   0.0000100
           37          38          39          40          41          42
    1  -0.0000168   0.0000092   0.0000064  -0.0000097   0.0000111  -0.0000070
    2  -0.0000128   0.0000085  -0.0000141  -0.0000041   0.0000127  -0.0000119
    3   0.0000244   0.0000157   0.0000076   0.0000189   0.0000308  -0.0000041
           43          44          45          46          47          48
    1  -0.0000062  -0.0000054  -0.0000196   0.0000085  -0.0000066  -0.0000066
    2  -0.0000158   0.0000100  -0.0000212   0.0000049  -0.0000056  -0.0000045
    3   0.0000022   0.0000128  -0.0000141   0.0000092   0.0000118  -0.0000103
           49          50          51          52          53
    1   0.0000253   0.0000059   0.0000020   0.0000091  -0.0000002
    2  -0.0000266   0.0000059   0.0000009   0.0000067  -0.0000007
    3   0.0000166  -0.0000099  -0.0000011  -0.0000166  -0.0000051
 Max gradient component =       5.790E-05
 RMS gradient           =       1.507E-05
 Gradient time:  CPU 613.17 s  wall 103.50 s
 Geometry Optimization Parameters
   NAtoms,    NIC,     NZ,  NCons,   NDum,   NFix, NCnnct, MaxDiis
       53     422       0       0       0       0       0       0

 Cartesian Hessian Update
 Hessian Updated using BFGS Update


** GEOMETRY OPTIMIZATION IN DELOCALIZED INTERNAL COORDINATES **
   Searching for a Minimum

   Optimization Cycle:  17

                       Coordinates (Angstroms)
     ATOM                X               Y               Z
      1  C        -2.2412798835    1.1424626346   -0.4729012917
      2  H        -2.8034273271    0.9294986838   -1.3936992728
      3  C        -1.3395038230   -0.0887640991   -0.2567621008
      4  H        -0.7206473535    0.0636330347    0.6343414590
      5  O        -0.4694918022   -0.2106663483   -1.4162364859
      6  C        -2.1773234678   -1.3650717488   -0.1178930429
      7  H        -2.6918424658   -1.5420441354   -1.0672069042
      8  H        -1.5249395005   -2.2282174188    0.0354580537
      9  C        -3.2067771047   -1.2690477133    1.0177849606
     10  H        -2.6665026911   -1.1386744139    1.9687859892
     11  C        -4.0073254914   -2.5683459061    1.1770280493
     12  H        -3.3249153505   -3.4068785388    1.3393044440
     13  H        -4.6563357415   -2.4932092472    2.0609846634
     14  O        -4.7754636392   -2.9318059005    0.0285753816
     15  C        -4.0998258176   -0.0354523501    0.8231948119
     16  H        -4.7925170899    0.0660967732    1.6671211464
     17  H        -4.7121654485   -0.1663391875   -0.0794205673
     18  C        -3.2636072404    1.2411672249    0.6775887783
     19  H        -3.9195887546    2.0972776959    0.5039297400
     20  H        -2.7437706302    1.4526315664    1.6166907681
     21  C        -1.4595282150    2.4521490973   -0.7622311127
     22  C        -2.3681497040    3.5505475999   -1.3360056358
     23  C        -0.6039601342    2.9948309395    0.3865202652
     24  H         0.0377108265    2.2079016819    0.7944204618
     25  O        -1.4342435182    3.5510578340    1.4211880365
     26  H         0.0506837513    3.7776135126   -0.0199924590
     27  H        -0.8668095240    3.9806150834    2.0672446046
     28  H        -2.9291359402    3.1790649239   -2.1985516126
     29  H        -1.7693908252    4.4028696436   -1.6715744196
     30  H        -3.0785610334    3.9252732242   -0.5966369798
     31  H        -5.4900007766   -2.2968388585   -0.0777065614
     32  O         1.5012301810    0.5085981296   -0.4882514773
     33  C         2.9184198962    0.4023265428   -0.4548597352
     34  H         3.3355569632    0.4011844000   -1.4688024851
     35  C         0.8581853498   -0.5353311957   -1.2492493868
     36  H         1.2784283407   -0.5583114938   -2.2630994924
     37  C         3.4553626835    1.6585224778    0.2262725088
     38  O         4.1328786269    2.4896816704   -0.3153090748
     39  O         3.0750722456    1.7341915884    1.5215150074
     40  H         3.4531024750    2.5501377880    1.8829040675
     41  C         3.3311990931   -0.8865059151    0.2703606403
     42  H         2.9702709905   -0.8254529081    1.3074872575
     43  O         4.7448669850   -0.9758364728    0.2384978953
     44  H         4.9962914961   -1.8729655205    0.4880716122
     45  C         2.6679767249   -2.0703983277   -0.4285134081
     46  H         3.1022673943   -2.1778414273   -1.4274800762
     47  O         2.9856819938   -3.3077644175    0.2257058626
     48  H         2.6176169553   -3.2914912259    1.1185829549
     49  C         1.1548263104   -1.8832271184   -0.5614231035
     50  H         0.7108935842   -1.8608248416    0.4462390084
     51  O         0.5833397480   -2.9200439302   -1.3375068242
     52  H         1.0092875320   -3.7485182521   -1.0854726832
     53  H        -0.7385402879    2.1882354970   -1.5426009008
   Point Group: c1    Number of degrees of freedom:   153


   Energy is  -1303.948203057

 Hessian Updated using BFGS Update

153 Hessian modes will be used to form the next step
  Hessian Eigenvalues:
     0.001937    0.002403    0.003872    0.004679    0.004951    0.005889
     0.006292    0.006376    0.006991    0.007803    0.007929    0.010098
     0.010833    0.011425    0.012600    0.013004    0.014349    0.018999
     0.020327    0.021791    0.025775    0.030217    0.031834    0.034806
     0.037292    0.038875    0.039784    0.043438    0.044449    0.045189
     0.045968    0.046912    0.047254    0.047957    0.048726    0.049059
     0.049310    0.049584    0.050091    0.051844    0.052462    0.054162
     0.054684    0.055220    0.055951    0.056481    0.057511    0.057797
     0.058106    0.059611    0.060559    0.061899    0.063402    0.065451
     0.068419    0.071727    0.074770    0.079943    0.082155    0.082286
     0.082644    0.084293    0.095308    0.096030    0.110469    0.114724
     0.117448    0.119135    0.121698    0.135377    0.139720    0.140744
     0.145182    0.149498    0.156219    0.158011    0.159750    0.159833
     0.159989    0.160038    0.160737    0.161119    0.163931    0.166449
     0.167944    0.168399    0.179226    0.188055    0.191009    0.195199
     0.202609    0.203753    0.206751    0.222838    0.232698    0.245623
     0.249462    0.258805    0.265485    0.268822    0.270568    0.279009
     0.284367    0.285360    0.286534    0.288620    0.288954    0.291250
     0.291807    0.293811    0.303382    0.307891    0.319537    0.335125
     0.337602    0.337823    0.338355    0.339080    0.339716    0.339850
     0.340191    0.340355    0.340690    0.340820    0.341356    0.341620
     0.341642    0.342228    0.342359    0.342578    0.342668    0.343576
     0.344150    0.346958    0.351481    0.372480    0.386143    0.395495
     0.396565    0.404664    0.409688    0.425729    0.430635    0.448291
     0.509532    0.515942    0.519865    0.522846    0.524022    0.527804
     0.532643    0.542082    0.933768

 Minimum Search - Taking Simple RFO Step
 Searching for Lamda that Minimizes Along All modes
 Value Taken    Lamda =   0.00000000
 Step Taken.  Stepsize is  0.008434

                             Maximum     Tolerance    Cnvgd?
         Gradient           0.000054      0.000300     YES
         Displacement       0.002877      0.001200      NO
         Energy change     -0.000001      0.000001     YES

 Final energy is   -1303.9482030565259     


 ******************************
 **  OPTIMIZATION CONVERGED  **
 ******************************

                       Coordinates (Angstroms)
     ATOM                X               Y               Z
      1  C        -2.2412798835    1.1424626346   -0.4729012917
      2  H        -2.8034273271    0.9294986838   -1.3936992728
      3  C        -1.3395038230   -0.0887640991   -0.2567621008
      4  H        -0.7206473535    0.0636330347    0.6343414590
      5  O        -0.4694918022   -0.2106663483   -1.4162364859
      6  C        -2.1773234678   -1.3650717488   -0.1178930429
      7  H        -2.6918424658   -1.5420441354   -1.0672069042
      8  H        -1.5249395005   -2.2282174188    0.0354580537
      9  C        -3.2067771047   -1.2690477133    1.0177849606
     10  H        -2.6665026911   -1.1386744139    1.9687859892
     11  C        -4.0073254914   -2.5683459061    1.1770280493
     12  H        -3.3249153505   -3.4068785388    1.3393044440
     13  H        -4.6563357415   -2.4932092472    2.0609846634
     14  O        -4.7754636392   -2.9318059005    0.0285753816
     15  C        -4.0998258176   -0.0354523501    0.8231948119
     16  H        -4.7925170899    0.0660967732    1.6671211464
     17  H        -4.7121654485   -0.1663391875   -0.0794205673
     18  C        -3.2636072404    1.2411672249    0.6775887783
     19  H        -3.9195887546    2.0972776959    0.5039297400
     20  H        -2.7437706302    1.4526315664    1.6166907681
     21  C        -1.4595282150    2.4521490973   -0.7622311127
     22  C        -2.3681497040    3.5505475999   -1.3360056358
     23  C        -0.6039601342    2.9948309395    0.3865202652
     24  H         0.0377108265    2.2079016819    0.7944204618
     25  O        -1.4342435182    3.5510578340    1.4211880365
     26  H         0.0506837513    3.7776135126   -0.0199924590
     27  H        -0.8668095240    3.9806150834    2.0672446046
     28  H        -2.9291359402    3.1790649239   -2.1985516126
     29  H        -1.7693908252    4.4028696436   -1.6715744196
     30  H        -3.0785610334    3.9252732242   -0.5966369798
     31  H        -5.4900007766   -2.2968388585   -0.0777065614
     32  O         1.5012301810    0.5085981296   -0.4882514773
     33  C         2.9184198962    0.4023265428   -0.4548597352
     34  H         3.3355569632    0.4011844000   -1.4688024851
     35  C         0.8581853498   -0.5353311957   -1.2492493868
     36  H         1.2784283407   -0.5583114938   -2.2630994924
     37  C         3.4553626835    1.6585224778    0.2262725088
     38  O         4.1328786269    2.4896816704   -0.3153090748
     39  O         3.0750722456    1.7341915884    1.5215150074
     40  H         3.4531024750    2.5501377880    1.8829040675
     41  C         3.3311990931   -0.8865059151    0.2703606403
     42  H         2.9702709905   -0.8254529081    1.3074872575
     43  O         4.7448669850   -0.9758364728    0.2384978953
     44  H         4.9962914961   -1.8729655205    0.4880716122
     45  C         2.6679767249   -2.0703983277   -0.4285134081
     46  H         3.1022673943   -2.1778414273   -1.4274800762
     47  O         2.9856819938   -3.3077644175    0.2257058626
     48  H         2.6176169553   -3.2914912259    1.1185829549
     49  C         1.1548263104   -1.8832271184   -0.5614231035
     50  H         0.7108935842   -1.8608248416    0.4462390084
     51  O         0.5833397480   -2.9200439302   -1.3375068242
     52  H         1.0092875320   -3.7485182521   -1.0854726832
     53  H        -0.7385402879    2.1882354970   -1.5426009008

Z-matrix Print:
$molecule
0 1
O 
C  1 1.421561
H  2 1.096396 1 110.955760
C  1 1.443057 2 113.737666 3 57.216096 0
H  4 1.097736 1 109.366167 2 -55.027149 0
O  4 1.376960 1 108.847328 2 -169.451530 0
C  6 1.454703 4 119.984183 1 -62.706127 0
H  7 1.095570 6 108.791357 4 19.807801 0
C  2 1.526524 1 107.434959 3 115.733134 0
O  9 1.201318 2 124.511320 1 -114.833635 0
O  9 1.352035 2 111.998091 1 64.966218 0
H  11 0.969163 9 107.135389 2 179.867240 0
C  7 1.533032 6 109.225457 4 -100.932060 0
H  13 1.092768 7 110.123298 6 61.380093 0
H  13 1.094187 7 108.243038 6 -54.014336 0
C  2 1.535389 1 109.990475 3 -121.299756 0
H  16 1.099831 2 108.094470 1 -62.292512 0
O  16 1.416846 2 108.091929 1 177.940664 0
H  18 0.964542 16 108.234444 2 -165.964650 0
C  16 1.526398 2 108.541175 1 56.277186 0
H  20 1.094572 16 108.760003 2 67.449177 0
O  20 1.435275 16 111.332880 2 -178.422387 0
H  22 0.965902 20 108.812976 16 63.889097 0
C  20 1.530465 16 111.992966 2 -53.040339 0
H  24 1.101345 20 108.756940 16 -64.356348 0
O  24 1.415589 20 110.927062 16 173.647311 0
H  26 0.965050 24 107.903027 20 40.698728 0
C  13 1.535825 7 112.411373 6 -175.290153 0
H  28 1.101497 13 108.484847 7 -62.173990 0
C  28 1.534409 13 111.932368 7 -178.122227 0
H  30 1.093231 28 109.829856 13 56.368124 0
H  30 1.099199 28 109.489092 13 174.255889 0
O  30 1.428665 28 114.362752 13 -61.437694 0
H  33 0.961791 30 108.681992 28 -68.588741 0
C  28 1.535304 13 110.267752 7 55.228135 0
H  35 1.096515 28 110.140314 13 -176.492569 0
H  35 1.098547 28 109.428942 13 66.226934 0
C  35 1.533043 28 111.336633 13 -54.305095 0
H  38 1.092426 35 109.886302 28 177.929611 0
H  38 1.094011 35 109.792669 28 -66.242409 0
C  7 1.541375 6 107.762281 4 138.416003 0
H  41 1.099651 7 105.176913 6 60.128191 0
C  41 1.552458 7 113.916250 6 -54.730081 0
H  43 1.094738 41 105.136223 7 48.581359 0
C  43 1.531708 41 116.128977 7 -66.483021 0
H  45 1.094249 43 110.629414 41 50.360339 0
H  45 1.098435 43 107.928282 41 167.734125 0
O  45 1.438505 43 110.734211 41 -72.362884 0
H  48 0.961192 45 108.391826 43 -172.805997 0
C  43 1.536649 41 112.015448 7 164.663475 0
H  50 1.091682 43 112.163935 41 69.138216 0
H  50 1.093933 43 110.787721 41 -52.235330 0
H  50 1.094336 43 110.346302 41 -171.363643 0
$end


 --------------------------------------------------------------

                    Orbital Energies (a.u.)
 --------------------------------------------------------------

 Alpha MOs
 -- Occupied --
-19.1941 -19.1703 -19.1597 -19.1523 -19.1457 -19.1415 -19.1382 -19.1240
-19.1209 -10.3290 -10.2960 -10.2652 -10.2578 -10.2573 -10.2517 -10.2271
-10.2177 -10.2097 -10.1775 -10.1718 -10.1684 -10.1681 -10.1620 -10.1603
-10.1497  -1.1371  -1.0980  -1.0780  -1.0573  -1.0475  -1.0442  -1.0348
 -1.0246  -1.0195  -0.8454  -0.8149  -0.7996  -0.7941  -0.7486  -0.7432
 -0.7025  -0.6771  -0.6754  -0.6704  -0.6457  -0.6343  -0.6164  -0.5972
 -0.5712  -0.5669  -0.5598  -0.5475  -0.5462  -0.5233  -0.5207  -0.5144
 -0.5109  -0.5063  -0.5029  -0.4965  -0.4899  -0.4749  -0.4657  -0.4579
 -0.4552  -0.4444  -0.4406  -0.4344  -0.4306  -0.4272  -0.4186  -0.4049
 -0.4023  -0.3983  -0.3924  -0.3842  -0.3785  -0.3732  -0.3713  -0.3696
 -0.3650  -0.3528  -0.3524  -0.3482  -0.3438  -0.3357  -0.3343  -0.3268
 -0.3197  -0.3159  -0.3084  -0.3042  -0.3018  -0.2945  -0.2923  -0.2854
 -0.2754  -0.2671
 -- Virtual --
 -0.0384  -0.0298  -0.0224  -0.0104  -0.0086  -0.0013   0.0021   0.0056
  0.0101   0.0180   0.0197   0.0250   0.0302   0.0337   0.0357   0.0383
  0.0457   0.0500   0.0517   0.0532   0.0587   0.0596   0.0635   0.0682
  0.0720   0.0743   0.0753   0.0792   0.0831   0.0845   0.0870   0.0908
  0.0938   0.0972   0.0979   0.0996   0.1023   0.1036   0.1075   0.1109
  0.1117   0.1135   0.1156   0.1187   0.1207   0.1232   0.1254   0.1283
  0.1304   0.1310   0.1339   0.1375   0.1390   0.1406   0.1435   0.1445
  0.1471   0.1491   0.1512   0.1537   0.1542   0.1554   0.1568   0.1607
  0.1619   0.1632   0.1640   0.1683   0.1705   0.1717   0.1751   0.1756
  0.1773   0.1793   0.1869   0.1875   0.1899   0.1904   0.1919   0.1945
  0.1958   0.1979   0.2021   0.2057   0.2062   0.2080   0.2089   0.2101
  0.2173   0.2193   0.2209   0.2237   0.2279   0.2321   0.2324   0.2353
  0.2362   0.2402   0.2422   0.2438   0.2473   0.2489   0.2511   0.2541
  0.2590   0.2601   0.2610   0.2640   0.2674   0.2692   0.2715   0.2729
  0.2776   0.2800   0.2808   0.2845   0.2870   0.2883   0.2925   0.2941
  0.2979   0.2987   0.3003   0.3070   0.3108   0.3149   0.3157   0.3181
  0.3207   0.3230   0.3265   0.3291   0.3323   0.3338   0.3367   0.3378
  0.3415   0.3430   0.3495   0.3514   0.3533   0.3564   0.3584   0.3604
  0.3637   0.3661   0.3699   0.3719   0.3732   0.3781   0.3791   0.3818
  0.3848   0.3850   0.3888   0.3909   0.3950   0.3969   0.4001   0.4069
  0.4076   0.4155   0.4184   0.4223   0.4271   0.4346   0.4399   0.4441
  0.4476   0.4503   0.4508   0.4578   0.4621   0.4671   0.4678   0.4786
  0.4817   0.4863   0.4895   0.5025   0.5039   0.5060   0.5156   0.5239
  0.5298   0.5419   0.5479   0.5531   0.5616   0.5634   0.5686   0.5714
  0.5781   0.5855   0.5864   0.5927   0.5986   0.6005   0.6023   0.6057
  0.6143   0.6152   0.6185   0.6297   0.6361   0.6429   0.6510   0.6575
  0.6591   0.6657   0.6694   0.6749   0.6769   0.6806   0.6912   0.7009
  0.7040   0.7050   0.7068   0.7145   0.7182   0.7226   0.7259   0.7288
  0.7346   0.7403   0.7479   0.7543   0.7552   0.7589   0.7689   0.7719
  0.7766   0.7826   0.7845   0.7913   0.7946   0.7984   0.8003   0.8031
  0.8062   0.8085   0.8100   0.8247   0.8317   0.8346   0.8376   0.8449
  0.8507   0.8530   0.8579   0.8726   0.8840   0.8904   0.9100   0.9329
  0.9446   0.9463   0.9718   0.9732   0.9802   0.9921   1.0011   1.0052
  1.0136   1.0321   1.0460   1.0488   1.0647   1.0662   1.0738   1.0893
  1.0899   1.0969   1.1104   1.1159   1.1241   1.1396   1.1424   1.1464
  1.1585   1.1639   1.1679   1.1778   1.1828   1.1837   1.1916   1.1992
  1.2045   1.2064   1.2128   1.2233   1.2283   1.2332   1.2380   1.2506
  1.2545   1.2632   1.2675   1.2742   1.2832   1.2915   1.2972   1.3032
  1.3112   1.3256   1.3297   1.3439   1.3487   1.3552   1.3719   1.3849
  1.3890   1.3994   1.4111   1.4208   1.4268   1.4381   1.4453   1.4472
  1.4601   1.4626   1.4729   1.4768   1.4841   1.4920   1.4991   1.5106
  1.5111   1.5230   1.5283   1.5347   1.5469   1.5481   1.5585   1.5600
  1.5693   1.5769   1.5812   1.5876   1.5955   1.5989   1.6011   1.6075
  1.6120   1.6171   1.6184   1.6224   1.6284   1.6326   1.6359   1.6367
  1.6469   1.6504   1.6561   1.6623   1.6656   1.6720   1.6769   1.6805
  1.6840   1.6897   1.7050   1.7073   1.7159   1.7193   1.7287   1.7323
  1.7341   1.7406   1.7430   1.7542   1.7621   1.7674   1.7799   1.7824
  1.7884   1.7960   1.8033   1.8101   1.8121   1.8237   1.8271   1.8400
  1.8408   1.8438   1.8534   1.8611   1.8708   1.8768   1.8783   1.8973
  1.8994   1.9007   1.9179   1.9219   1.9309   1.9479   1.9561   1.9697
  1.9840   2.0018   2.0058   2.0112   2.0164   2.0235   2.0411   2.0451
  2.0527   2.0614   2.0672   2.0725   2.0894   2.0930   2.0991   2.1093
  2.1117   2.1184   2.1251   2.1307   2.1486   2.1502   2.1597   2.1664
  2.1768   2.1835   2.1977   2.2023   2.2199   2.2262   2.2421   2.2489
  2.2640   2.2764   2.2822   2.2858   2.3063   2.3130   2.3190   2.3446
  2.3461   2.3555   2.3618   2.3916   2.3944   2.4055   2.4127   2.4386
  2.4459   2.4589   2.4914   2.5022   2.5098   2.5252   2.5357   2.5445
  2.5469   2.5523   2.5601   2.5619   2.5811   2.5901   2.5963   2.6101
  2.6149   2.6211   2.6310   2.6352   2.6464   2.6499   2.6552   2.6658
  2.6778   2.6927   2.6993   2.7133   2.7190   2.7312   2.7427   2.7644
  2.7683   2.7742   2.7843   2.7939   2.7964   2.8095   2.8178   2.8202
  2.8315   2.8338   2.8369   2.8690   2.8771   2.8877   2.8900   2.9016
  2.9119   2.9182   2.9339   2.9361   2.9472   2.9651   2.9721   2.9775
  2.9855   2.9916   3.0034   3.0094   3.0125   3.0326   3.0384   3.0469
  3.0521   3.0636   3.0690   3.0828   3.0852   3.0964   3.1039   3.1070
  3.1269   3.1358   3.1403   3.1447   3.1469   3.1564   3.1599   3.1714
  3.1785   3.1859   3.2066   3.2094   3.2173   3.2245   3.2379   3.2461
  3.2739   3.2896   3.3002   3.3047   3.3144   3.3242   3.3316   3.3366
  3.3622   3.3688   3.3697   3.3925   3.4177   3.4441   3.4660   3.5038
  3.5351   3.5541   3.5839   3.6168   3.6862   3.7839   3.7895   3.8007
  3.8046   3.8215   3.8262   3.8445   3.8521   3.8699   3.8983   3.9047
  3.9119   3.9135   3.9337   3.9376   3.9666   3.9807   4.0028   4.0102
  4.0125   4.0520   4.0570   4.0716   4.0970   4.1282   4.1339   4.1708
  4.1748   4.1958   4.2288   4.2719   4.2876   4.2991   4.3037   4.3199
  4.3345   4.3704   4.4172   5.0128   5.0909   5.0982   5.1086   5.1159
  5.1312   5.1367   5.1584   5.1947   5.2497   5.3713   5.4008   5.4133
  5.4196   5.4334   5.4446   5.4487   5.4870   5.5992   5.6169   5.6379
  5.6546   5.6603   5.6762   5.7089   5.8245   5.8526  23.7530  23.7832
 23.8059  23.8158  23.8176  23.8367  23.8477  23.8630  23.8805  23.8965
 23.9092  23.9148  23.9550  23.9712  23.9981  24.0156  49.8764  49.9035
 49.9434  49.9488  49.9562  49.9586  49.9798  50.0076  50.0192
 --------------------------------------------------------------

          Ground-State Mulliken Net Atomic Charges

     Atom                 Charge (a.u.)
  ----------------------------------------
      1 C                     0.699240
      2 H                     0.234055
      3 C                    -0.378220
      4 H                     0.173218
      5 O                     0.193042
      6 C                    -1.229166
      7 H                     0.255313
      8 H                     0.250418
      9 C                     0.717322
     10 H                     0.158180
     11 C                    -0.675261
     12 H                     0.164184
     13 H                     0.150262
     14 O                    -0.197411
     15 C                    -0.818574
     16 H                     0.169516
     17 H                     0.131069
     18 C                    -0.433295
     19 H                     0.171997
     20 H                     0.223207
     21 C                     0.532354
     22 C                    -0.619937
     23 C                    -0.689161
     24 H                     0.162256
     25 O                    -0.236154
     26 H                     0.173967
     27 H                     0.254684
     28 H                     0.130429
     29 H                     0.150792
     30 H                     0.179375
     31 H                     0.230618
     32 O                     0.111369
     33 C                    -0.239715
     34 H                     0.281177
     35 C                    -0.678282
     36 H                     0.198272
     37 C                    -0.209027
     38 O                    -0.156157
     39 O                    -0.075617
     40 H                     0.299482
     41 C                    -0.124627
     42 H                     0.271565
     43 O                    -0.148031
     44 H                     0.265675
     45 C                    -0.755952
     46 H                     0.287243
     47 O                    -0.175084
     48 H                     0.273690
     49 C                    -0.322963
     50 H                     0.280745
     51 O                    -0.109000
     52 H                     0.271830
     53 H                     0.225089
  ----------------------------------------
  Sum of atomic charges =    -0.000000

 -----------------------------------------------------------------
                    Cartesian Multipole Moments
 -----------------------------------------------------------------
    Charge (ESU x 10^10)
                -0.0000
    Dipole Moment (Debye)
         X       0.7132      Y      -0.8730      Z       4.3725
       Tot       4.5155
    Quadrupole Moments (Debye-Ang)
        XX    -162.6011     XY     -11.9461     YY    -158.2283
        XZ       5.0339     YZ      -2.1103     ZZ    -147.6218
    Octopole Moments (Debye-Ang^2)
       XXX     -59.4870    XXY     -26.0594    XYY      79.0818
       YYY       5.1347    XXZ      42.0041    XYZ      31.7480
       YYZ      56.5194    XZZ      38.6525    YZZ       5.0781
       ZZZ      31.4215
    Hexadecapole Moments (Debye-Ang^3)
      XXXX   -7771.2489   XXXY    -298.5023   XXYY   -2291.8625
      XYYY     -89.9867   YYYY   -4252.6850   XXXZ     280.6509
      XXYZ      -1.4334   XYYZ     144.7065   YYYZ      31.5383
      XXZZ   -1355.0365   XYZZ      25.3645   YYZZ    -769.5345
      XZZZ     165.9390   YZZZ       6.7059   ZZZZ    -910.9480
 -----------------------------------------------------------------
Archival summary:
1\1\december\OPT\ProcedureUnspecified\BasisUnspecified\91628\taweetha\MonMar2518:41:262019MonMar2518:41:262019\0\\#,OPT,ProcedureUnspecified,BasisUnspecified,\\0,1\O\C,1,1.42156\H,2,1.0964,1,110.956\C,1,1.44306,2,113.738,3,57.2161,0\H,4,1.09774,1,109.366,2,-55.0271,0\O,4,1.37696,1,108.847,2,-169.452,0\C,6,1.4547,4,119.984,1,-62.7061,0\H,7,1.09557,6,108.791,4,19.8078,0\C,2,1.52652,1,107.435,3,115.733,0\O,9,1.20132,2,124.511,1,-114.834,0\O,9,1.35204,2,111.998,1,64.9662,0\H,11,0.969163,9,107.135,2,179.867,0\C,7,1.53303,6,109.225,4,-100.932,0\H,13,1.09277,7,110.123,6,61.3801,0\H,13,1.09419,7,108.243,6,-54.0143,0\C,2,1.53539,1,109.99,3,-121.3,0\H,16,1.09983,2,108.094,1,-62.2925,0\O,16,1.41685,2,108.092,1,177.941,0\H,18,0.964542,16,108.234,2,-165.965,0\C,16,1.5264,2,108.541,1,56.2772,0\H,20,1.09457,16,108.76,2,67.4492,0\O,20,1.43528,16,111.333,2,-178.422,0\H,22,0.965902,20,108.813,16,63.8891,0\C,20,1.53046,16,111.993,2,-53.0403,0\H,24,1.10135,20,108.757,16,-64.3563,0\O,24,1.41559,20,110.927,16,173.647,0\H,26,0.96505,24,107.903,20,40.6987,0\C,13,1.53583,7,112.411,6,-175.29,0\H,28,1.1015,13,108.485,7,-62.174,0\C,28,1.53441,13,111.932,7,-178.122,0\H,30,1.09323,28,109.83,13,56.3681,0\H,30,1.0992,28,109.489,13,174.256,0\O,30,1.42866,28,114.363,13,-61.4377,0\H,33,0.961791,30,108.682,28,-68.5887,0\C,28,1.5353,13,110.268,7,55.2281,0\H,35,1.09651,28,110.14,13,-176.493,0\H,35,1.09855,28,109.429,13,66.2269,0\C,35,1.53304,28,111.337,13,-54.3051,0\H,38,1.09243,35,109.886,28,177.93,0\H,38,1.09401,35,109.793,28,-66.2424,0\C,7,1.54137,6,107.762,4,138.416,0\H,41,1.09965,7,105.177,6,60.1282,0\C,41,1.55246,7,113.916,6,-54.7301,0\H,43,1.09474,41,105.136,7,48.5814,0\C,43,1.53171,41,116.129,7,-66.483,0\H,45,1.09425,43,110.629,41,50.3603,0\H,45,1.09844,43,107.928,41,167.734,0\O,45,1.4385,43,110.734,41,-72.3629,0\H,48,0.961192,45,108.392,43,-172.806,0\C,43,1.53665,41,112.015,7,164.663,0\H,50,1.09168,43,112.164,41,69.1382,0\H,50,1.09393,43,110.788,41,-52.2353,0\H,50,1.09434,43,110.346,41,-171.364,0\\\@

 Total job time:  8836.97s(wall), 50429.63s(cpu) 
 Mon Mar 25 18:41:26 2019

        *************************************************************
        *                                                           *
        *  Thank you very much for using Q-Chem.  Have a nice day.  *
        *                                                           *
        *************************************************************


 
User input: 2 of 3 
 
Q-Chem Developer Version!
                  Welcome to Q-Chem
     A Quantum Leap Into The Future Of Chemistry


 Q-Chem 5.1, Q-Chem, Inc., Pleasanton, CA (2018)

 Yihan Shao,  Zhengting Gan,  E. Epifanovsky,  A. T. B. Gilbert,  M. Wormit,  
 J. Kussmann,  A. W. Lange,  A. Behn,  Jia Deng,  Xintian Feng,  D. Ghosh,  
 M. Goldey,  P. R. Horn,  L. D. Jacobson,  I. Kaliman,  T. Kus,  A. Landau,  
 Jie Liu,  E. I. Proynov,  R. M. Richard,  R. P. Steele,  E. J. Sundstrom,  
 H. L. Woodcock III,  P. M. Zimmerman,  D. Zuev,  B. Albrecht,  E. Alguire,  
 S. A. Baeppler,  D. Barton,  Z. Benda,  Y. A. Bernard,  E. J. Berquist,  
 K. B. Bravaya,  H. Burton,  D. Casanova,  Chun-Min Chang,  Yunqing Chen,  
 A. Chien,  K. D. Closser,  M. P. Coons,  S. Coriani,  S. Dasgupta,  
 A. L. Dempwolff,  M. Diedenhofen,  Hainam Do,  R. G. Edgar,  Po-Tung Fang,  
 S. Faraji,  S. Fatehi,  Qingguo Feng,  K. D. Fenk,  J. Fosso-Tande,  
 J. Gayvert,  Qinghui Ge,  A. Ghysels,  G. Gidofalvi,  J. Gomes,  
 J. Gonthier,  A. Gunina,  D. Hait,  M. W. D. Hanson-Heine,  
 P. H. P. Harbach,  A. W. Hauser,  J. E. Herr,  E. G. Hohenstein,  
 Z. C. Holden,  Kerwin Hui,  B. C. Huynh,  T.-C. Jagau,  Hyunjun Ji,  
 B. Kaduk,  K. Khistyaev,  Jaehoon Kim,  P. Klunzinger,  K. Koh,  
 D. Kosenkov,  L. Koulias,  T. Kowalczyk,  C. M. Krauter,  A. Kunitsa,  
 Ka Un Lao,  A. Laurent,  K. V. Lawler,  Joonho Lee,  D. Lefrancois,  
 S. Lehtola,  D. S. Levine,  Yi-Pei Li,  You-Sheng Lin,  Fenglai Liu,  
 E. Livshits,  A. Luenser,  P. Manohar,  E. Mansoor,  S. F. Manzer,  
 Shan-Ping Mao,  Yuezhi Mao,  N. Mardirossian,  A. V. Marenich,  
 T. Markovich,  L. A. Martinez-Martinez,  S. A. Maurer,  N. J. Mayhall,  
 S. C. McKenzie,  J.-M. Mewes,  A. F. Morrison,  J. W. Mullinax,  K. Nanda,  
 T. S. Nguyen-Beck,  R. Olivares-Amaya,  J. A. Parkhill,  T. M. Perrine,  
 F. Plasser,  P. Pokhilko,  S. Prager,  A. Prociuk,  E. Ramos,  D. R. Rehn,  
 F. Rob,  M. Schneider,  N. Sergueev,  S. M. Sharada,  S. Sharma,  
 D. W. Small,  T. Stauch,  T. Stein,  Yu-Chuan Su,  A. J. W. Thom,  
 A. Tkatchenko,  T. Tsuchimochi,  N. M. Tubman,  L. Vogt,  M. L. Vidal,  
 O. Vydrov,  M. A. Watson,  J. Wenzel,  M. de Wergifosse,  T. A. Wesolowski,  
 A. White,  J. Witte,  A. Yamada,  Jun Yang,  K. Yao,  S. Yeganeh,  
 S. R. Yost,  Zhi-Qiang You,  A. Zech,  Igor Ying Zhang,  Xing Zhang,  
 Yan Zhao,  Ying Zhu,  B. R. Brooks,  G. K. L. Chan,  C. J. Cramer,  
 M. S. Gordon,  W. J. Hehre,  A. Klamt,  M. W. Schmidt,  C. D. Sherrill,  
 D. G. Truhlar,  A. Aspuru-Guzik,  R. Baer,  A. T. Bell,  N. A. Besley,  
 Jeng-Da Chai,  A. E. DePrince, III,  R. A. DiStasio Jr.,  A. Dreuw,  
 B. D. Dunietz,  T. R. Furlani,  Chao-Ping Hsu,  Yousung Jung,  Jing Kong,  
 D. S. Lambrecht,  WanZhen Liang,  C. Ochsenfeld,  V. A. Rassolov,  
 L. V. Slipchenko,  J. E. Subotnik,  T. Van Voorhis,  J. M. Herbert,  
 A. I. Krylov,  P. M. W. Gill,  M. Head-Gordon

 Contributors to earlier versions of Q-Chem not listed above: 
 R. D. Adamson,  B. Austin,  J. Baker,  G. J. O. Beran,  K. Brandhorst,  
 S. T. Brown,  E. F. C. Byrd,  A. K. Chakraborty,  C.-L. Cheng,  
 Siu Hung Chien,  D. M. Chipman,  D. L. Crittenden,  H. Dachsel,  
 R. J. Doerksen,  A. D. Dutoi,  L. Fusti-Molnar,  W. A. Goddard III,  
 A. Golubeva-Zadorozhnaya,  S. R. Gwaltney,  G. Hawkins,  A. Heyden,  
 S. Hirata,  G. Kedziora,  F. J. Keil,  C. Kelley,  Jihan Kim,  R. A. King,  
 R. Z. Khaliullin,  P. P. Korambath,  W. Kurlancheek,  A. M. Lee,  M. S. Lee,  
 S. V. Levchenko,  Ching Yeh Lin,  D. Liotard,  R. C. Lochan,  I. Lotan,  
 P. E. Maslen,  N. Nair,  D. P. O'Neill,  D. Neuhauser,  E. Neuscamman,  
 C. M. Oana,  R. Olson,  B. Peters,  R. Peverati,  P. A. Pieniazek,  
 Y. M. Rhee,  J. Ritchie,  M. A. Rohrdanz,  E. Rosta,  N. J. Russ,  
 H. F. Schaefer III,  N. E. Schultz,  N. Shenvi,  A. C. Simmonett,  A. Sodt,  
 D. Stuck,  K. S. Thanthiriwatte,  V. Vanovschi,  Tao Wang,  A. Warshel,  
 C. F. Williams,  Q. Wu,  X. Xu,  W. Zhang

 Please cite Q-Chem as follows:
 Y. Shao et al., Mol. Phys. 113, 184-215 (2015)
 DOI: 10.1080/00268976.2014.952696

 Q-Chem 5.1.2 for Intel X86 EM64T Linux

 Parts of Q-Chem use Armadillo 8.300.2 (Tropical Shenanigans).
 http://arma.sourceforge.net/

 Q-Chem begins on Mon Mar 25 18:41:26 2019  

Host: 
0

     Scratch files written to /scratch/taweetham/qchem4317//
The previous job contains 0 fragments, simply inherited here
Input Ideriv = 2
Curr. Ideriv = -1
Max.  Ideriv = 2

Checking the input file for inconsistencies... 	...done.

--------------------------------------------------------------
User input:
--------------------------------------------------------------

$molecule
read
$end

$rem
   job_type 	frequency
   basis 	6-311++g**
   mem_total	32000
   method 	b3lyp
$end

--------------------------------------------------------------
 ----------------------------------------------------------------
             Standard Nuclear Orientation (Angstroms)
    I     Atom           X                Y                Z
 ----------------------------------------------------------------
    1      C      -2.1857283483     1.1198505629    -0.5801066427
    2      H      -2.7121654340     0.8765876670    -1.5144082392
    3      C      -1.3022434104    -0.1078314997    -0.2833127734
    4      H      -0.7183961016     0.0734920503     0.6258175037
    5      O      -0.3875071575    -0.2771010807    -1.4016898659
    6      C      -2.1541587995    -1.3733423689    -0.1319522802
    7      H      -2.6316069091    -1.5819569258    -1.0941212370
    8      H      -1.5146874164    -2.2340528577     0.0787504769
    9      C      -3.2274417753    -1.2298829669     0.9571955461
   10      H      -2.7246642002    -1.0679225525     1.9237772186
   11      C      -4.0430970535    -2.5178383997     1.1312333146
   12      H      -3.3738026872    -3.3537996066     1.3511608408
   13      H      -4.7263446305    -2.4066601706     1.9850783050
   14      O      -4.7673489234    -2.9186341258    -0.0331999925
   15      C      -4.1030503585     0.0009041729     0.6821837739
   16      H      -4.8281524362     0.1372643354     1.4933421826
   17      H      -4.6797705744    -0.1593827083    -0.2389609589
   18      C      -3.2524632989     1.2664894937     0.5240205198
   19      H      -3.8947688300     2.1194473193     0.2931506440
   20      H      -2.7690443035     1.5091679606     1.4749532477
   21      C      -1.3835817845     2.4135358002    -0.8851729373
   22      C      -2.2605794977     3.4954343568    -1.5345264684
   23      C      -0.5706867299     2.9929362706     0.2765614454
   24      H       0.0484622594     2.2177657920     0.7382400205
   25      O      -1.4375969263     3.5914362040     1.2561331855
   26      H       0.1053246798     3.7565257168    -0.1314820573
   27      H      -0.8933332095     4.0410603349     1.9084406320
   28      H      -2.7893310814     3.0958862845    -2.4048560603
   29      H      -1.6427380507     4.3314342164    -1.8765025654
   30      H      -2.9972322959     3.9010600884    -0.8384086761
   31      H      -5.4724544140    -2.2838643636    -0.1911110837
   32      O       1.5497205745     0.4642414089    -0.4219946439
   33      C       2.9636382849     0.3510783976    -0.3278342031
   34      H       3.4209327850     0.3104270476    -1.3234816031
   35      C       0.9300534944    -0.6031021109    -1.1697937012
   36      H       1.3902895818    -0.6655911788    -2.1644303998
   37      C       3.4820181384     1.6282334132     0.3282407251
   38      O       4.1866292730     2.4350919498    -0.2155115343
   39      O       3.0508406725     1.7534405817     1.6035481075
   40      H       3.4200268826     2.5798664610     1.9499567045
   41      C       3.3377734951    -0.9127178067     0.4597331662
   42      H       2.9361490108    -0.8116730897     1.4786129058
   43      O       4.7509020020    -1.0113187539     0.4879779546
   44      H       4.9856542437    -1.9001524019     0.7798820213
   45      C       2.6944503922    -2.1175386683    -0.2217594358
   46      H       3.1675165632    -2.2639691221    -1.1979014998
   47      O       2.9767992939    -3.3319525996     0.4892203341
   48      H       2.5734827730    -3.2808938709     1.3654023822
   49      C       1.1892127071    -1.9266186485    -0.4220873745
   50      H       0.7055494627    -1.8647967856     0.5654393251
   51      O       0.6416990871    -2.9878198760    -1.1823325485
   52      H       1.0512293341    -3.8089639980    -0.8834517485
   53      H      -0.6339209021     2.1170846999    -1.6258323005
 ----------------------------------------------------------------
 Molecular Point Group                 C1    NOp =  1
 Largest Abelian Subgroup              C1    NOp =  1
 Nuclear Repulsion Energy =  2569.9826608408 hartrees
 There are       98 alpha and       98 beta electrons
 Requested basis set is 6-311++G(d,p)
 There are 290 shells and 746 basis functions

 Total QAlloc Memory Limit  32000 MB
 Mega-Array Size       188 MB
 MEM_STATIC part       192 MB
 A cutoff of  1.0D-11 yielded  30669 shell pairs
 There are    197012 function pairs (    208472 Cartesian)

 -------------------------------------------------------
 OpenMP Integral Computing Module                       
 Release: version 1.0, May 2013, Q-Chem Inc. Pittsburgh 
 -------------------------------------------------------
 Integral Job Info:
 Integral job number is                      11
 Integral operator is                         1
 short-range coefficients                     0
 long-range coefficients              100000000
 Omega coefficients                           0
 if combine SR and LR in K                    0
 Integral screening is                        0
 Integral computing path is                   2
 max size of driver memory is            800000
 size of driver memory is                593474
 size of scratch memory is              2361544
 max col of scratch BK array               1296
 max len of scratch array in speh3          155
 max len of scratch index in speh4           18
 max int batch size is                      520
 min int batch size is                       52
 fixed nKL is                                52
 max L of basis functions is                  2
 order of int derivative is                   0
 number of shells is                        290
 number of basis is                         771
 number of cartesian basis is               771
 number of contracted shell pairs         30669
 number of primitive shell pairs          64577
 maxK2 (contraction) of shell pair           36
 max number of K2 of shell pair               1
 max number of CS2 of shell pair           6110
 max number of PS2 of shell pair           9912
 mem total for path MDJ                  815068
 -------------------------------------------------------
 Smallest overlap matrix eigenvalue = 6.08E-07

 Q-Chem warning in module stvman/mkSTV.C, line 306:

 Overlap eigenvalue is smaller than square root of threshold
 Use THRESH >= 12 to get rid of this warning

 Linear dependence detected in AO basis
 Tighter screening thresholds may be required for diffuse basis sets
 Use S2THRESH > 14 and THRESH = 14 in case of SCF convergence issues
 Number of orthogonalized atomic orbitals = 745
 Maximum deviation from orthogonality = 4.339E-10
 Guess from superposition of atomic densities
 Warning:  Energy on first SCF cycle will be non-variational
 SAD guess density has 196.000000 electrons

 -----------------------------------------------------------------------
  General SCF calculation program by
  Eric Jon Sundstrom, Paul Horn, Yuezhi Mao, Dmitri Zuev, Alec White,
  David Stuck, Shaama M.S., Shane Yost, Joonho Lee, David Small,
  Daniel Levine, Susi Lehtola, Hugh Burton, Evgeny Epifanovsky
 -----------------------------------------------------------------------
 Exchange:     0.2000 Hartree-Fock + 0.0800 Slater + 0.7200 B88
 Correlation:  0.1900 VWN1RPA + 0.8100 LYP
 Using SG-1 standard quadrature grid
 using 6 threads for integral computing
 -------------------------------------------------------
 OpenMP Integral computing Module                
 Release: version 2.0, May 2017, Q-Chem Inc. Pleasanton 
 -------------------------------------------------------
 -------------------------------------------------------
 OpenMP BLAS3 based DFT computing Module                
 Release: version 1.0, May 2013, Q-Chem Inc. Pittsburgh 
 -------------------------------------------------------
 A restricted SCF calculation will be
 performed using DIIS
 SCF converges when DIIS error is below 1.0e-08
 ---------------------------------------
  Cycle       Energy         DIIS error
 ---------------------------------------
    1   -1308.8737702128      2.28e-02  
    2   -1303.4096930951      3.06e-03  
    3   -1302.7820801678      4.66e-03  
    4   -1303.9096187468      8.44e-04  
    5   -1303.9420872547      3.49e-04  
    6   -1303.9475874695      1.08e-04  
    7   -1303.9481815171      2.89e-05  
    8   -1303.9482260244      7.03e-06  
    9   -1303.9482285419      2.18e-06  
   10   -1303.9482287610      7.11e-07  
   11   -1303.9482287849      2.16e-07  
   12   -1303.9482287873      6.35e-08  
   13   -1303.9482287876      1.89e-08  
   14   -1303.9482287878      6.24e-09  Convergence criterion met
 ---------------------------------------
 SCF time:   CPU 2909.37s  wall 511.00s 
 SCF   energy in the final basis set =    -1303.9482287878
 Total energy in the final basis set =    -1303.9482287878

 --------------------------------------------------------------

                    Orbital Energies (a.u.)
 --------------------------------------------------------------

 Alpha MOs
 -- Occupied --
-19.1941 -19.1704 -19.1597 -19.1523 -19.1457 -19.1415 -19.1382 -19.1239
-19.1209 -10.3290 -10.2960 -10.2653 -10.2578 -10.2573 -10.2517 -10.2271
-10.2177 -10.2097 -10.1775 -10.1718 -10.1684 -10.1681 -10.1620 -10.1603
-10.1497  -1.1371  -1.0980  -1.0780  -1.0573  -1.0475  -1.0442  -1.0348
 -1.0246  -1.0195  -0.8454  -0.8149  -0.7996  -0.7941  -0.7486  -0.7432
 -0.7025  -0.6771  -0.6754  -0.6704  -0.6457  -0.6343  -0.6164  -0.5972
 -0.5712  -0.5669  -0.5598  -0.5475  -0.5462  -0.5233  -0.5207  -0.5144
 -0.5109  -0.5063  -0.5029  -0.4965  -0.4899  -0.4749  -0.4657  -0.4579
 -0.4552  -0.4444  -0.4406  -0.4344  -0.4306  -0.4272  -0.4186  -0.4049
 -0.4023  -0.3983  -0.3924  -0.3842  -0.3785  -0.3732  -0.3713  -0.3696
 -0.3650  -0.3528  -0.3524  -0.3482  -0.3438  -0.3357  -0.3343  -0.3268
 -0.3197  -0.3159  -0.3084  -0.3043  -0.3018  -0.2945  -0.2923  -0.2854
 -0.2754  -0.2671
 -- Virtual --
 -0.0383  -0.0298  -0.0223  -0.0104  -0.0086  -0.0013   0.0021   0.0056
  0.0101   0.0180   0.0197   0.0250   0.0302   0.0337   0.0357   0.0383
  0.0457   0.0500   0.0517   0.0532   0.0588   0.0596   0.0635   0.0682
  0.0720   0.0744   0.0752   0.0792   0.0831   0.0845   0.0870   0.0908
  0.0939   0.0972   0.0979   0.0996   0.1023   0.1036   0.1075   0.1109
  0.1118   0.1136   0.1156   0.1188   0.1207   0.1232   0.1254   0.1283
  0.1304   0.1310   0.1339   0.1375   0.1390   0.1406   0.1435   0.1445
  0.1472   0.1492   0.1513   0.1538   0.1542   0.1554   0.1569   0.1607
  0.1620   0.1632   0.1639   0.1684   0.1705   0.1717   0.1751   0.1756
  0.1772   0.1793   0.1869   0.1875   0.1900   0.1904   0.1919   0.1945
  0.1959   0.1979   0.2022   0.2057   0.2063   0.2080   0.2089   0.2101
  0.2173   0.2193   0.2209   0.2237   0.2279   0.2321   0.2325   0.2353
  0.2362   0.2402   0.2422   0.2438   0.2473   0.2489   0.2511   0.2541
  0.2590   0.2600   0.2610   0.2640   0.2673   0.2692   0.2715   0.2729
  0.2776   0.2800   0.2808   0.2845   0.2870   0.2883   0.2926   0.2941
  0.2979   0.2987   0.3003   0.3070   0.3109   0.3149   0.3158   0.3181
  0.3207   0.3230   0.3265   0.3291   0.3323   0.3339   0.3368   0.3378
  0.3415   0.3430   0.3495   0.3514   0.3533   0.3564   0.3584   0.3605
  0.3637   0.3661   0.3699   0.3719   0.3732   0.3781   0.3791   0.3818
  0.3849   0.3851   0.3887   0.3909   0.3950   0.3969   0.4001   0.4068
  0.4076   0.4155   0.4184   0.4223   0.4272   0.4346   0.4399   0.4442
  0.4476   0.4503   0.4508   0.4578   0.4620   0.4671   0.4678   0.4785
  0.4817   0.4863   0.4896   0.5025   0.5038   0.5060   0.5156   0.5239
  0.5298   0.5419   0.5479   0.5532   0.5616   0.5633   0.5686   0.5714
  0.5780   0.5855   0.5864   0.5927   0.5986   0.6005   0.6023   0.6057
  0.6143   0.6152   0.6186   0.6297   0.6360   0.6429   0.6509   0.6575
  0.6591   0.6657   0.6694   0.6749   0.6769   0.6806   0.6912   0.7009
  0.7040   0.7050   0.7068   0.7145   0.7182   0.7226   0.7259   0.7288
  0.7346   0.7403   0.7480   0.7543   0.7553   0.7589   0.7688   0.7720
  0.7766   0.7826   0.7845   0.7913   0.7946   0.7984   0.8004   0.8031
  0.8062   0.8085   0.8101   0.8247   0.8317   0.8346   0.8376   0.8449
  0.8507   0.8530   0.8579   0.8726   0.8839   0.8904   0.9100   0.9329
  0.9446   0.9464   0.9718   0.9732   0.9802   0.9921   1.0012   1.0052
  1.0137   1.0321   1.0460   1.0488   1.0647   1.0662   1.0738   1.0893
  1.0900   1.0969   1.1104   1.1159   1.1242   1.1396   1.1424   1.1464
  1.1586   1.1639   1.1679   1.1778   1.1828   1.1837   1.1916   1.1992
  1.2045   1.2064   1.2128   1.2233   1.2283   1.2332   1.2380   1.2507
  1.2545   1.2633   1.2674   1.2741   1.2832   1.2915   1.2972   1.3032
  1.3111   1.3256   1.3297   1.3439   1.3487   1.3552   1.3719   1.3849
  1.3890   1.3994   1.4111   1.4208   1.4268   1.4381   1.4453   1.4472
  1.4601   1.4626   1.4729   1.4769   1.4841   1.4920   1.4991   1.5106
  1.5111   1.5230   1.5283   1.5347   1.5469   1.5481   1.5585   1.5600
  1.5693   1.5769   1.5812   1.5876   1.5955   1.5989   1.6011   1.6075
  1.6120   1.6171   1.6184   1.6224   1.6284   1.6326   1.6359   1.6367
  1.6469   1.6504   1.6561   1.6623   1.6656   1.6720   1.6770   1.6805
  1.6840   1.6897   1.7050   1.7073   1.7159   1.7193   1.7287   1.7323
  1.7341   1.7406   1.7430   1.7542   1.7621   1.7674   1.7799   1.7824
  1.7884   1.7960   1.8033   1.8101   1.8121   1.8237   1.8271   1.8400
  1.8408   1.8438   1.8535   1.8612   1.8708   1.8768   1.8783   1.8973
  1.8993   1.9007   1.9179   1.9219   1.9309   1.9479   1.9561   1.9697
  1.9840   2.0019   2.0058   2.0112   2.0164   2.0235   2.0411   2.0451
  2.0527   2.0614   2.0672   2.0725   2.0894   2.0930   2.0992   2.1093
  2.1117   2.1184   2.1251   2.1307   2.1486   2.1502   2.1597   2.1664
  2.1768   2.1835   2.1977   2.2023   2.2199   2.2262   2.2421   2.2489
  2.2640   2.2764   2.2822   2.2858   2.3063   2.3130   2.3190   2.3445
  2.3461   2.3554   2.3618   2.3916   2.3944   2.4055   2.4127   2.4386
  2.4459   2.4589   2.4914   2.5022   2.5098   2.5252   2.5357   2.5445
  2.5469   2.5523   2.5601   2.5619   2.5811   2.5901   2.5963   2.6101
  2.6149   2.6211   2.6310   2.6353   2.6464   2.6499   2.6552   2.6658
  2.6778   2.6927   2.6993   2.7134   2.7191   2.7312   2.7427   2.7644
  2.7683   2.7742   2.7843   2.7939   2.7964   2.8095   2.8178   2.8202
  2.8315   2.8339   2.8369   2.8690   2.8771   2.8877   2.8900   2.9016
  2.9119   2.9182   2.9339   2.9361   2.9472   2.9651   2.9721   2.9775
  2.9855   2.9916   3.0034   3.0094   3.0125   3.0326   3.0384   3.0469
  3.0521   3.0636   3.0690   3.0828   3.0852   3.0964   3.1039   3.1070
  3.1269   3.1358   3.1403   3.1447   3.1469   3.1564   3.1599   3.1714
  3.1785   3.1859   3.2066   3.2094   3.2173   3.2245   3.2379   3.2461
  3.2739   3.2896   3.3002   3.3047   3.3144   3.3242   3.3316   3.3366
  3.3622   3.3688   3.3697   3.3925   3.4177   3.4441   3.4661   3.5038
  3.5351   3.5541   3.5839   3.6168   3.6862   3.7839   3.7895   3.8007
  3.8046   3.8215   3.8262   3.8445   3.8521   3.8699   3.8983   3.9047
  3.9119   3.9135   3.9337   3.9376   3.9666   3.9807   4.0028   4.0103
  4.0125   4.0520   4.0570   4.0716   4.0970   4.1283   4.1339   4.1708
  4.1748   4.1958   4.2288   4.2718   4.2876   4.2991   4.3037   4.3198
  4.3345   4.3704   4.4172   5.0128   5.0909   5.0983   5.1086   5.1159
  5.1311   5.1367   5.1584   5.1947   5.2496   5.3713   5.4008   5.4133
  5.4196   5.4334   5.4446   5.4487   5.4870   5.5992   5.6169   5.6379
  5.6546   5.6603   5.6762   5.7089   5.8245   5.8526  23.7530  23.7832
 23.8059  23.8158  23.8176  23.8367  23.8477  23.8630  23.8805  23.8965
 23.9092  23.9148  23.9550  23.9712  23.9981  24.0156  49.8763  49.9034
 49.9434  49.9488  49.9562  49.9586  49.9798  50.0076  50.0192
 --------------------------------------------------------------

          Ground-State Mulliken Net Atomic Charges

     Atom                 Charge (a.u.)
  ----------------------------------------
      1 C                     0.700221
      2 H                     0.234269
      3 C                    -0.375870
      4 H                     0.172975
      5 O                     0.192564
      6 C                    -1.230052
      7 H                     0.256024
      8 H                     0.249685
      9 C                     0.715309
     10 H                     0.158160
     11 C                    -0.674252
     12 H                     0.164085
     13 H                     0.150213
     14 O                    -0.197427
     15 C                    -0.817555
     16 H                     0.169384
     17 H                     0.130931
     18 C                    -0.434057
     19 H                     0.172137
     20 H                     0.223426
     21 C                     0.531106
     22 C                    -0.619533
     23 C                    -0.688556
     24 H                     0.162864
     25 O                    -0.235971
     26 H                     0.173799
     27 H                     0.254671
     28 H                     0.130498
     29 H                     0.150784
     30 H                     0.179338
     31 H                     0.230540
     32 O                     0.110854
     33 C                    -0.240137
     34 H                     0.281136
     35 C                    -0.681054
     36 H                     0.198045
     37 C                    -0.209389
     38 O                    -0.156074
     39 O                    -0.075494
     40 H                     0.299533
     41 C                    -0.124979
     42 H                     0.271632
     43 O                    -0.148032
     44 H                     0.265644
     45 C                    -0.756846
     46 H                     0.287298
     47 O                    -0.175025
     48 H                     0.273712
     49 C                    -0.318699
     50 H                     0.280387
     51 O                    -0.109223
     52 H                     0.271822
     53 H                     0.225180
  ----------------------------------------
  Sum of atomic charges =    -0.000000

 -----------------------------------------------------------------
                    Cartesian Multipole Moments
 -----------------------------------------------------------------
    Charge (ESU x 10^10)
                -0.0000
    Dipole Moment (Debye)
         X       0.5323      Y      -0.7173      Z       4.4269
       Tot       4.5161
    Quadrupole Moments (Debye-Ang)
        XX    -163.1248     XY     -11.6766     YY    -158.2041
        XZ       4.9582     YZ      -2.3118     ZZ    -146.8609
    Octopole Moments (Debye-Ang^2)
       XXX     -77.7631    XXY     -23.3800    XYY      75.5596
       YYY      18.2286    XXZ      34.1542    XYZ      28.7339
       YYZ      55.7053    XZZ      34.6545    YZZ       6.7155
       ZZZ      25.1020
    Hexadecapole Moments (Debye-Ang^3)
      XXXX   -7820.3441   XXXY    -286.6473   XXYY   -2292.7694
      XYYY     -66.3385   YYYY   -4242.2281   XXXZ     142.6123
      XXYZ      19.8365   XYYZ      90.5882   YYYZ      94.7190
      XXZZ   -1342.9401   XYZZ      24.6401   YYZZ    -760.2558
      XZZZ      40.6177   YZZZ      59.7282   ZZZZ    -896.6690
 -----------------------------------------------------------------
 Calculating MO derivatives via CPSCF
XF: myseg = 0
XF: NBas: 746, NBas6D: 771
XF: NpeAtoms: 53
 D1JvT checksum  = 37889064 399867.9065944946
 D1KAT checksum  = 107686248 34016.5084906756
   1         3         159      0.258638    0.015147
   2         3         159      0.032773    0.001819
   3         3         159      0.002053    0.000127
   4       123          39      0.000075    0.000008
   5       162           0      0.000000    0.000000    Roots Converged
 Time for AOints: 24226.2 s (CPU) 4115.8 s (wall)
 ------------------------------------------------------------------------------
                     AOints        : Timing summary (seconds)
 ------------------------------------------------------------------------------
     job step          cpu (% of tot)      sys (% of tot)     wall (% of tot)
 ------------------------------------------------------------------------------
  cpscf_lag         0.4628E+05 (22.6)   0.6640E-03 ( 9.8)   0.7823E+04 (22.4)
  iterzp            0.1344E+06 (65.6)   0.5714E-02 (84.7)   0.2293E+05 (65.6)
  make_fx           0.0000E+00 ( 0.0)   0.0000E+00 ( 0.0)   0.0000E+00 ( 0.0)
  AOints            0.2423E+05 (11.8)   0.2240E-03 ( 3.3)   0.4116E+04 (11.8)
 ------------------------------------------------------------------------------
   Grand Totals     0.2050E+06          0.6747E-02          0.3496E+05
 ------------------------------------------------------------------------------
 Calculating analytic Hessian of the SCF energy
 Polarizability Matrix (a.u.)
            1           2           3
    1-243.2519022  -6.8463185   2.7158562
    2  -6.8463185-233.6021281   2.6563072
    3   2.7158562   2.6563072-188.8659881

 Direct stationary perturbation theory relativistic correction:

 rels  =       0.410264178959
 relv  =      -2.397591274512
 rel2e =       1.300494355058
 E_rel =      -0.686832740495

 Hessian of the SCF Energy
            1           2           3           4           5           6
    1   0.4779802   0.0189408   0.0442040  -0.1014369  -0.0251683  -0.0998029
    2   0.0189408   0.4573284   0.0128043  -0.0257587  -0.0585310  -0.0443480
    3   0.0442040   0.0128043   0.5439642  -0.0986897  -0.0454430  -0.2207709
    4  -0.1014369  -0.0257587  -0.0986897   0.1149654   0.0283124   0.1063036
    5  -0.0251683  -0.0585310  -0.0454430   0.0283124   0.0721276   0.0459442
    6  -0.0998029  -0.0443480  -0.2207709   0.1063036   0.0459442   0.2452083
    7  -0.0976108   0.0303264  -0.0283515  -0.0135841   0.0149205  -0.0053325
    8   0.0299202  -0.1253630   0.0254764  -0.0010470   0.0014865  -0.0006569
    9  -0.0186270   0.0166037  -0.0813426  -0.0207253   0.0238990  -0.0094717
   10  -0.0101090  -0.0023524  -0.0161459  -0.0017553   0.0030223  -0.0004621
   11   0.0153329   0.0042408   0.0217786   0.0032963  -0.0038116   0.0012821
   12  -0.0052381  -0.0000795  -0.0055332  -0.0004557   0.0007791   0.0005492
   13  -0.0255474   0.0086741   0.0306004   0.0016566  -0.0018148   0.0004269
   14   0.0186725  -0.0027306  -0.0223045  -0.0004179   0.0008261   0.0001685
   15   0.0050275  -0.0057417  -0.0009073   0.0002038  -0.0000515   0.0013780
   16   0.0147070   0.0137490  -0.0021369   0.0003784   0.0006353  -0.0001662
   17  -0.0122671  -0.0311842   0.0037084  -0.0017102   0.0013874  -0.0009041
   18   0.0020556   0.0092341   0.0006538   0.0004879   0.0011206  -0.0000153
   19   0.0001134   0.0016344  -0.0001740   0.0007514  -0.0001236   0.0004468
   20  -0.0009377   0.0016618  -0.0015672   0.0004683  -0.0005701   0.0006817
   21  -0.0000321   0.0003917   0.0002406   0.0004491  -0.0004224   0.0004542
   22  -0.0025888  -0.0028171   0.0004313   0.0000360  -0.0000562   0.0001861
   23  -0.0052033  -0.0027879  -0.0000046  -0.0001025   0.0002308   0.0000511
   24   0.0006474   0.0011568   0.0002414   0.0004157  -0.0003549   0.0003820
   25   0.0016800   0.0001136  -0.0009028  -0.0000215   0.0000522   0.0003859
   26   0.0015540   0.0020692  -0.0004795   0.0000194  -0.0001475   0.0002017
   27  -0.0011637   0.0003765   0.0001976   0.0001856   0.0000518  -0.0000251
   28  -0.0000669   0.0000372   0.0001718  -0.0001784   0.0000092  -0.0000138
   29  -0.0000836  -0.0001329   0.0000852   0.0000187  -0.0000359  -0.0002056
   30   0.0002258   0.0002162  -0.0000065   0.0000074  -0.0001966   0.0001988
   31  -0.0003500   0.0000515   0.0004355   0.0000327  -0.0000240  -0.0001152
   32   0.0003317  -0.0003212  -0.0001408  -0.0000595   0.0000399  -0.0000005
   33   0.0001342  -0.0000538   0.0004533  -0.0000594   0.0000611  -0.0001758
   34   0.0001971   0.0000379  -0.0001228   0.0000011   0.0000008   0.0000222
   35   0.0003323   0.0000568  -0.0002165  -0.0000043   0.0000127   0.0000190
   36  -0.0001610  -0.0001123   0.0000119   0.0000003   0.0000009   0.0000029
   37  -0.0001645   0.0001463  -0.0000160   0.0000121  -0.0000096  -0.0000021
   38  -0.0000164   0.0002403  -0.0000290   0.0000122  -0.0000140   0.0000261
   39  -0.0000039  -0.0001895  -0.0000681   0.0000037  -0.0000014   0.0000238
   40  -0.0001401   0.0001478  -0.0001365   0.0000075   0.0000029   0.0000497
   41   0.0001096   0.0000390  -0.0000759   0.0000022   0.0000387  -0.0000205
   42  -0.0001308  -0.0001006  -0.0004185   0.0000473  -0.0000550   0.0002025
   43  -0.0167999  -0.0198824   0.0050519   0.0016075   0.0000284  -0.0014771
   44  -0.0026981   0.0033803   0.0041615   0.0004813   0.0004364  -0.0004644
   45   0.0151898   0.0206898  -0.0034715   0.0001563   0.0009388   0.0004172
   46  -0.0006619  -0.0037471  -0.0011155   0.0001500   0.0000437   0.0001476
   47  -0.0024101  -0.0050528  -0.0008331   0.0003130  -0.0000748  -0.0001490
   48   0.0000669   0.0012299   0.0007899  -0.0002371   0.0000817   0.0005837
   49   0.0005040   0.0004147  -0.0016014  -0.0004126   0.0001720   0.0009355
   50   0.0010826   0.0009144  -0.0012412  -0.0000634   0.0004451   0.0009872
   51   0.0004237   0.0004543   0.0007647  -0.0003140   0.0000394   0.0004478
   52  -0.1156870   0.0079341   0.0419850   0.0098387  -0.0018236  -0.0093257
   53   0.0074163  -0.0841013  -0.0072311   0.0047120  -0.0011866  -0.0054124
   54   0.0398237  -0.0096996  -0.1262330   0.0220588  -0.0047812  -0.0242366
   55  -0.0155145   0.0170175  -0.0049298   0.0009305  -0.0003783   0.0001289
   56   0.0024594  -0.0023732  -0.0001122  -0.0000117  -0.0000601  -0.0002330
   57   0.0156929  -0.0199804   0.0046616  -0.0006668  -0.0000006   0.0007153
   58   0.0103040   0.0049961   0.0211540  -0.0029131   0.0007552   0.0039766
   59  -0.0010667  -0.0012290  -0.0032260   0.0001339   0.0006876  -0.0002335
   60  -0.0098049  -0.0047815  -0.0227266   0.0039398  -0.0005776  -0.0023836
   61  -0.1027596  -0.0310662   0.0064374  -0.0103522  -0.0155332   0.0019242
   62  -0.0323417  -0.1247143   0.0054144  -0.0070513  -0.0104939   0.0017563
   63   0.0077581   0.0129549  -0.0820496  -0.0152230  -0.0228265   0.0034030
   64   0.0120464  -0.0103013   0.0064986   0.0005838  -0.0006143   0.0005027
   65   0.0123981  -0.0260852   0.0121074   0.0012545   0.0003620   0.0009206
   66  -0.0036688   0.0101923  -0.0047513  -0.0003851  -0.0017234   0.0004468
   67  -0.0122119  -0.0097131  -0.0144864  -0.0012190  -0.0026127   0.0006792
   68  -0.0146089  -0.0113023  -0.0214289  -0.0022239  -0.0038335   0.0013378
   69   0.0020120  -0.0031871   0.0093535   0.0025142   0.0031366   0.0005330
   70   0.0008707   0.0014129   0.0011339   0.0002254   0.0001154   0.0000603
   71   0.0003351   0.0004040   0.0008784   0.0002144   0.0001781   0.0000020
   72   0.0009074   0.0007169   0.0006588   0.0001259   0.0000905   0.0000132
   73   0.0008353  -0.0000229   0.0010266   0.0004001   0.0004711  -0.0000358
   74   0.0009012   0.0008725   0.0010255  -0.0001467   0.0000549  -0.0001208
   75   0.0007194   0.0017905   0.0008900  -0.0005060  -0.0000369   0.0003334
   76  -0.0004945   0.0001648  -0.0037732  -0.0005702  -0.0010944   0.0001044
   77  -0.0006326   0.0008798  -0.0025324  -0.0006256  -0.0007332  -0.0000082
   78  -0.0027848  -0.0003640  -0.0037878  -0.0007604  -0.0012253   0.0001271
   79  -0.0001638   0.0000307   0.0002533   0.0000561   0.0000277  -0.0000387
   80   0.0001474   0.0002291   0.0003254   0.0000092   0.0000403   0.0000316
   81   0.0001381   0.0000140   0.0000737   0.0000508   0.0000831   0.0000323
   82   0.0003080  -0.0012836   0.0003088   0.0007509   0.0002804   0.0005398
   83   0.0006933   0.0011757   0.0010187  -0.0003598  -0.0004295  -0.0003560
   84  -0.0004412  -0.0014363  -0.0002344   0.0006015   0.0009596   0.0006063
   85  -0.0023247   0.0021826  -0.0019299  -0.0000665   0.0001677   0.0001617
   86   0.0043515  -0.0023103   0.0019055   0.0003156   0.0004419   0.0000656
   87  -0.0023787   0.0007269  -0.0008529   0.0002310   0.0001944   0.0003265
   88  -0.0001159  -0.0009673  -0.0000039   0.0000539   0.0000540  -0.0000335
   89   0.0005057   0.0009054  -0.0010550   0.0000156  -0.0001232   0.0000779
   90   0.0004555  -0.0004682   0.0004430   0.0001294   0.0000445  -0.0000418
   91  -0.0000870  -0.0000027   0.0000112  -0.0000004  -0.0000381   0.0000517
   92  -0.0001098   0.0001378   0.0000761  -0.0000177  -0.0000346   0.0000447
   93   0.0001203   0.0001603   0.0002017  -0.0000206   0.0000077  -0.0000851
   94   0.0001963  -0.0005104   0.0002504   0.0000437   0.0001375  -0.0000486
   95  -0.0001710  -0.0005758   0.0008616   0.0001680   0.0001310   0.0000207
   96  -0.0001134  -0.0000170   0.0012875   0.0002796  -0.0000786   0.0000607
   97  -0.0000180   0.0001397  -0.0003814   0.0000916  -0.0000362   0.0001122
   98  -0.0001537  -0.0000452   0.0000597   0.0000466  -0.0000258   0.0000206
   99   0.0000161   0.0000177   0.0000469   0.0000733  -0.0000614   0.0000249
  100   0.0000372  -0.0000543  -0.0000722  -0.0000432   0.0000294  -0.0000207
  101   0.0000061   0.0000200  -0.0000253   0.0000050   0.0000002   0.0000059
  102  -0.0000229  -0.0000055  -0.0000013   0.0000062   0.0000035   0.0000076
  103  -0.0001588  -0.0004012  -0.0010946  -0.0004139  -0.0002153  -0.0000440
  104   0.0027830  -0.0001876  -0.0033781  -0.0003778   0.0001199  -0.0000982
  105   0.0026250   0.0005790  -0.0061520  -0.0001849   0.0002435   0.0002045
  106  -0.0006220  -0.0003879   0.0014641  -0.0000503   0.0000098  -0.0000883
  107  -0.0000519  -0.0000015  -0.0000557   0.0000247   0.0000212   0.0000139
  108  -0.0000550   0.0000230   0.0002084   0.0000043  -0.0000083  -0.0000012
  109  -0.0000525   0.0000025   0.0000545   0.0001048   0.0000260   0.0000658
  110   0.0000030   0.0003809  -0.0003661  -0.0000567  -0.0001322   0.0000213
  111   0.0000522   0.0001182  -0.0003422  -0.0001426  -0.0001016  -0.0000772
  112   0.0000028  -0.0000286   0.0000097  -0.0000456  -0.0000122  -0.0000365
  113   0.0000024  -0.0002211   0.0001670   0.0000039   0.0000649  -0.0000321
  114  -0.0000210  -0.0000007   0.0001037   0.0000481   0.0000253   0.0000305
  115   0.0000281   0.0000861  -0.0001160  -0.0000872  -0.0000678  -0.0000462
  116  -0.0000121  -0.0001758   0.0001843   0.0000569   0.0000885   0.0000134
  117  -0.0000274  -0.0000928   0.0002301   0.0000721   0.0000572   0.0000415
  118   0.0000088  -0.0000709   0.0000671   0.0000360   0.0000507   0.0000181
  119  -0.0000080   0.0000348  -0.0000365  -0.0000096  -0.0000219   0.0000007
  120  -0.0000032  -0.0000140   0.0000203   0.0000204   0.0000141   0.0000039
  121   0.0000571   0.0001032  -0.0000015   0.0000340  -0.0000295   0.0000314
  122  -0.0000197   0.0000312   0.0000493  -0.0000181  -0.0000201  -0.0000183
  123   0.0000207  -0.0000150  -0.0001375  -0.0000231   0.0000193  -0.0000091
  124  -0.0000043   0.0000082   0.0000151   0.0000036  -0.0000041   0.0000010
  125   0.0000059   0.0000070  -0.0000096  -0.0000029  -0.0000050  -0.0000010
  126  -0.0000105   0.0000267   0.0000495   0.0000198  -0.0000124   0.0000106
  127   0.0000061  -0.0001212   0.0000661  -0.0000356   0.0000336  -0.0000388
  128   0.0000116  -0.0000202  -0.0000481   0.0000269   0.0000175   0.0000247
  129   0.0000001  -0.0000255   0.0000711   0.0000112   0.0000065   0.0000042
  130  -0.0000001   0.0000252  -0.0000019   0.0000041  -0.0000068   0.0000049
  131  -0.0000049   0.0000026  -0.0000054  -0.0000085  -0.0000012  -0.0000068
  132   0.0000012   0.0000153  -0.0000110  -0.0000049  -0.0000050  -0.0000040
  133   0.0000462   0.0001991  -0.0002508  -0.0000246  -0.0000310   0.0000257
  134   0.0000969  -0.0000724  -0.0001947  -0.0000795   0.0000276  -0.0000418
  135  -0.0000349   0.0001491   0.0002091   0.0000684  -0.0001053   0.0000191
  136   0.0000344  -0.0000431  -0.0001250  -0.0000295   0.0000364  -0.0000054
  137  -0.0000050   0.0000187   0.0000415   0.0000110  -0.0000076   0.0000029
  138  -0.0000082  -0.0000121   0.0000174   0.0000002   0.0000005   0.0000021
  139  -0.0000138  -0.0001204   0.0002298   0.0000400   0.0000117  -0.0000035
  140   0.0001039   0.0001081  -0.0002305   0.0000124   0.0000009   0.0000399
  141  -0.0000685  -0.0000865   0.0002032   0.0000200   0.0000094  -0.0000070
  142  -0.0000424   0.0000311   0.0000337   0.0000040  -0.0000172   0.0000012
  143  -0.0000171  -0.0000284  -0.0000050  -0.0000140   0.0000066  -0.0000131
  144  -0.0000089   0.0000244  -0.0000266  -0.0000039  -0.0000060   0.0000009
  145  -0.0005670  -0.0000479   0.0008143   0.0001981  -0.0000204   0.0000750
  146  -0.0004586  -0.0004042   0.0004792  -0.0000718   0.0000414  -0.0001307
  147   0.0001629  -0.0003519  -0.0009129  -0.0002108   0.0002826  -0.0001436
  148  -0.0001521   0.0000190  -0.0000667  -0.0000067   0.0000328  -0.0000004
  149  -0.0000575  -0.0001955  -0.0001486  -0.0000658   0.0000693  -0.0000193
  150  -0.0000543   0.0001495   0.0004760   0.0001272  -0.0001550   0.0000335
  151   0.0004073   0.0001457  -0.0001407   0.0000228  -0.0000270   0.0000472
  152   0.0002539   0.0002997  -0.0000103   0.0001235  -0.0000952   0.0001011
  153  -0.0001601   0.0001776   0.0002947   0.0001345  -0.0001007   0.0000767
  154  -0.0000989  -0.0000437   0.0000557   0.0000032   0.0000003  -0.0000057
  155   0.0000306  -0.0000272  -0.0000023  -0.0000063   0.0000118  -0.0000099
  156   0.0000756   0.0000091   0.0000164  -0.0000000  -0.0000040  -0.0000011
  157  -0.0138074   0.0009733   0.0140016   0.0002229   0.0003190  -0.0002729
  158  -0.0202799   0.0047409   0.0198281   0.0002529   0.0009919  -0.0003788
  159   0.0062699   0.0001607  -0.0060968  -0.0001843   0.0002397   0.0005437
            7           8           9          10          11          12
    1  -0.0976108   0.0299202  -0.0186270  -0.0101090   0.0153329  -0.0052381
    2   0.0303264  -0.1253630   0.0166037  -0.0023524   0.0042408  -0.0000795
    3  -0.0283515   0.0254764  -0.0813426  -0.0161459   0.0217786  -0.0055332
    4  -0.0135841  -0.0010470  -0.0207253  -0.0017553   0.0032963  -0.0004557
    5   0.0149205   0.0014865   0.0238990   0.0030223  -0.0038116   0.0007791
    6  -0.0053325  -0.0006569  -0.0094717  -0.0004621   0.0012821   0.0005492
    7   0.4872256   0.0210069   0.1021217  -0.1271028  -0.0226226  -0.1099401
    8   0.0210069   0.4470851   0.0101771  -0.0227218  -0.0562268  -0.0325021
    9   0.1021217   0.0101771   0.5247144  -0.1197264  -0.0324755  -0.2123388
   10  -0.1271028  -0.0227218  -0.1197264   0.1396393   0.0233671   0.1172991
   11  -0.0226226  -0.0562268  -0.0324755   0.0233671   0.0638318   0.0373836
   12  -0.1099401  -0.0325021  -0.2123388   0.1172991   0.0373836   0.2410356
   13  -0.0918319   0.0072461   0.0352322   0.0058607   0.0011942   0.0014179
   14   0.0050601  -0.0545196  -0.0018347   0.0045540  -0.0005901  -0.0062092
   15   0.0119607   0.0030619  -0.1456981   0.0291777  -0.0050250  -0.0332953
   16  -0.1037617  -0.0375552  -0.0051674  -0.0088422  -0.0166088   0.0010654
   17  -0.0460934  -0.1527283   0.0039944  -0.0030634  -0.0051590   0.0006755
   18  -0.0091202  -0.0051431  -0.0750997  -0.0145339  -0.0223545   0.0040696
   19  -0.0111717  -0.0060908  -0.0170652  -0.0012256  -0.0031306   0.0009532
   20  -0.0145376  -0.0085003  -0.0257085  -0.0026980  -0.0038032   0.0009621
   21   0.0014480   0.0004165   0.0013036   0.0008282   0.0007148   0.0005709
   22   0.0113411  -0.0171945   0.0049075   0.0008507   0.0008457  -0.0000224
   23   0.0174825  -0.0234839   0.0061286   0.0000608   0.0007327  -0.0004527
   24  -0.0017430   0.0012988  -0.0017094   0.0005582  -0.0001897   0.0002799
   25  -0.0154268  -0.0010218   0.0138195   0.0007741   0.0009236  -0.0003537
   26  -0.0126915   0.0086527   0.0166688   0.0002229   0.0006959  -0.0000112
   27   0.0057792   0.0052587  -0.0051670  -0.0013348  -0.0012395   0.0005043
   28   0.0011227   0.0003634   0.0007065  -0.0002627  -0.0000982  -0.0002333
   29   0.0000095   0.0002886   0.0009628  -0.0000275   0.0001916  -0.0000451
   30  -0.0018442  -0.0010704  -0.0000532   0.0009248   0.0009881   0.0003246
   31  -0.0015523   0.0018288   0.0023861  -0.0000400   0.0000572  -0.0002148
   32   0.0005230  -0.0013310  -0.0009339  -0.0001951  -0.0002327  -0.0000724
   33   0.0003947  -0.0031450  -0.0040255  -0.0000055  -0.0001333   0.0003112
   34   0.0000380  -0.0000790  -0.0000692   0.0000150   0.0000088   0.0000081
   35  -0.0002321   0.0000300  -0.0002756   0.0000066  -0.0000203   0.0000122
   36   0.0001774  -0.0001360   0.0000546  -0.0000137  -0.0000049  -0.0000076
   37   0.0003651   0.0010480   0.0007425  -0.0000536  -0.0000301  -0.0000568
   38  -0.0003525   0.0011662   0.0008184  -0.0000134  -0.0000011  -0.0000408
   39  -0.0000399  -0.0005461  -0.0000087   0.0000283   0.0000260   0.0000031
   40   0.0007899   0.0005355  -0.0012005  -0.0000293  -0.0000709   0.0002139
   41   0.0004904   0.0002159  -0.0007874   0.0000169  -0.0000030   0.0001275
   42   0.0005800   0.0005912   0.0011456   0.0003766   0.0004551   0.0000072
   43  -0.0006529  -0.0000299  -0.0007862  -0.0001786   0.0000087   0.0001012
   44   0.0001048   0.0016559  -0.0001195   0.0000281  -0.0001231   0.0000460
   45  -0.0009546  -0.0000161   0.0010109   0.0001739   0.0000303   0.0001212
   46   0.0009504   0.0001237  -0.0003390  -0.0000970  -0.0000132  -0.0000076
   47  -0.0001336  -0.0010676   0.0002754  -0.0000189   0.0000969  -0.0000228
   48  -0.0002121   0.0001299   0.0000379   0.0000345  -0.0000229   0.0000183
   49  -0.0001118   0.0000233   0.0000063   0.0002237   0.0000116   0.0000935
   50   0.0000170  -0.0002683   0.0000604   0.0000363  -0.0001259   0.0000219
   51   0.0003613  -0.0000161   0.0000459   0.0000813   0.0000243  -0.0001130
   52  -0.0194352   0.0079494   0.0163526   0.0003984  -0.0010033   0.0004182
   53   0.0156633  -0.0007502  -0.0194921  -0.0002577   0.0010269  -0.0002703
   54   0.0020570  -0.0060574   0.0030775  -0.0010413   0.0007220   0.0004059
   55  -0.0005765  -0.0020607   0.0036138   0.0002472  -0.0003644   0.0000704
   56  -0.0006426   0.0009508  -0.0006738   0.0000738  -0.0000626   0.0001106
   57   0.0015702   0.0016233  -0.0033360   0.0002640  -0.0000871   0.0002713
   58   0.0014533  -0.0003168   0.0007336  -0.0000514   0.0000400  -0.0004383
   59  -0.0003523  -0.0000646  -0.0008525   0.0001027  -0.0001726   0.0001815
   60  -0.0014107   0.0009087  -0.0001368   0.0004946  -0.0005574   0.0007465
   61   0.0165529   0.0127945  -0.0036787   0.0001236  -0.0002406  -0.0002807
   62  -0.0079235  -0.0272096   0.0030348  -0.0009174   0.0012529  -0.0008166
   63   0.0019015   0.0082183  -0.0019891   0.0006271  -0.0000638   0.0001461
   64  -0.0041240  -0.0032677   0.0014606   0.0000160   0.0000201   0.0000882
   65  -0.0036895  -0.0022105   0.0011875   0.0000525  -0.0000413   0.0001187
   66   0.0016060  -0.0000308  -0.0010568  -0.0000995  -0.0000131   0.0000151
   67   0.0013454   0.0001764   0.0015881   0.0000649   0.0005580  -0.0008459
   68  -0.0012442   0.0002266  -0.0009504  -0.0000043  -0.0012856   0.0002482
   69   0.0010505  -0.0002986   0.0013306  -0.0002100   0.0002950  -0.0002932
   70  -0.0001757  -0.0001919  -0.0011938   0.0004327  -0.0008011   0.0008220
   71  -0.0002722  -0.0008739  -0.0004313  -0.0004149  -0.0012817  -0.0000274
   72  -0.0005551  -0.0001945  -0.0000007   0.0004675  -0.0001836   0.0005182
   73  -0.0007356   0.0001527  -0.0002895  -0.0000280  -0.0002762   0.0003101
   74   0.0002284   0.0003169   0.0003868  -0.0000673   0.0003366  -0.0002261
   75  -0.0001608   0.0001353  -0.0006418   0.0001698   0.0001037  -0.0000338
   76  -0.0004321   0.0003613  -0.0002691   0.0001290  -0.0001775   0.0002010
   77  -0.0004653   0.0005251   0.0005261  -0.0000721   0.0003142  -0.0002076
   78  -0.0003805   0.0004459  -0.0004484   0.0001870  -0.0001226   0.0002323
   79   0.0000271  -0.0000075   0.0000116   0.0000046  -0.0000015  -0.0000146
   80  -0.0001733  -0.0000253  -0.0003267   0.0000678  -0.0000972   0.0000749
   81   0.0000358  -0.0000353  -0.0000468  -0.0000077  -0.0000424   0.0000390
   82   0.0000800   0.0000403   0.0001980   0.0000868  -0.0001498   0.0000923
   83   0.0001981   0.0001676  -0.0001724  -0.0000285   0.0000756  -0.0000188
   84   0.0000240   0.0002245   0.0004716   0.0001535  -0.0002037   0.0000909
   85   0.0007836   0.0008877  -0.0001245   0.0000499  -0.0000912  -0.0000067
   86  -0.0016869  -0.0005562   0.0007172   0.0001044  -0.0000884   0.0000685
   87   0.0009489   0.0004557   0.0001715   0.0000306  -0.0000549  -0.0000231
   88  -0.0001120  -0.0000219   0.0001904  -0.0000088  -0.0000016  -0.0000189
   89   0.0003841  -0.0000843  -0.0001338  -0.0000042   0.0000325   0.0000087
   90  -0.0002035  -0.0000530   0.0001174   0.0000085  -0.0000102  -0.0000030
   91  -0.0002525  -0.0001534   0.0002688   0.0000463   0.0000510  -0.0000051
   92  -0.0002224   0.0001316   0.0001180   0.0000212   0.0000072   0.0000117
   93  -0.0000823  -0.0000416  -0.0000509  -0.0000315  -0.0000105  -0.0000083
   94   0.0056504  -0.0027911  -0.0056039  -0.0015023   0.0002524   0.0000570
   95   0.0029846   0.0009333  -0.0029598  -0.0006926  -0.0001319   0.0009055
   96   0.0039825   0.0008105  -0.0048935   0.0000010   0.0005424   0.0021531
   97  -0.0014502  -0.0008047  -0.0001086   0.0001396  -0.0000454   0.0004088
   98   0.0007497  -0.0003547  -0.0014919   0.0000478   0.0000210   0.0003578
   99   0.0009818  -0.0003414  -0.0012994  -0.0001033   0.0000332   0.0006336
  100   0.0002184   0.0000829   0.0002796   0.0000498   0.0000025  -0.0002768
  101  -0.0001598  -0.0000940   0.0000275   0.0000339  -0.0000113   0.0000058
  102  -0.0001699  -0.0000741  -0.0001942   0.0000672  -0.0000149  -0.0000081
  103  -0.0401795   0.0078033   0.0188808   0.0026720  -0.0007968  -0.0063587
  104   0.0041383  -0.0111629  -0.0008533   0.0009872   0.0010417  -0.0001364
  105   0.0227287  -0.0071892   0.0156047   0.0019888  -0.0015184  -0.0025654
  106  -0.0004075   0.0013076  -0.0042901  -0.0000021   0.0000459   0.0003522
  107   0.0008660   0.0018514   0.0007978  -0.0000416  -0.0001473  -0.0000039
  108  -0.0021246   0.0008498   0.0016155  -0.0001644   0.0000575   0.0001728
  109  -0.0001263  -0.0002555  -0.0005681  -0.0000212  -0.0000351   0.0002284
  110  -0.0023163   0.0003629   0.0020576  -0.0000440   0.0000574  -0.0000969
  111  -0.0011184   0.0002633   0.0018599   0.0000288   0.0001294  -0.0001977
  112   0.0004051   0.0000343  -0.0001049  -0.0000046   0.0000047  -0.0000510
  113   0.0013214  -0.0001564  -0.0009285   0.0000181  -0.0000217   0.0000040
  114   0.0001755  -0.0000690  -0.0005020  -0.0000046  -0.0000409   0.0000586
  115  -0.0000992   0.0001764   0.0004682   0.0000007   0.0000781  -0.0000947
  116   0.0007631  -0.0001642  -0.0007820   0.0000194  -0.0000742   0.0000594
  117   0.0008547  -0.0002062  -0.0013129   0.0000195  -0.0000528   0.0001156
  118   0.0001020  -0.0000574  -0.0001190   0.0000199  -0.0000325   0.0000207
  119  -0.0001298   0.0000156   0.0000519  -0.0000055   0.0000085  -0.0000038
  120  -0.0001337  -0.0000215   0.0000637  -0.0000211  -0.0000131   0.0000120
  121  -0.0004152   0.0000202   0.0001053  -0.0000426   0.0001262   0.0000480
  122   0.0003113   0.0002318  -0.0001158   0.0000876   0.0000956  -0.0000298
  123  -0.0005272   0.0000889   0.0009466   0.0000455  -0.0000694  -0.0000692
  124   0.0000125  -0.0000201  -0.0000663  -0.0000308   0.0000118   0.0000048
  125  -0.0000205  -0.0000116   0.0000451   0.0000346   0.0000041   0.0000147
  126   0.0000292  -0.0000337  -0.0002681  -0.0000205   0.0000416   0.0000583
  127   0.0009550  -0.0000976  -0.0005299   0.0000003  -0.0000857  -0.0000540
  128  -0.0004343  -0.0001981   0.0001796  -0.0000514  -0.0000782   0.0000484
  129   0.0003762  -0.0001110  -0.0004911  -0.0000213   0.0000114   0.0000196
  130  -0.0000850   0.0000600   0.0000640   0.0000190   0.0000347  -0.0000008
  131   0.0000308   0.0000435   0.0000434   0.0000085   0.0000025  -0.0000183
  132  -0.0000790   0.0000617   0.0001191   0.0000042   0.0000118  -0.0000110
  133  -0.0013297   0.0004401   0.0013808   0.0001692   0.0001071  -0.0001772
  134  -0.0004848   0.0001190   0.0008499   0.0000349   0.0000012  -0.0002166
  135   0.0001808   0.0000589  -0.0006287   0.0000650   0.0003255   0.0002699
  136  -0.0000222  -0.0000912   0.0003168  -0.0000246  -0.0001196  -0.0001254
  137   0.0000628  -0.0000403  -0.0001321  -0.0000155   0.0000284   0.0000405
  138  -0.0000543   0.0000123  -0.0000826   0.0000248  -0.0000045   0.0000059
  139   0.0010930  -0.0004471  -0.0012660  -0.0001008  -0.0000802   0.0001653
  140  -0.0014625   0.0000303   0.0012399   0.0000345   0.0000159  -0.0000601
  141   0.0008937  -0.0000991  -0.0010532  -0.0000412  -0.0000335   0.0000979
  142   0.0000232   0.0001330  -0.0000620   0.0000280   0.0000700   0.0000229
  143   0.0002435   0.0000088  -0.0000479  -0.0000009  -0.0000285  -0.0000211
  144  -0.0002480   0.0001317   0.0002582   0.0000136   0.0000217  -0.0000177
  145   0.0038811   0.0011662  -0.0045352  -0.0004819   0.0001700   0.0005083
  146   0.0019071   0.0008145  -0.0010729   0.0003966  -0.0005155  -0.0001804
  147   0.0000328  -0.0016277   0.0028634  -0.0005080  -0.0011001  -0.0005218
  148  -0.0000767   0.0003584  -0.0003251  -0.0001277   0.0002792   0.0001861
  149   0.0007658   0.0002869   0.0009779   0.0000520  -0.0001856  -0.0006242
  150   0.0002679  -0.0002740  -0.0012896   0.0002782   0.0002257   0.0007604
  151  -0.0013029  -0.0004412   0.0005837   0.0000363   0.0001450   0.0000486
  152  -0.0018652  -0.0004902   0.0004467   0.0001044   0.0002956   0.0002933
  153   0.0004814  -0.0005007  -0.0011920   0.0002000   0.0003442   0.0004099
  154   0.0005125  -0.0001002  -0.0004017  -0.0000118   0.0000049   0.0000474
  155   0.0001911  -0.0001976  -0.0001117  -0.0000489  -0.0000375   0.0000016
  156  -0.0000929   0.0000053   0.0000279  -0.0000425   0.0000280   0.0000484
  157  -0.0007850   0.0008244   0.0008236   0.0000378  -0.0001708   0.0000184
  158  -0.0005413   0.0005321   0.0013865   0.0001604  -0.0000493  -0.0001676
  159   0.0018773  -0.0002145  -0.0010122  -0.0000827   0.0000657  -0.0000361
           13          14          15          16          17          18
    1  -0.0255474   0.0186725   0.0050275   0.0147070  -0.0122671   0.0020556
    2   0.0086741  -0.0027306  -0.0057417   0.0137490  -0.0311842   0.0092341
    3   0.0306004  -0.0223045  -0.0009073  -0.0021369   0.0037084   0.0006538
    4   0.0016566  -0.0004179   0.0002038   0.0003784  -0.0017102   0.0004879
    5  -0.0018148   0.0008261  -0.0000515   0.0006353   0.0013874   0.0011206
    6   0.0004269   0.0001685   0.0013780  -0.0001662  -0.0009041  -0.0000153
    7  -0.0918319   0.0050601   0.0119607  -0.1037617  -0.0460934  -0.0091202
    8   0.0072461  -0.0545196   0.0030619  -0.0375552  -0.1527283  -0.0051431
    9   0.0352322  -0.0018347  -0.1456981  -0.0051674   0.0039944  -0.0750997
   10   0.0058607   0.0045540   0.0291777  -0.0088422  -0.0030634  -0.0145339
   11   0.0011942  -0.0005901  -0.0050250  -0.0166088  -0.0051590  -0.0223545
   12   0.0014179  -0.0062092  -0.0332953   0.0010654   0.0006755   0.0040696
   13   0.4673610  -0.0802179  -0.0353322  -0.0265241   0.0038898   0.0309666
   14  -0.0802179   0.1256835  -0.0015668  -0.0163869   0.0067340   0.0199213
   15  -0.0353322  -0.0015668   0.2858886   0.0160407   0.0008407  -0.0138141
   16  -0.0265241  -0.0163869   0.0160407   0.5144298  -0.0536684   0.0559962
   17   0.0038898   0.0067340   0.0008407  -0.0536684   0.5366123   0.0009731
   18   0.0309666   0.0199213  -0.0138141   0.0559962   0.0009731   0.5399253
   19   0.0019558   0.0010688  -0.0001167  -0.0971928  -0.0188046  -0.1004718
   20   0.0025330   0.0012017  -0.0000789  -0.0196777  -0.0565432  -0.0403047
   21  -0.0003089   0.0001804   0.0015951  -0.1009795  -0.0410758  -0.2455069
   22   0.0015422   0.0013130  -0.0012983  -0.1400394   0.1208811  -0.0327143
   23  -0.0004453   0.0026566  -0.0009149   0.1180811  -0.2054693   0.0427260
   24  -0.0000469  -0.0003507  -0.0001031  -0.0314332   0.0404040  -0.0590936
   25  -0.0010106  -0.0020790   0.0005902  -0.1215863   0.0059167   0.0445167
   26  -0.0086944  -0.0037744   0.0041579   0.0034352  -0.0842373  -0.0086597
   27  -0.0023038  -0.0009543   0.0022409   0.0434556  -0.0089309  -0.1295738
   28  -0.0000117   0.0000871  -0.0004110   0.0102213   0.0038791   0.0221657
   29   0.0001134  -0.0000984  -0.0000170  -0.0011032  -0.0008485  -0.0030772
   30   0.0006406   0.0000654   0.0005967  -0.0092047  -0.0039357  -0.0232894
   31  -0.0006222  -0.0007086   0.0004058  -0.0182519  -0.0205801   0.0074546
   32   0.0025561   0.0006894  -0.0014589  -0.0037861   0.0031270   0.0055107
   33   0.0027509   0.0010668  -0.0012582   0.0159891   0.0243176  -0.0025215
   34   0.0001763   0.0000530  -0.0000738   0.0012109  -0.0007676  -0.0001331
   35  -0.0001798   0.0001426   0.0000277   0.0017434   0.0011258  -0.0005929
   36  -0.0000261  -0.0000200  -0.0000021  -0.0010287   0.0004264   0.0001268
   37  -0.0010222  -0.0003344   0.0004401  -0.0012444  -0.0044795  -0.0007789
   38  -0.0009517  -0.0004151   0.0004809  -0.0017923  -0.0052767  -0.0006289
   39   0.0002769   0.0001439  -0.0001268   0.0002010   0.0010594   0.0014785
   40  -0.0009323  -0.0000962   0.0005981   0.0014845   0.0002045  -0.0005367
   41  -0.0009408   0.0001184   0.0004928   0.0014321   0.0010883   0.0002115
   42  -0.0007397  -0.0002850   0.0006309   0.0009357  -0.0007447  -0.0017892
   43   0.0012283  -0.0001877  -0.0001942  -0.0206273   0.0226205  -0.0005022
   44  -0.0001234  -0.0005230   0.0002395   0.0091769  -0.0054754  -0.0034476
   45  -0.0000761   0.0001595  -0.0001561   0.0165055  -0.0207297   0.0049010
   46  -0.0004281   0.0000062   0.0001783  -0.0012315   0.0032224  -0.0022448
   47   0.0000143   0.0004274  -0.0001072   0.0027577  -0.0044023   0.0023963
   48   0.0002738  -0.0000971  -0.0000438  -0.0005732   0.0008877   0.0006505
   49  -0.0000820   0.0000269   0.0001398   0.0002735  -0.0004826  -0.0010040
   50  -0.0000081   0.0001163  -0.0000129  -0.0008990   0.0011315   0.0006499
   51  -0.0002439   0.0000327   0.0001234   0.0008131  -0.0002841   0.0005397
   52  -0.0022568   0.0023544  -0.0006695   0.0014056   0.0000313  -0.0003811
   53   0.0070451  -0.0044423  -0.0002677  -0.0011421   0.0011059  -0.0006502
   54  -0.0043625   0.0028514   0.0012737  -0.0001241  -0.0010111   0.0003001
   55  -0.0022720   0.0015107   0.0004672  -0.0001614  -0.0002868   0.0000761
   56   0.0004013   0.0000532   0.0001154  -0.0003981   0.0005104   0.0001745
   57   0.0020111  -0.0011031  -0.0000383  -0.0000491   0.0001775  -0.0001343
   58  -0.0000909  -0.0001487  -0.0001913  -0.0000564  -0.0000095   0.0000942
   59  -0.0002039   0.0000785   0.0003020   0.0001728  -0.0002078  -0.0000238
   60   0.0003918   0.0002111   0.0005038   0.0001571  -0.0001678   0.0000711
   61  -0.0009197  -0.0014061   0.0019543  -0.0039059   0.0036486  -0.0011056
   62  -0.0024294  -0.0016470   0.0018035   0.0032202  -0.0015979   0.0007808
   63   0.0014112   0.0008852  -0.0006278  -0.0007905  -0.0001679  -0.0001566
   64   0.0007314   0.0007816  -0.0006099   0.0012398  -0.0009268   0.0002203
   65   0.0001878   0.0002973  -0.0000397   0.0010062  -0.0006938   0.0002519
   66  -0.0002060  -0.0014185   0.0005602  -0.0001652   0.0001659   0.0001155
   67  -0.0012399   0.0008309  -0.0006673  -0.0004007   0.0002958  -0.0006384
   68   0.0007360   0.0005309   0.0000097  -0.0000713  -0.0000546   0.0001542
   69  -0.0004617   0.0010548  -0.0005535  -0.0006190   0.0004328  -0.0000189
   70  -0.0003783   0.0001039   0.0004222   0.0001273  -0.0001135   0.0004591
   71  -0.0002684   0.0001867   0.0000199  -0.0001036   0.0000347   0.0000698
   72   0.0004866  -0.0000317  -0.0000124   0.0001906  -0.0000870   0.0002401
   73   0.0010305  -0.0000510  -0.0001322   0.0000315  -0.0000500   0.0002673
   74   0.0002263  -0.0005549  -0.0000528  -0.0000356   0.0000551  -0.0001698
   75   0.0000699  -0.0009908   0.0005835   0.0002423  -0.0001605  -0.0000706
   76   0.0002867   0.0000103   0.0000075   0.0001268  -0.0001104   0.0001201
   77   0.0006860  -0.0002446  -0.0003007   0.0000440  -0.0000502  -0.0001961
   78   0.0000746  -0.0000295   0.0000809   0.0001409  -0.0000878   0.0001096
   79  -0.0000871   0.0000377  -0.0000463  -0.0000077   0.0000137   0.0000176
   80   0.0000301   0.0000129   0.0001563   0.0000405  -0.0000384   0.0000736
   81   0.0000354  -0.0000312   0.0000200  -0.0000167   0.0000081   0.0000147
   82   0.0000398   0.0000519   0.0001233  -0.0000183   0.0000204   0.0000221
   83  -0.0001395   0.0000553   0.0000064  -0.0000884   0.0000379  -0.0000122
   84   0.0001760   0.0001225  -0.0000498  -0.0000323   0.0000373  -0.0000139
   85   0.0000611  -0.0001665   0.0000106  -0.0002713   0.0002100  -0.0000061
   86   0.0004981   0.0000203  -0.0002135   0.0005093  -0.0003185   0.0000780
   87  -0.0002387   0.0000231   0.0000330  -0.0002627   0.0001963  -0.0000891
   88  -0.0000170   0.0004610  -0.0001587  -0.0000600   0.0000296  -0.0000071
   89  -0.0002835  -0.0003910   0.0002724   0.0000295  -0.0000068  -0.0000329
   90   0.0000415   0.0001799  -0.0000566   0.0000359  -0.0000355  -0.0000143
   91   0.0004862  -0.0000163  -0.0001747  -0.0003969  -0.0000650  -0.0001236
   92   0.0002907  -0.0001261  -0.0000696  -0.0001196  -0.0003967   0.0000260
   93   0.0000666   0.0000155  -0.0000888   0.0002606   0.0003235   0.0002418
   94  -0.0566625  -0.0275957  -0.0284163  -0.0013324   0.0007666   0.0004221
   95  -0.0173187   0.0119852   0.0003887   0.0000005  -0.0001730   0.0004455
   96  -0.0240403  -0.0038536  -0.0007376  -0.0002459   0.0003882   0.0007825
   97   0.0048360  -0.0012030  -0.0008148   0.0000973  -0.0002391   0.0002724
   98  -0.0059587  -0.0016755  -0.0025049  -0.0001394   0.0001269   0.0002386
   99  -0.0056896  -0.0034552  -0.0029532  -0.0000664   0.0000083   0.0004881
  100   0.0000147  -0.0001439  -0.0006949  -0.0000373   0.0000351  -0.0001513
  101   0.0003210  -0.0000528  -0.0000868   0.0000056  -0.0000075   0.0000209
  102   0.0000815   0.0001855   0.0003443  -0.0000257  -0.0000078   0.0000282
  103  -0.2153676   0.0529362  -0.0058535   0.0023586  -0.0021878  -0.0032573
  104   0.0596331  -0.0713122   0.0081321  -0.0038094   0.0018984   0.0023593
  105  -0.0218882   0.0117840  -0.1074342   0.0022598  -0.0020531  -0.0036048
  106  -0.0378186   0.0071853   0.0320373  -0.0003846   0.0004849   0.0006425
  107   0.0096332   0.0011150  -0.0083451   0.0004651  -0.0003875  -0.0004502
  108   0.0001978  -0.0004295   0.0087665  -0.0000161   0.0000940   0.0000849
  109  -0.0011189  -0.0008638  -0.0008224  -0.0000283   0.0000465   0.0001268
  110   0.0067685   0.0004649   0.0006098   0.0002866  -0.0001253  -0.0003404
  111   0.0033378  -0.0000360   0.0000365   0.0000985   0.0000081  -0.0002922
  112  -0.0008638   0.0000791  -0.0000899  -0.0000276  -0.0000012   0.0000161
  113  -0.0036194  -0.0000940  -0.0005378  -0.0001538   0.0000602   0.0001432
  114  -0.0005696   0.0000457   0.0002645  -0.0000137  -0.0000136   0.0000716
  115   0.0005424  -0.0000833  -0.0000068   0.0000239  -0.0000045  -0.0001162
  116  -0.0021166   0.0002258   0.0002195  -0.0000921   0.0000231   0.0001445
  117  -0.0026756  -0.0000010   0.0003667  -0.0001002   0.0000245   0.0001999
  118  -0.0002078   0.0001588   0.0000645  -0.0000141   0.0000009   0.0000304
  119   0.0002461  -0.0000949  -0.0000167   0.0000119  -0.0000039  -0.0000117
  120   0.0002750   0.0000244   0.0000103   0.0000024   0.0000026   0.0000005
  121   0.0006772  -0.0012968   0.0001766   0.0000040   0.0000390  -0.0000160
  122  -0.0009916  -0.0017417  -0.0002149  -0.0001139   0.0001689  -0.0000890
  123   0.0017145  -0.0001758  -0.0000610   0.0000623  -0.0000199  -0.0001065
  124  -0.0000187   0.0001136   0.0000005  -0.0000014  -0.0000052   0.0000128
  125   0.0001072   0.0001158  -0.0000457   0.0000061   0.0000005  -0.0000043
  126  -0.0002532   0.0000069   0.0001055  -0.0000183   0.0000173   0.0000311
  127  -0.0018823   0.0006209  -0.0000565  -0.0000377  -0.0000766   0.0001321
  128   0.0010286   0.0012491   0.0001088   0.0001061  -0.0001326   0.0000662
  129  -0.0009747   0.0001884   0.0001687  -0.0000334  -0.0000122   0.0000831
  130   0.0001775  -0.0004810  -0.0000073  -0.0000241   0.0000531  -0.0000441
  131  -0.0000194  -0.0001619   0.0000233  -0.0000137   0.0000173  -0.0000177
  132   0.0001658  -0.0002401  -0.0000702   0.0000025   0.0000176  -0.0000297
  133   0.0050988  -0.0053573   0.0018731   0.0001825  -0.0000963  -0.0003380
  134   0.0012567  -0.0045897   0.0027330  -0.0000919   0.0000716   0.0000393
  135  -0.0011265   0.0022749  -0.0015497  -0.0000181   0.0003791   0.0000627
  136   0.0002929   0.0000364  -0.0006959   0.0000543  -0.0001491  -0.0000247
  137  -0.0002964   0.0000568   0.0001485  -0.0000235   0.0000072   0.0000287
  138   0.0000240  -0.0001279   0.0002735  -0.0000159  -0.0000053  -0.0000018
  139  -0.0028073   0.0043655  -0.0014041   0.0000210  -0.0001247   0.0002752
  140   0.0037126  -0.0022318   0.0010821   0.0002127  -0.0001928  -0.0001029
  141  -0.0020552   0.0021347  -0.0000863  -0.0000748  -0.0000397   0.0001515
  142  -0.0000994  -0.0002730   0.0000363  -0.0000872   0.0001313  -0.0000537
  143  -0.0004369   0.0000535  -0.0000547  -0.0000513   0.0000273   0.0000082
  144   0.0006309  -0.0006275   0.0001179  -0.0000116   0.0000573  -0.0000722
  145  -0.0259685   0.0355982  -0.0237266  -0.0006466   0.0004964  -0.0004455
  146   0.0067993  -0.0046353   0.0056817   0.0001396   0.0005087  -0.0008629
  147  -0.0099851   0.0047495  -0.0007759  -0.0004447   0.0000739   0.0002246
  148   0.0003713  -0.0013019   0.0010779  -0.0009352   0.0004526  -0.0000242
  149   0.0006822   0.0014768  -0.0028538   0.0001835   0.0000960  -0.0003202
  150  -0.0007302  -0.0005390   0.0022277  -0.0001935   0.0005448   0.0002807
  151   0.0033388  -0.0003830   0.0005033   0.0002003  -0.0011936   0.0017792
  152   0.0012859   0.0012392  -0.0006408   0.0006701  -0.0003128  -0.0002552
  153   0.0009066   0.0000344   0.0014967  -0.0005693   0.0003967  -0.0005944
  154  -0.0000724   0.0005203   0.0002219  -0.0004046   0.0001532   0.0001090
  155  -0.0003702   0.0008082   0.0000904  -0.0000544  -0.0001005   0.0001421
  156   0.0002648   0.0004011   0.0000246   0.0002296  -0.0002042  -0.0000207
  157   0.0003963   0.0026018  -0.0010741  -0.0000329   0.0000325   0.0000346
  158   0.0000317  -0.0019744   0.0000150  -0.0001408   0.0001718  -0.0002403
  159  -0.0006153  -0.0021991   0.0007884  -0.0000878   0.0000374  -0.0000043
           19          20          21          22          23          24
    1   0.0001134  -0.0009377  -0.0000321  -0.0025888  -0.0052033   0.0006474
    2   0.0016344   0.0016618   0.0003917  -0.0028171  -0.0027879   0.0011568
    3  -0.0001740  -0.0015672   0.0002406   0.0004313  -0.0000046   0.0002414
    4   0.0007514   0.0004683   0.0004491   0.0000360  -0.0001025   0.0004157
    5  -0.0001236  -0.0005701  -0.0004224  -0.0000562   0.0002308  -0.0003549
    6   0.0004468   0.0006817   0.0004542   0.0001861   0.0000511   0.0003820
    7  -0.0111717  -0.0145376   0.0014480   0.0113411   0.0174825  -0.0017430
    8  -0.0060908  -0.0085003   0.0004165  -0.0171945  -0.0234839   0.0012988
    9  -0.0170652  -0.0257085   0.0013036   0.0049075   0.0061286  -0.0017094
   10  -0.0012256  -0.0026980   0.0008282   0.0008507   0.0000608   0.0005582
   11  -0.0031306  -0.0038032   0.0007148   0.0008457   0.0007327  -0.0001897
   12   0.0009532   0.0009621   0.0005709  -0.0000224  -0.0004527   0.0002799
   13   0.0019558   0.0025330  -0.0003089   0.0015422  -0.0004453  -0.0000469
   14   0.0010688   0.0012017   0.0001804   0.0013130   0.0026566  -0.0003507
   15  -0.0001167  -0.0000789   0.0015951  -0.0012983  -0.0009149  -0.0001031
   16  -0.0971928  -0.0196777  -0.1009795  -0.1400394   0.1180811  -0.0314332
   17  -0.0188046  -0.0565432  -0.0410758   0.1208811  -0.2054693   0.0404040
   18  -0.1004718  -0.0403047  -0.2455069  -0.0327143   0.0427260  -0.0590936
   19   0.1072150   0.0242609   0.1085145  -0.0088684  -0.0030360  -0.0169709
   20   0.0242609   0.0627514   0.0454018   0.0117754   0.0044878   0.0228138
   21   0.1085145   0.0454018   0.2690147  -0.0032494  -0.0009197  -0.0059050
   22  -0.0088684   0.0117754  -0.0032494   0.1560259  -0.1293764   0.0321230
   23  -0.0030360   0.0044878  -0.0009197  -0.1293764   0.2250928  -0.0457627
   24  -0.0169709   0.0228138  -0.0059050   0.0321230  -0.0457627   0.0617922
   25   0.0108922  -0.0005284  -0.0089655  -0.0142610   0.0014046   0.0149853
   26   0.0050838  -0.0009330  -0.0035980   0.0163610  -0.0020256  -0.0190554
   27   0.0214093  -0.0025775  -0.0227205  -0.0054486  -0.0004077   0.0044306
   28  -0.0030820  -0.0000656   0.0035659   0.0009195   0.0000543  -0.0007650
   29   0.0003140   0.0005625  -0.0004374  -0.0002495   0.0000491  -0.0001240
   30   0.0038706  -0.0003856  -0.0022491   0.0002378  -0.0003313   0.0008811
   31   0.0008952   0.0001324  -0.0014771   0.0003181  -0.0009071  -0.0004079
   32  -0.0001626   0.0001422  -0.0011863   0.0019539   0.0007948  -0.0007134
   33   0.0002964   0.0010498  -0.0015628  -0.0011240   0.0001404   0.0011925
   34  -0.0001045   0.0000165   0.0001160   0.0002309   0.0002576  -0.0002281
   35  -0.0000979  -0.0000080   0.0000341  -0.0013326   0.0004775   0.0005582
   36  -0.0000478   0.0000031  -0.0000014   0.0003724  -0.0000471  -0.0000025
   37   0.0001149  -0.0000045   0.0000941   0.0004863  -0.0001153  -0.0003597
   38   0.0001281  -0.0000239   0.0000865  -0.0002243   0.0001785  -0.0001442
   39  -0.0003240  -0.0002026   0.0002310   0.0000660  -0.0001113  -0.0000020
   40  -0.0008717  -0.0002367  -0.0004705  -0.0000616   0.0001872  -0.0001109
   41  -0.0003367  -0.0005137  -0.0002678  -0.0007268  -0.0000160  -0.0002462
   42  -0.0005502  -0.0002555   0.0023602   0.0002162  -0.0000416  -0.0000099
   43   0.0016954  -0.0004419  -0.0011030  -0.0023841  -0.0005260   0.0029840
   44  -0.0003927  -0.0000093   0.0006058  -0.0006693   0.0009925   0.0004088
   45   0.0000686  -0.0006373   0.0006871   0.0045732  -0.0005920  -0.0033314
   46   0.0001001   0.0000068   0.0001397  -0.0007760   0.0001180   0.0009365
   47  -0.0002988   0.0000342   0.0002639   0.0014701   0.0000706  -0.0010167
   48  -0.0002195   0.0001648   0.0003853  -0.0000248   0.0001309   0.0003320
   49  -0.0003072   0.0001589   0.0004240   0.0003140   0.0000474   0.0003046
   50   0.0000055  -0.0000866  -0.0004749  -0.0003948  -0.0000177  -0.0000882
   51  -0.0003972   0.0000126   0.0007105   0.0000411   0.0001077   0.0001670
   52  -0.0000432   0.0001142   0.0002978  -0.0002533  -0.0002908   0.0000589
   53  -0.0000050  -0.0002591  -0.0000880  -0.0003693   0.0003174   0.0003089
   54   0.0000915   0.0000153   0.0000338   0.0000786   0.0002665  -0.0001382
   55   0.0000416   0.0000590  -0.0000265   0.0000934   0.0000863  -0.0000899
   56   0.0000483  -0.0000158  -0.0000523   0.0000459  -0.0000345   0.0000122
   57  -0.0000509  -0.0000318   0.0000214  -0.0000645  -0.0000406   0.0000165
   58  -0.0001573  -0.0000251  -0.0000225   0.0000447   0.0000317  -0.0000534
   59  -0.0000278   0.0000529   0.0001862   0.0000528  -0.0000102  -0.0000188
   60   0.0000095   0.0001993   0.0000267  -0.0000348  -0.0001026   0.0000121
   61  -0.0000168  -0.0000651   0.0001189   0.0009639   0.0017000  -0.0002883
   62   0.0000586   0.0000961  -0.0001008  -0.0007809  -0.0006139   0.0001886
   63   0.0002411   0.0003687   0.0002849   0.0002479   0.0000625   0.0004824
   64  -0.0000142   0.0000270  -0.0000232  -0.0002853  -0.0005307   0.0001019
   65  -0.0000263  -0.0000176  -0.0000430  -0.0002615  -0.0003882   0.0000293
   66   0.0000209  -0.0000005  -0.0000107   0.0000367   0.0000348  -0.0000208
   67  -0.0001242  -0.0001669   0.0000561   0.0000298   0.0001014   0.0000707
   68   0.0001740   0.0001461   0.0001330   0.0000778  -0.0000117   0.0000859
   69  -0.0001002  -0.0001244  -0.0001070   0.0001230   0.0003039  -0.0001465
   70   0.0001093   0.0001536  -0.0000113  -0.0000001   0.0000039  -0.0000274
   71  -0.0000090   0.0000003  -0.0000088   0.0000142   0.0000439  -0.0000106
   72   0.0000625   0.0001107  -0.0000135  -0.0000181  -0.0000571   0.0000098
   73   0.0000528   0.0000773  -0.0000096   0.0000372  -0.0000255  -0.0000213
   74  -0.0000628  -0.0000548  -0.0000078   0.0000115  -0.0000531   0.0000199
   75   0.0000016   0.0000047   0.0000570  -0.0000690  -0.0001460   0.0000542
   76   0.0000458   0.0000772   0.0000184  -0.0000077  -0.0000591   0.0000365
   77  -0.0000332  -0.0000468   0.0000385  -0.0000177  -0.0000785   0.0000597
   78   0.0000506   0.0000716   0.0000307  -0.0000156  -0.0000600   0.0000379
   79  -0.0000043   0.0000007  -0.0000014   0.0000059   0.0000025  -0.0000052
   80   0.0000209   0.0000215   0.0000180  -0.0000047  -0.0000097  -0.0000080
   81   0.0000088   0.0000017  -0.0000104   0.0000000   0.0000184  -0.0000019
   82   0.0000172   0.0000200   0.0000040  -0.0000048   0.0000051  -0.0000049
   83  -0.0000058  -0.0000250  -0.0000029   0.0000189   0.0000431  -0.0000143
   84   0.0000085   0.0000355   0.0000133   0.0000108  -0.0000008   0.0000066
   85   0.0000007   0.0000136   0.0000066   0.0000690   0.0001009  -0.0000127
   86  -0.0000092   0.0000241  -0.0000021  -0.0001215  -0.0002103   0.0000465
   87  -0.0000003  -0.0000046   0.0000085   0.0000587   0.0001046  -0.0000198
   88  -0.0000024  -0.0000035  -0.0000032   0.0000195   0.0000315  -0.0000089
   89   0.0000075  -0.0000021   0.0000051  -0.0000264   0.0000017   0.0000080
   90   0.0000038   0.0000026   0.0000019  -0.0000114  -0.0000148   0.0000079
   91  -0.0004892  -0.0001156   0.0002950   0.0002535  -0.0000530   0.0001193
   92  -0.0001506   0.0000530   0.0001302   0.0001972  -0.0000599   0.0000053
   93   0.0002591  -0.0000170  -0.0001049  -0.0000754  -0.0000073  -0.0001719
   94   0.0001227   0.0000167   0.0001169   0.0000733  -0.0000434   0.0000601
   95   0.0001265   0.0000804  -0.0000150   0.0000827   0.0002823  -0.0002713
   96   0.0003085   0.0001578   0.0000224   0.0000313  -0.0000807  -0.0000754
   97   0.0000824   0.0001142   0.0000399  -0.0000320   0.0000125  -0.0000082
   98   0.0000689   0.0000628   0.0000160  -0.0000050  -0.0000514   0.0000355
   99   0.0001128   0.0001312  -0.0000198   0.0000113   0.0000520  -0.0000303
  100  -0.0000406  -0.0000441   0.0000065   0.0000012  -0.0000070   0.0000148
  101  -0.0000008   0.0000085   0.0000001  -0.0000017   0.0000013   0.0000026
  102   0.0000017   0.0000029   0.0000048  -0.0000006   0.0000004  -0.0000027
  103  -0.0008049  -0.0002566   0.0000538  -0.0001186  -0.0000092   0.0001265
  104   0.0001227   0.0000032   0.0000746  -0.0002405  -0.0008776   0.0006448
  105  -0.0004734  -0.0001528   0.0001016   0.0000164   0.0005614  -0.0000178
  106  -0.0000354  -0.0000445  -0.0000381  -0.0000290  -0.0001127   0.0000208
  107  -0.0000443   0.0000410   0.0000042   0.0000009   0.0001369  -0.0000004
  108   0.0000372  -0.0000248   0.0000038  -0.0000383  -0.0000769  -0.0000178
  109   0.0000617   0.0000378   0.0000229  -0.0000175  -0.0000490   0.0000072
  110  -0.0000313  -0.0000229   0.0000172  -0.0000584  -0.0001778   0.0000908
  111  -0.0000799  -0.0000509  -0.0000306  -0.0000304  -0.0000709   0.0000939
  112  -0.0000188  -0.0000041  -0.0000150   0.0000144   0.0000391  -0.0000094
  113  -0.0000000   0.0000043  -0.0000190   0.0000351   0.0001146  -0.0000474
  114   0.0000265   0.0000143   0.0000140   0.0000057   0.0000070  -0.0000252
  115  -0.0000314  -0.0000183  -0.0000085  -0.0000040  -0.0000312   0.0000261
  116   0.0000162   0.0000103  -0.0000036   0.0000255   0.0000886  -0.0000484
  117   0.0000493   0.0000263   0.0000188   0.0000257   0.0000497  -0.0000636
  118   0.0000060   0.0000003   0.0000010   0.0000032   0.0000289  -0.0000142
  119   0.0000013   0.0000019   0.0000035  -0.0000026  -0.0000200   0.0000059
  120   0.0000020   0.0000014  -0.0000020  -0.0000030  -0.0000002   0.0000005
  121   0.0000499  -0.0000237   0.0000321  -0.0000040  -0.0001160  -0.0000300
  122  -0.0000086  -0.0000218   0.0000037  -0.0000432  -0.0001127   0.0001264
  123  -0.0000281  -0.0000145  -0.0000148  -0.0000192  -0.0000021   0.0000351
  124   0.0000052   0.0000038   0.0000006   0.0000033   0.0000001  -0.0000071
  125   0.0000025  -0.0000059   0.0000014   0.0000037  -0.0000042  -0.0000128
  126   0.0000226  -0.0000000   0.0000097  -0.0000020  -0.0000262  -0.0000181
  127  -0.0000179   0.0000128  -0.0000223   0.0000699   0.0001463  -0.0000922
  128   0.0000073   0.0000199  -0.0000025   0.0000207   0.0000770  -0.0000747
  129   0.0000142   0.0000051   0.0000045   0.0000332   0.0000347  -0.0000586
  130   0.0000060  -0.0000112   0.0000072  -0.0000148  -0.0000499   0.0000288
  131  -0.0000040  -0.0000043  -0.0000008   0.0000008  -0.0000096   0.0000071
  132  -0.0000023  -0.0000034  -0.0000004  -0.0000163  -0.0000242   0.0000280
  133  -0.0000131  -0.0000186   0.0000319  -0.0000785  -0.0001525  -0.0000040
  134   0.0000039  -0.0000601   0.0000133   0.0001687   0.0000024  -0.0001598
  135   0.0002023  -0.0001496   0.0000678   0.0000138  -0.0005997  -0.0000784
  136  -0.0000749   0.0000525  -0.0000230  -0.0000127   0.0002124   0.0000421
  137   0.0000119  -0.0000038   0.0000017  -0.0000299  -0.0000220   0.0000027
  138  -0.0000062   0.0000113  -0.0000022  -0.0000084   0.0000382  -0.0000050
  139   0.0000216   0.0000431  -0.0000189   0.0000490   0.0001428  -0.0001127
  140   0.0000100  -0.0000104   0.0000109  -0.0000603  -0.0000065  -0.0000355
  141   0.0000215   0.0000151  -0.0000024   0.0000400   0.0000900  -0.0001016
  142   0.0000284  -0.0000389   0.0000185  -0.0000160  -0.0001077   0.0000022
  143  -0.0000080  -0.0000021  -0.0000041   0.0000276   0.0000271  -0.0000048
  144  -0.0000009  -0.0000116  -0.0000003  -0.0000208  -0.0000478   0.0000492
  145  -0.0000138   0.0000969   0.0000236  -0.0020580  -0.0000482   0.0005559
  146  -0.0003700   0.0002358  -0.0000914  -0.0000700   0.0002477   0.0012414
  147  -0.0006366   0.0003520  -0.0002634   0.0003709   0.0009469   0.0011252
  148   0.0001567  -0.0001807   0.0000272  -0.0010267  -0.0000937  -0.0003797
  149  -0.0000179  -0.0001163   0.0000221  -0.0004079  -0.0001852  -0.0000124
  150   0.0003076  -0.0001690   0.0000885  -0.0000735  -0.0005684  -0.0001724
  151   0.0001271  -0.0001000   0.0000340  -0.0007834   0.0009067  -0.0009928
  152   0.0001353  -0.0000611   0.0000619  -0.0001649  -0.0004952  -0.0005834
  153   0.0003087  -0.0001658   0.0001890   0.0001025  -0.0003384  -0.0003332
  154   0.0000888  -0.0000252   0.0000135  -0.0001151   0.0002780   0.0000241
  155   0.0000166   0.0000324  -0.0000126   0.0002538   0.0000311  -0.0001773
  156  -0.0000129   0.0000579  -0.0000201   0.0000344  -0.0000610   0.0000142
  157  -0.0000309  -0.0000026   0.0000039   0.0000453  -0.0000319  -0.0000228
  158  -0.0000391  -0.0000149  -0.0000004   0.0000698   0.0000540  -0.0000358
  159  -0.0000031  -0.0000368  -0.0000086  -0.0000127   0.0000551  -0.0000160
           25          26          27          28          29          30
    1   0.0016800   0.0015540  -0.0011637  -0.0000669  -0.0000836   0.0002258
    2   0.0001136   0.0020692   0.0003765   0.0000372  -0.0001329   0.0002162
    3  -0.0009028  -0.0004795   0.0001976   0.0001718   0.0000852  -0.0000065
    4  -0.0000215   0.0000194   0.0001856  -0.0001784   0.0000187   0.0000074
    5   0.0000522  -0.0001475   0.0000518   0.0000092  -0.0000359  -0.0001966
    6   0.0003859   0.0002017  -0.0000251  -0.0000138  -0.0002056   0.0001988
    7  -0.0154268  -0.0126915   0.0057792   0.0011227   0.0000095  -0.0018442
    8  -0.0010218   0.0086527   0.0052587   0.0003634   0.0002886  -0.0010704
    9   0.0138195   0.0166688  -0.0051670   0.0007065   0.0009628  -0.0000532
   10   0.0007741   0.0002229  -0.0013348  -0.0002627  -0.0000275   0.0009248
   11   0.0009236   0.0006959  -0.0012395  -0.0000982   0.0001916   0.0009881
   12  -0.0003537  -0.0000112   0.0005043  -0.0002333  -0.0000451   0.0003246
   13  -0.0010106  -0.0086944  -0.0023038  -0.0000117   0.0001134   0.0006406
   14  -0.0020790  -0.0037744  -0.0009543   0.0000871  -0.0000984   0.0000654
   15   0.0005902   0.0041579   0.0022409  -0.0004110  -0.0000170   0.0005967
   16  -0.1215863   0.0034352   0.0434556   0.0102213  -0.0011032  -0.0092047
   17   0.0059167  -0.0842373  -0.0089309   0.0038791  -0.0008485  -0.0039357
   18   0.0445167  -0.0086597  -0.1295738   0.0221657  -0.0030772  -0.0232894
   19   0.0108922   0.0050838   0.0214093  -0.0030820   0.0003140   0.0038706
   20  -0.0005284  -0.0009330  -0.0025775  -0.0000656   0.0005625  -0.0003856
   21  -0.0089655  -0.0035980  -0.0227205   0.0035659  -0.0004374  -0.0022491
   22  -0.0142610   0.0163610  -0.0054486   0.0009195  -0.0002495   0.0002378
   23   0.0014046  -0.0020256  -0.0004077   0.0000543   0.0000491  -0.0003313
   24   0.0149853  -0.0190554   0.0044306  -0.0007650  -0.0001240   0.0008811
   25   0.4779395   0.0132262   0.0409902  -0.0965223  -0.0184630  -0.0952266
   26   0.0132262   0.4710343   0.0034379  -0.0181006  -0.0531049  -0.0310268
   27   0.0409902   0.0034379   0.5517271  -0.0944025  -0.0309565  -0.2284048
   28  -0.0965223  -0.0181006  -0.0944025   0.1097728   0.0182633   0.1032808
   29  -0.0184630  -0.0531049  -0.0309565   0.0182633   0.0607562   0.0343167
   30  -0.0952266  -0.0310268  -0.2284048   0.1032808   0.0343167   0.2534235
   31  -0.1027055  -0.0369226   0.0144266  -0.0089476  -0.0119421   0.0012229
   32  -0.0339647  -0.1445418   0.0206940  -0.0014792  -0.0032476   0.0009351
   33   0.0141033   0.0180853  -0.0794619  -0.0171392  -0.0251664  -0.0000036
   34   0.0107204  -0.0144499   0.0044570   0.0007506   0.0010266  -0.0000366
   35   0.0169299  -0.0225985   0.0047396  -0.0001244   0.0003858  -0.0006625
   36  -0.0019989   0.0051523  -0.0001691   0.0001838  -0.0002186   0.0002755
   37  -0.0119670   0.0028608   0.0136808  -0.0000986   0.0000286  -0.0003949
   38  -0.0198538   0.0013260   0.0216945   0.0006681   0.0010887  -0.0004603
   39   0.0053242  -0.0005061  -0.0026622   0.0005088   0.0005331   0.0007302
   40  -0.0133509  -0.0093650  -0.0248615  -0.0021423  -0.0049399   0.0003852
   41  -0.0174189  -0.0058991  -0.0301834  -0.0045896  -0.0055352   0.0003917
   42  -0.0104131  -0.0078880  -0.0067082   0.0000094  -0.0006729   0.0017472
   43  -0.1125795   0.0397939  -0.0113540  -0.0115703   0.0146216  -0.0042651
   44   0.0436600  -0.1307546   0.0147795  -0.0009014   0.0013088  -0.0004600
   45  -0.0134923   0.0130688  -0.0835198  -0.0182733   0.0242289  -0.0063724
   46  -0.0132049   0.0026039   0.0146670   0.0001535  -0.0006271  -0.0002049
   47   0.0167101  -0.0041592  -0.0211541  -0.0005130   0.0010209   0.0003405
   48  -0.0050290   0.0009566   0.0047133   0.0001731  -0.0004753   0.0008290
   49  -0.0104662  -0.0018535  -0.0171674  -0.0018025   0.0031568  -0.0007635
   50   0.0148212   0.0033708   0.0237076   0.0032511  -0.0042336   0.0009393
   51  -0.0034829   0.0008728  -0.0070664  -0.0007417   0.0013166   0.0010148
   52   0.0143247   0.0155151  -0.0015588   0.0005165   0.0001634   0.0001772
   53  -0.0129595  -0.0326142   0.0041246  -0.0013134   0.0020670  -0.0007640
   54   0.0033641   0.0081741  -0.0005668   0.0005035   0.0005595   0.0000596
   55  -0.0023968  -0.0028350   0.0001884  -0.0000247   0.0000051   0.0001952
   56  -0.0052932  -0.0033352   0.0002673  -0.0000928   0.0002887   0.0000951
   57   0.0008816   0.0007398   0.0003076   0.0003300  -0.0003582   0.0003314
   58   0.0002809   0.0012913  -0.0000841   0.0007054  -0.0003570   0.0004257
   59  -0.0005665   0.0015354  -0.0013729   0.0004448  -0.0002593   0.0006884
   60   0.0003610   0.0000302   0.0002871   0.0003101  -0.0003852   0.0001376
   61  -0.0004610   0.0003014   0.0003523   0.0000463  -0.0000525  -0.0000541
   62   0.0004383  -0.0003322  -0.0001256  -0.0000478   0.0000058  -0.0000010
   63   0.0001518  -0.0002502   0.0000388  -0.0000273   0.0000034  -0.0000147
   64   0.0001473   0.0000099  -0.0001913   0.0000043   0.0000062   0.0000358
   65  -0.0000584  -0.0001385  -0.0001575  -0.0000111   0.0000199   0.0000228
   66  -0.0001490  -0.0000541  -0.0000266  -0.0000109   0.0000102  -0.0000045
   67   0.0003515  -0.0000949  -0.0000929   0.0000115  -0.0000227  -0.0000072
   68  -0.0001172   0.0001127   0.0000452  -0.0000244  -0.0000069   0.0000287
   69  -0.0001553  -0.0000095   0.0003701  -0.0000401   0.0000533  -0.0001602
   70  -0.0000909   0.0000359  -0.0000099  -0.0000041  -0.0000215   0.0000364
   71   0.0000179  -0.0000056   0.0000207  -0.0000091  -0.0000048  -0.0000072
   72  -0.0000428   0.0000451   0.0000358   0.0000017  -0.0000047   0.0000044
   73  -0.0002917   0.0000865   0.0001080  -0.0000084   0.0000238  -0.0000146
   74  -0.0000776   0.0000341  -0.0000117   0.0000199   0.0000369  -0.0000306
   75  -0.0000481  -0.0000938  -0.0003639   0.0000703  -0.0000449   0.0001528
   76  -0.0000484   0.0000315  -0.0000170  -0.0000023   0.0000028   0.0000110
   77   0.0000272   0.0000077  -0.0000443   0.0000068   0.0000097  -0.0000002
   78   0.0000164   0.0000310  -0.0000666   0.0000071  -0.0000135   0.0000328
   79  -0.0000882  -0.0000298  -0.0000200   0.0000134  -0.0000003   0.0000081
   80  -0.0000479   0.0000185  -0.0000858   0.0000173  -0.0000179   0.0000527
   81   0.0000578   0.0000082   0.0000632  -0.0000211   0.0000014  -0.0000276
   82   0.0000114  -0.0000054  -0.0000104  -0.0000031   0.0000009   0.0000090
   83   0.0000138   0.0000136   0.0000240   0.0000010  -0.0000025  -0.0000063
   84   0.0000101   0.0000238   0.0000041   0.0000159  -0.0000134   0.0000203
   85  -0.0001341  -0.0000586   0.0000402   0.0000059   0.0000003  -0.0000021
   86   0.0000689   0.0000384  -0.0000976   0.0000053   0.0000008   0.0000220
   87   0.0000396   0.0000508   0.0000594  -0.0000000  -0.0000074  -0.0000112
   88  -0.0000688  -0.0000499   0.0000325  -0.0000083   0.0000092  -0.0000104
   89   0.0002300   0.0000950  -0.0000298  -0.0000098  -0.0000050  -0.0000005
   90   0.0000406   0.0000194  -0.0000062  -0.0000026   0.0000040  -0.0000021
   91  -0.0007323   0.0010223   0.0002131   0.0005175   0.0001486   0.0002860
   92  -0.0020131   0.0009610  -0.0013501   0.0002572  -0.0005786   0.0002288
   93   0.0002219  -0.0004784   0.0008130   0.0001309   0.0001897  -0.0000347
   94   0.0000768  -0.0008273  -0.0003469  -0.0000144   0.0000621   0.0001500
   95   0.0000795  -0.0001279  -0.0002729  -0.0000093  -0.0000090   0.0000698
   96  -0.0000449  -0.0003508  -0.0002127  -0.0000158   0.0000174   0.0001315
   97  -0.0000051   0.0002013   0.0001962  -0.0000193  -0.0000304  -0.0000178
   98  -0.0000089  -0.0001359  -0.0000147  -0.0000098   0.0000098   0.0000294
   99  -0.0000228  -0.0000632   0.0000233  -0.0000117  -0.0000121   0.0000036
  100   0.0000146  -0.0000184  -0.0000204   0.0000019   0.0000065  -0.0000013
  101  -0.0000052   0.0000107   0.0000131   0.0000008  -0.0000029  -0.0000037
  102  -0.0000073  -0.0000007  -0.0000106  -0.0000003   0.0000005   0.0000074
  103   0.0005780   0.0023082   0.0009596  -0.0000038  -0.0001408  -0.0003248
  104  -0.0002594  -0.0015499   0.0002945  -0.0000027   0.0000741   0.0000248
  105   0.0003806   0.0016915   0.0005122  -0.0000438  -0.0000382  -0.0001700
  106  -0.0000594  -0.0004574  -0.0002092   0.0000234   0.0000127   0.0000036
  107   0.0000431   0.0002419   0.0000390  -0.0000021  -0.0000144  -0.0000167
  108  -0.0000279  -0.0000341  -0.0000061   0.0000030   0.0000030   0.0000112
  109  -0.0000281   0.0000023  -0.0000036   0.0000000  -0.0000006   0.0000469
  110  -0.0000601   0.0002328   0.0001852  -0.0000038   0.0000040  -0.0000202
  111   0.0000372   0.0000837   0.0002754  -0.0000215   0.0000062  -0.0001272
  112   0.0000178  -0.0000457  -0.0000125  -0.0000014   0.0000008  -0.0000252
  113   0.0000490  -0.0001268  -0.0000722  -0.0000010  -0.0000027  -0.0000140
  114  -0.0000216  -0.0000116  -0.0000926   0.0000094  -0.0000008   0.0000482
  115  -0.0000028  -0.0000003   0.0000387  -0.0000005   0.0000086  -0.0000305
  116   0.0000271  -0.0000684  -0.0000910   0.0000045  -0.0000079   0.0000197
  117  -0.0000295  -0.0000895  -0.0002218   0.0000204  -0.0000001   0.0000935
  118   0.0000126   0.0000018  -0.0000121   0.0000009  -0.0000063   0.0000072
  119  -0.0000136   0.0000089  -0.0000012   0.0000007   0.0000026   0.0000057
  120   0.0000070   0.0000166   0.0000388  -0.0000080  -0.0000021  -0.0000103
  121  -0.0000349   0.0000636   0.0000124  -0.0000040   0.0000070   0.0000435
  122  -0.0000049  -0.0000795   0.0000755  -0.0000000   0.0000029  -0.0000200
  123   0.0000369   0.0000594   0.0001440   0.0000008  -0.0000157  -0.0000667
  124  -0.0000013   0.0000024  -0.0000073  -0.0000039  -0.0000002   0.0000028
  125  -0.0000016   0.0000042  -0.0000039  -0.0000005   0.0000044   0.0000023
  126  -0.0000147  -0.0000048  -0.0000320  -0.0000032   0.0000070   0.0000259
  127   0.0000312  -0.0000683  -0.0001251   0.0000082  -0.0000019  -0.0000097
  128   0.0000015   0.0000816  -0.0000223  -0.0000011  -0.0000116   0.0000064
  129  -0.0000112  -0.0000285  -0.0001036   0.0000067   0.0000068   0.0000368
  130  -0.0000072  -0.0000039   0.0000246  -0.0000013   0.0000053   0.0000059
  131   0.0000036  -0.0000093   0.0000082   0.0000003   0.0000022  -0.0000051
  132   0.0000015   0.0000001   0.0000376  -0.0000050  -0.0000019  -0.0000118
  133   0.0000287   0.0001556   0.0001792  -0.0000125  -0.0000051  -0.0000191
  134   0.0000202   0.0000133  -0.0000951   0.0000117   0.0000208   0.0000234
  135  -0.0000215  -0.0000258   0.0001782  -0.0000308   0.0000072   0.0000205
  136   0.0000022   0.0000240  -0.0000373   0.0000102  -0.0000097  -0.0000186
  137  -0.0000070  -0.0000070  -0.0000030  -0.0000028  -0.0000000   0.0000045
  138  -0.0000005   0.0000026  -0.0000199   0.0000005   0.0000030   0.0000095
  139  -0.0000043  -0.0000587  -0.0001770   0.0000039  -0.0000044   0.0000273
  140   0.0000037   0.0002082   0.0000954  -0.0000110  -0.0000316  -0.0000165
  141   0.0000033  -0.0000681  -0.0001606   0.0000084   0.0000190   0.0000435
  142  -0.0000110  -0.0000255   0.0000278  -0.0000061   0.0000231   0.0000207
  143   0.0000161  -0.0000316  -0.0000106   0.0000056   0.0000089  -0.0000042
  144   0.0000065   0.0000123   0.0000886  -0.0000063  -0.0000082  -0.0000240
  145  -0.0000118  -0.0004999   0.0001693   0.0000124   0.0000294   0.0000020
  146   0.0001108  -0.0006160   0.0003825   0.0000477  -0.0000397  -0.0002007
  147  -0.0000024  -0.0004467   0.0000310   0.0001164  -0.0000925  -0.0002931
  148  -0.0000598  -0.0000047   0.0000416  -0.0000054   0.0000072   0.0000144
  149   0.0000613   0.0000268   0.0000358  -0.0000015   0.0000238  -0.0000129
  150  -0.0000276  -0.0001531   0.0001752  -0.0000222   0.0000286   0.0000375
  151  -0.0000984   0.0008463  -0.0006722  -0.0000244   0.0000041   0.0001596
  152  -0.0000599   0.0002347  -0.0000278  -0.0000323   0.0000104   0.0001255
  153   0.0000577  -0.0001047   0.0000994  -0.0000398   0.0000547   0.0001314
  154   0.0000182  -0.0000054   0.0000349  -0.0000086   0.0000122  -0.0000000
  155   0.0000249   0.0000396  -0.0000739  -0.0000017  -0.0000030   0.0000044
  156   0.0000118   0.0000188  -0.0000058  -0.0000053  -0.0000219  -0.0000157
  157  -0.0001634   0.0001065  -0.0000262   0.0000196  -0.0000026   0.0000115
  158  -0.0001111   0.0002838   0.0000168   0.0000233  -0.0000101   0.0000053
  159   0.0000889  -0.0001173  -0.0000213  -0.0000053  -0.0000015  -0.0000081
           31          32          33          34          35          36
    1  -0.0003500   0.0003317   0.0001342   0.0001971   0.0003323  -0.0001610
    2   0.0000515  -0.0003212  -0.0000538   0.0000379   0.0000568  -0.0001123
    3   0.0004355  -0.0001408   0.0004533  -0.0001228  -0.0002165   0.0000119
    4   0.0000327  -0.0000595  -0.0000594   0.0000011  -0.0000043   0.0000003
    5  -0.0000240   0.0000399   0.0000611   0.0000008   0.0000127   0.0000009
    6  -0.0001152  -0.0000005  -0.0001758   0.0000222   0.0000190   0.0000029
    7  -0.0015523   0.0005230   0.0003947   0.0000380  -0.0002321   0.0001774
    8   0.0018288  -0.0013310  -0.0031450  -0.0000790   0.0000300  -0.0001360
    9   0.0023861  -0.0009339  -0.0040255  -0.0000692  -0.0002756   0.0000546
   10  -0.0000400  -0.0001951  -0.0000055   0.0000150   0.0000066  -0.0000137
   11   0.0000572  -0.0002327  -0.0001333   0.0000088  -0.0000203  -0.0000049
   12  -0.0002148  -0.0000724   0.0003112   0.0000081   0.0000122  -0.0000076
   13  -0.0006222   0.0025561   0.0027509   0.0001763  -0.0001798  -0.0000261
   14  -0.0007086   0.0006894   0.0010668   0.0000530   0.0001426  -0.0000200
   15   0.0004058  -0.0014589  -0.0012582  -0.0000738   0.0000277  -0.0000021
   16  -0.0182519  -0.0037861   0.0159891   0.0012109   0.0017434  -0.0010287
   17  -0.0205801   0.0031270   0.0243176  -0.0007676   0.0011258   0.0004264
   18   0.0074546   0.0055107  -0.0025215  -0.0001331  -0.0005929   0.0001268
   19   0.0008952  -0.0001626   0.0002964  -0.0001045  -0.0000979  -0.0000478
   20   0.0001324   0.0001422   0.0010498   0.0000165  -0.0000080   0.0000031
   21  -0.0014771  -0.0011863  -0.0015628   0.0001160   0.0000341  -0.0000014
   22   0.0003181   0.0019539  -0.0011240   0.0002309  -0.0013326   0.0003724
   23  -0.0009071   0.0007948   0.0001404   0.0002576   0.0004775  -0.0000471
   24  -0.0004079  -0.0007134   0.0011925  -0.0002281   0.0005582  -0.0000025
   25  -0.1027055  -0.0339647   0.0141033   0.0107204   0.0169299  -0.0019989
   26  -0.0369226  -0.1445418   0.0180853  -0.0144499  -0.0225985   0.0051523
   27   0.0144266   0.0206940  -0.0794619   0.0044570   0.0047396  -0.0001691
   28  -0.0089476  -0.0014792  -0.0171392   0.0007506  -0.0001244   0.0001838
   29  -0.0119421  -0.0032476  -0.0251664   0.0010266   0.0003858  -0.0002186
   30   0.0012229   0.0009351  -0.0000036  -0.0000366  -0.0006625   0.0002755
   31   0.5403021  -0.0939773  -0.0436021  -0.1427889   0.1251784  -0.0189038
   32  -0.0939773   0.5173967  -0.0169415   0.1200824  -0.2041078   0.0298446
   33  -0.0436021  -0.0169415   0.5004556  -0.0252530   0.0380005  -0.0552685
   34  -0.1427889   0.1200824  -0.0252530   0.1606583  -0.1290530   0.0384928
   35   0.1251784  -0.2041078   0.0380005  -0.1290530   0.2184723  -0.0371645
   36  -0.0189038   0.0298446  -0.0552685   0.0384928  -0.0371645   0.0671780
   37  -0.1552881   0.0197459   0.1199489  -0.0118706   0.0013957   0.0145404
   38   0.0183224  -0.0533938  -0.0169142   0.0162521  -0.0014025  -0.0182870
   39   0.1167683  -0.0144743  -0.1803144  -0.0022002   0.0000267   0.0060262
   40  -0.1064363  -0.0149975  -0.0679959  -0.0178016  -0.0077510  -0.0286087
   41   0.0111944  -0.0902038  -0.0216352   0.0115027   0.0102335   0.0209179
   42  -0.0438326  -0.0503193  -0.1648968  -0.0123942  -0.0028843  -0.0140350
   43   0.0158993  -0.0119480   0.0052616  -0.0020812  -0.0055466   0.0006428
   44   0.0133028  -0.0317791   0.0060207  -0.0022621  -0.0029367  -0.0000754
   45  -0.0003700   0.0046048  -0.0001041   0.0007235  -0.0000609   0.0007072
   46   0.0003784  -0.0012525   0.0002393   0.0000903  -0.0001052  -0.0003050
   47   0.0010169   0.0016154  -0.0018400  -0.0001281   0.0003141   0.0003200
   48   0.0003478   0.0001551   0.0001249  -0.0001895  -0.0001454   0.0001228
   49  -0.0006846  -0.0014361  -0.0004726   0.0000730   0.0000630   0.0000346
   50   0.0001784   0.0008013   0.0010001  -0.0000538   0.0002703  -0.0002189
   51  -0.0018567  -0.0012051  -0.0015445   0.0001706   0.0001653   0.0001465
   52  -0.0046821   0.0036544  -0.0014767   0.0006779   0.0017029  -0.0001835
   53   0.0041842  -0.0022380   0.0006610  -0.0008294  -0.0008733   0.0002866
   54  -0.0020641   0.0012399  -0.0014533   0.0002083   0.0005116   0.0002212
   55   0.0010026  -0.0008795   0.0003267  -0.0001807  -0.0004018   0.0000394
   56   0.0019542  -0.0007463   0.0005277  -0.0002755  -0.0005656   0.0000451
   57  -0.0003903   0.0000453   0.0003466   0.0000271   0.0001079  -0.0000482
   58  -0.0002242  -0.0000747  -0.0000390   0.0000106  -0.0000231   0.0000039
   59  -0.0004703  -0.0000285  -0.0000398   0.0000244   0.0000256  -0.0000029
   60   0.0001383  -0.0003074   0.0002712  -0.0000177  -0.0000457  -0.0000271
   61  -0.0000100  -0.0001511  -0.0000967  -0.0000141  -0.0001198   0.0000213
   62  -0.0001781  -0.0000212  -0.0000217   0.0000001   0.0001467   0.0000052
   63  -0.0000978   0.0000562  -0.0000793  -0.0000005   0.0000577   0.0000175
   64   0.0000608   0.0000765   0.0000617   0.0000030   0.0000163  -0.0000151
   65   0.0001252   0.0000452   0.0000601  -0.0000103  -0.0000138  -0.0000040
   66   0.0000713   0.0000013   0.0000586  -0.0000035  -0.0000281  -0.0000063
   67  -0.0001345   0.0000498  -0.0000115   0.0000184   0.0001012  -0.0000083
   68  -0.0000151  -0.0000766  -0.0000114  -0.0000112  -0.0000352   0.0000118
   69   0.0000264  -0.0000520  -0.0000041  -0.0000220  -0.0000311   0.0000197
   70  -0.0000226  -0.0000767  -0.0000040  -0.0000063  -0.0000076   0.0000040
   71  -0.0000144  -0.0000102  -0.0000014  -0.0000017   0.0000109   0.0000011
   72   0.0000040  -0.0000244  -0.0000220  -0.0000022  -0.0000158   0.0000046
   73   0.0001048  -0.0000308  -0.0000091  -0.0000117  -0.0000879   0.0000116
   74   0.0001956   0.0001587   0.0000102   0.0000071  -0.0000474  -0.0000109
   75   0.0000191   0.0000023  -0.0000200   0.0000120   0.0000059  -0.0000180
   76   0.0000467   0.0000192   0.0000094   0.0000009  -0.0000210  -0.0000013
   77   0.0000558   0.0000724   0.0000081   0.0000075  -0.0000143  -0.0000048
   78  -0.0000084  -0.0000045  -0.0000017   0.0000035   0.0000039  -0.0000029
   79   0.0000502  -0.0000089  -0.0000036  -0.0000055  -0.0000145  -0.0000010
   80  -0.0000504  -0.0000642  -0.0000210  -0.0000022  -0.0000023   0.0000008
   81  -0.0000201   0.0000075   0.0000206  -0.0000010   0.0000136   0.0000029
   82  -0.0000181  -0.0000076  -0.0000098   0.0000008   0.0000050  -0.0000004
   83  -0.0000282  -0.0000206  -0.0000133  -0.0000001   0.0000071   0.0000015
   84  -0.0000149   0.0000004  -0.0000336   0.0000032  -0.0000071   0.0000037
   85   0.0000623  -0.0000069  -0.0000061  -0.0000060  -0.0000318   0.0000042
   86   0.0000410   0.0000634   0.0000226   0.0000070  -0.0000018  -0.0000073
   87  -0.0000596  -0.0000126  -0.0000232   0.0000071   0.0000135   0.0000017
   88   0.0000260  -0.0000288  -0.0000055  -0.0000096  -0.0000148   0.0000050
   89  -0.0001188   0.0000274  -0.0000083   0.0000145   0.0000525  -0.0000061
   90  -0.0000062   0.0000104   0.0000097   0.0000004   0.0000084  -0.0000032
   91  -0.0165458   0.0161198  -0.0018335   0.0000868  -0.0022693  -0.0032410
   92  -0.0117842   0.0071014  -0.0053444  -0.0013948   0.0009476  -0.0006888
   93  -0.0301641   0.0250113  -0.0101534  -0.0034807  -0.0022239  -0.0053754
   94   0.0001288   0.0005763   0.0002606   0.0000649  -0.0000270  -0.0000424
   95   0.0000879   0.0001085   0.0000882   0.0000231   0.0000765  -0.0000479
   96  -0.0000306   0.0001562   0.0000749   0.0000245  -0.0000095  -0.0000184
   97  -0.0001303  -0.0002623  -0.0000657  -0.0000327   0.0000260   0.0000239
   98  -0.0000229   0.0000509   0.0000265   0.0000055  -0.0000153  -0.0000002
   99   0.0000146   0.0000071   0.0000514  -0.0000021   0.0000138  -0.0000018
  100   0.0000147   0.0000312   0.0000043   0.0000036  -0.0000028  -0.0000023
  101  -0.0000033  -0.0000127  -0.0000018  -0.0000013   0.0000014   0.0000016
  102  -0.0000145  -0.0000117  -0.0000062  -0.0000006  -0.0000010   0.0000001
  103   0.0000345  -0.0013711  -0.0006816  -0.0001425   0.0001096   0.0000534
  104  -0.0003004   0.0004336   0.0003260   0.0000182  -0.0001374   0.0000534
  105   0.0002033  -0.0004726  -0.0004883  -0.0000457   0.0000415   0.0000129
  106   0.0000002   0.0002015   0.0001586   0.0000137  -0.0000152  -0.0000041
  107   0.0000589  -0.0000608  -0.0000459  -0.0000028   0.0000167  -0.0000014
  108  -0.0000405  -0.0000160  -0.0000080  -0.0000020  -0.0000056   0.0000010
  109  -0.0001412  -0.0000973  -0.0000555  -0.0000060  -0.0000113   0.0000107
  110  -0.0001160  -0.0001585  -0.0001119  -0.0000195  -0.0000519   0.0000310
  111   0.0000751   0.0000431   0.0000373  -0.0000108  -0.0000172   0.0000207
  112   0.0000994   0.0000866   0.0000514   0.0000068   0.0000089  -0.0000091
  113   0.0001059   0.0001138   0.0000824   0.0000106   0.0000340  -0.0000182
  114  -0.0000369  -0.0000276  -0.0000287   0.0000032  -0.0000001  -0.0000056
  115   0.0000725   0.0000697   0.0000183   0.0000040  -0.0000156  -0.0000009
  116   0.0000134   0.0000174   0.0000228   0.0000052   0.0000295  -0.0000123
  117  -0.0000350   0.0000013  -0.0000222   0.0000117   0.0000078  -0.0000185
  118  -0.0000308  -0.0000332  -0.0000071  -0.0000022   0.0000136   0.0000001
  119  -0.0000076  -0.0000019  -0.0000072   0.0000002  -0.0000092   0.0000015
  120  -0.0000201  -0.0000213   0.0000044  -0.0000043   0.0000029   0.0000049
  121  -0.0001139  -0.0001081  -0.0000568  -0.0000118  -0.0000174   0.0000076
  122  -0.0000115   0.0000289   0.0000232  -0.0000016  -0.0000184   0.0000132
  123   0.0000168  -0.0000195   0.0000003  -0.0000064   0.0000136   0.0000135
  124   0.0000057  -0.0000016   0.0000055  -0.0000009   0.0000014  -0.0000003
  125  -0.0000034   0.0000023  -0.0000065  -0.0000001  -0.0000040  -0.0000011
  126  -0.0000323  -0.0000123  -0.0000138   0.0000002  -0.0000084  -0.0000008
  127   0.0001644   0.0001570   0.0000688   0.0000225   0.0000251  -0.0000286
  128   0.0000033  -0.0000783  -0.0000179  -0.0000064   0.0000271  -0.0000067
  129   0.0000085   0.0000306  -0.0000087   0.0000095  -0.0000012  -0.0000145
  130  -0.0000513  -0.0000150  -0.0000185  -0.0000032  -0.0000146   0.0000079
  131  -0.0000014   0.0000268   0.0000023   0.0000033  -0.0000073   0.0000020
  132  -0.0000046  -0.0000058   0.0000112  -0.0000038  -0.0000013   0.0000074
  133  -0.0000574  -0.0001597  -0.0000769  -0.0000223  -0.0000008   0.0000182
  134   0.0000039   0.0001468  -0.0000435   0.0000254  -0.0000294  -0.0000206
  135  -0.0000462  -0.0001713  -0.0000072  -0.0000287   0.0000010   0.0000059
  136   0.0000360   0.0000302   0.0000210   0.0000040   0.0000092  -0.0000030
  137   0.0000003  -0.0000091   0.0000070  -0.0000023   0.0000007   0.0000009
  138  -0.0000078   0.0000097  -0.0000076   0.0000026  -0.0000031  -0.0000016
  139   0.0001379   0.0000705   0.0000675   0.0000188   0.0000391  -0.0000358
  140   0.0000271  -0.0002995  -0.0000239  -0.0000381   0.0000676  -0.0000008
  141   0.0000186   0.0001477  -0.0000043   0.0000268  -0.0000167  -0.0000217
  142  -0.0001127   0.0000290  -0.0000463  -0.0000040  -0.0000481   0.0000138
  143  -0.0000222   0.0001054  -0.0000143   0.0000150  -0.0000235   0.0000001
  144  -0.0000218  -0.0000298   0.0000048  -0.0000111  -0.0000017   0.0000183
  145  -0.0001740   0.0001222   0.0000080  -0.0000053  -0.0000992   0.0000434
  146  -0.0000211   0.0002627   0.0001854   0.0000079  -0.0000488   0.0000908
  147   0.0001546   0.0003641   0.0002663   0.0000350   0.0000413   0.0000456
  148  -0.0000473  -0.0000502  -0.0000113  -0.0000146  -0.0000207   0.0000092
  149  -0.0000487   0.0000375  -0.0000740  -0.0000005  -0.0000296   0.0000034
  150  -0.0001213  -0.0000919  -0.0000625  -0.0000099  -0.0000309   0.0000017
  151   0.0003145  -0.0000560  -0.0000317   0.0000274   0.0001056  -0.0001177
  152   0.0000088  -0.0005246  -0.0001737  -0.0000393   0.0001024  -0.0001004
  153  -0.0002684  -0.0001085  -0.0002140  -0.0000173  -0.0000642   0.0000135
  154  -0.0001245   0.0001935  -0.0000087   0.0000040  -0.0000691   0.0000703
  155   0.0000515   0.0001417   0.0000422   0.0000235   0.0000031   0.0000035
  156   0.0001372  -0.0000511   0.0000960   0.0000036   0.0000499  -0.0000188
  157   0.0001005  -0.0000029   0.0000270  -0.0000036  -0.0000528  -0.0000039
  158   0.0001000  -0.0000411  -0.0000265  -0.0000062  -0.0000689   0.0000003
  159  -0.0000496   0.0000072   0.0000085   0.0000021   0.0000374  -0.0000002
           37          38          39          40          41          42
    1  -0.0001645  -0.0000164  -0.0000039  -0.0001401   0.0001096  -0.0001308
    2   0.0001463   0.0002403  -0.0001895   0.0001478   0.0000390  -0.0001006
    3  -0.0000160  -0.0000290  -0.0000681  -0.0001365  -0.0000759  -0.0004185
    4   0.0000121   0.0000122   0.0000037   0.0000075   0.0000022   0.0000473
    5  -0.0000096  -0.0000140  -0.0000014   0.0000029   0.0000387  -0.0000550
    6  -0.0000021   0.0000261   0.0000238   0.0000497  -0.0000205   0.0002025
    7   0.0003651  -0.0003525  -0.0000399   0.0007899   0.0004904   0.0005800
    8   0.0010480   0.0011662  -0.0005461   0.0005355   0.0002159   0.0005912
    9   0.0007425   0.0008184  -0.0000087  -0.0012005  -0.0007874   0.0011456
   10  -0.0000536  -0.0000134   0.0000283  -0.0000293   0.0000169   0.0003766
   11  -0.0000301  -0.0000011   0.0000260  -0.0000709  -0.0000030   0.0004551
   12  -0.0000568  -0.0000408   0.0000031   0.0002139   0.0001275   0.0000072
   13  -0.0010222  -0.0009517   0.0002769  -0.0009323  -0.0009408  -0.0007397
   14  -0.0003344  -0.0004151   0.0001439  -0.0000962   0.0001184  -0.0002850
   15   0.0004401   0.0004809  -0.0001268   0.0005981   0.0004928   0.0006309
   16  -0.0012444  -0.0017923   0.0002010   0.0014845   0.0014321   0.0009357
   17  -0.0044795  -0.0052767   0.0010594   0.0002045   0.0010883  -0.0007447
   18  -0.0007789  -0.0006289   0.0014785  -0.0005367   0.0002115  -0.0017892
   19   0.0001149   0.0001281  -0.0003240  -0.0008717  -0.0003367  -0.0005502
   20  -0.0000045  -0.0000239  -0.0002026  -0.0002367  -0.0005137  -0.0002555
   21   0.0000941   0.0000865   0.0002310  -0.0004705  -0.0002678   0.0023602
   22   0.0004863  -0.0002243   0.0000660  -0.0000616  -0.0007268   0.0002162
   23  -0.0001153   0.0001785  -0.0001113   0.0001872  -0.0000160  -0.0000416
   24  -0.0003597  -0.0001442  -0.0000020  -0.0001109  -0.0002462  -0.0000099
   25  -0.0119670  -0.0198538   0.0053242  -0.0133509  -0.0174189  -0.0104131
   26   0.0028608   0.0013260  -0.0005061  -0.0093650  -0.0058991  -0.0078880
   27   0.0136808   0.0216945  -0.0026622  -0.0248615  -0.0301834  -0.0067082
   28  -0.0000986   0.0006681   0.0005088  -0.0021423  -0.0045896   0.0000094
   29   0.0000286   0.0010887   0.0005331  -0.0049399  -0.0055352  -0.0006729
   30  -0.0003949  -0.0004603   0.0007302   0.0003852   0.0003917   0.0017472
   31  -0.1552881   0.0183224   0.1167683  -0.1064363   0.0111944  -0.0438326
   32   0.0197459  -0.0533938  -0.0144743  -0.0149975  -0.0902038  -0.0503193
   33   0.1199489  -0.0169142  -0.1803144  -0.0679959  -0.0216352  -0.1648968
   34  -0.0118706   0.0162521  -0.0022002  -0.0178016   0.0115027  -0.0123942
   35   0.0013957  -0.0014025   0.0000267  -0.0077510   0.0102335  -0.0028843
   36   0.0145404  -0.0182870   0.0060262  -0.0286087   0.0209179  -0.0140350
   37   0.1636349  -0.0143266  -0.1245781   0.0129634  -0.0054503  -0.0229964
   38  -0.0143266   0.0545617   0.0245015   0.0020465   0.0002806  -0.0124064
   39  -0.1245781   0.0245015   0.2104509   0.0039166  -0.0093891  -0.0367758
   40   0.0129634   0.0020465   0.0039166   0.4053392  -0.2273951   0.1644312
   41  -0.0054503   0.0002806  -0.0093891  -0.2273951   0.3343866   0.0261558
   42  -0.0229964  -0.0124064  -0.0367758   0.1644312   0.0261558   0.2529791
   43   0.0006808  -0.0005127  -0.0001711  -0.0002431   0.0004185  -0.0015475
   44   0.0010530   0.0019074  -0.0009259   0.0021574   0.0014964   0.0022359
   45  -0.0005069   0.0005929  -0.0003763   0.0000747   0.0008141  -0.0014116
   46   0.0005559   0.0005198  -0.0004108   0.0001231   0.0001385   0.0000095
   47  -0.0006855  -0.0002182   0.0007918  -0.0003502  -0.0002391   0.0003768
   48  -0.0002199  -0.0003487   0.0002187  -0.0004992  -0.0004901   0.0001813
   49   0.0000421   0.0001344   0.0000469   0.0004623  -0.0012322   0.0013168
   50  -0.0001031  -0.0000392  -0.0001360  -0.0008895  -0.0002526  -0.0009517
   51   0.0000071   0.0000513   0.0001404   0.0008768  -0.0012241   0.0016132
   52   0.0000636  -0.0001170  -0.0001811   0.0005123  -0.0003358   0.0006015
   53  -0.0002010  -0.0000255   0.0001980  -0.0004518   0.0005169  -0.0003119
   54  -0.0001646  -0.0001914   0.0003355   0.0004267  -0.0011188   0.0010132
   55   0.0000289   0.0000607  -0.0000011  -0.0000141   0.0001378  -0.0000955
   56  -0.0000524   0.0000239   0.0000451  -0.0003412  -0.0000375  -0.0003269
   57  -0.0000059  -0.0000283  -0.0000172   0.0001752   0.0001700   0.0001159
   58  -0.0000136   0.0000036   0.0000334   0.0001571  -0.0000995   0.0002980
   59   0.0000152   0.0000215   0.0000096   0.0003493  -0.0001875   0.0004050
   60  -0.0000064   0.0000088  -0.0000172   0.0000884   0.0003038   0.0000834
   61   0.0001461   0.0000804  -0.0000634   0.0001705   0.0000267   0.0000391
   62  -0.0000659  -0.0000386   0.0000485   0.0000554   0.0001648   0.0000585
   63  -0.0000332  -0.0000402   0.0000461  -0.0000415  -0.0000321   0.0001113
   64  -0.0000531  -0.0000173   0.0000154  -0.0000999  -0.0000566  -0.0000367
   65  -0.0000378  -0.0000118   0.0000107  -0.0000903  -0.0000537  -0.0000546
   66   0.0000022   0.0000014  -0.0000102  -0.0000288  -0.0000220  -0.0000638
   67  -0.0000534  -0.0000440   0.0000360  -0.0000290   0.0000698   0.0000575
   68   0.0000611   0.0000282  -0.0000330   0.0000979   0.0000332   0.0000013
   69   0.0000887   0.0000306  -0.0000472   0.0000560   0.0000109  -0.0001190
   70   0.0000255   0.0000141  -0.0000118   0.0000780   0.0000536   0.0000203
   71   0.0000038  -0.0000011  -0.0000009   0.0000108   0.0000192   0.0000005
   72   0.0000179   0.0000126  -0.0000067   0.0000332   0.0000052   0.0000108
   73   0.0000521   0.0000366  -0.0000316   0.0000225  -0.0000729  -0.0000462
   74  -0.0000600  -0.0000071   0.0000306  -0.0002158  -0.0002181  -0.0000408
   75  -0.0000930  -0.0000274   0.0000522  -0.0000379  -0.0000170   0.0001406
   76  -0.0000009   0.0000057  -0.0000020  -0.0000283  -0.0000430  -0.0000140
   77  -0.0000252  -0.0000061   0.0000102  -0.0000811  -0.0000782  -0.0000126
   78  -0.0000089  -0.0000019   0.0000049   0.0000031   0.0000062   0.0000212
   79  -0.0000109   0.0000015   0.0000065  -0.0000184  -0.0000208   0.0000074
   80   0.0000055   0.0000022  -0.0000030   0.0000771   0.0000522   0.0000501
   81   0.0000169  -0.0000001  -0.0000102   0.0000037   0.0000181  -0.0000326
   82  -0.0000012  -0.0000009   0.0000033   0.0000109   0.0000103   0.0000201
   83   0.0000072   0.0000014  -0.0000039   0.0000311   0.0000286   0.0000114
   84  -0.0000009   0.0000030   0.0000061   0.0000154  -0.0000102   0.0000409
   85   0.0000053   0.0000079  -0.0000012  -0.0000179  -0.0000339  -0.0000031
   86  -0.0000299  -0.0000081   0.0000102  -0.0000701  -0.0000625  -0.0000111
   87   0.0000138   0.0000010  -0.0000040   0.0000393   0.0000311   0.0000221
   88   0.0000131   0.0000075  -0.0000067   0.0000126   0.0000046  -0.0000084
   89  -0.0000077  -0.0000138   0.0000050   0.0000227   0.0000430   0.0000249
   90  -0.0000040  -0.0000024   0.0000027  -0.0000131  -0.0000053  -0.0000007
   91   0.0023889  -0.0002698   0.0009243  -0.2803086   0.2328313  -0.0762345
   92  -0.0002480   0.0001486  -0.0009511   0.2615456  -0.2452667   0.0470538
   93   0.0004964   0.0011658   0.0007181  -0.0470043   0.0157053  -0.0362681
   94  -0.0002616  -0.0001417   0.0001082  -0.0004778  -0.0004064  -0.0000438
   95  -0.0001288  -0.0000420   0.0000590  -0.0002178  -0.0000551   0.0000021
   96  -0.0000967  -0.0000533   0.0000486  -0.0000982  -0.0000898   0.0000554
   97   0.0001107   0.0000417  -0.0000483   0.0002567   0.0002320   0.0000238
   98  -0.0000166  -0.0000148   0.0000065  -0.0000072  -0.0000266   0.0000066
   99  -0.0000087  -0.0000089  -0.0000013  -0.0000181   0.0000077  -0.0000341
  100  -0.0000121  -0.0000054   0.0000050  -0.0000313  -0.0000281  -0.0000046
  101   0.0000055   0.0000023  -0.0000032   0.0000113   0.0000100  -0.0000005
  102   0.0000026   0.0000012  -0.0000002   0.0000179   0.0000129   0.0000111
  103   0.0005550   0.0003886  -0.0002412   0.0008652   0.0008228   0.0001066
  104  -0.0000664  -0.0001489   0.0000056   0.0000334  -0.0001721  -0.0000776
  105   0.0002124   0.0001849  -0.0000813   0.0001426   0.0001641   0.0000446
  106  -0.0000720  -0.0000591   0.0000209  -0.0001173  -0.0001063  -0.0000755
  107   0.0000139   0.0000239  -0.0000075  -0.0000054   0.0000121  -0.0000016
  108   0.0000057  -0.0000008   0.0000017   0.0000339   0.0000263   0.0000185
  109   0.0000389   0.0000078  -0.0000135   0.0001776   0.0001129   0.0000798
  110   0.0001170   0.0000466  -0.0000521   0.0002486   0.0001127   0.0000448
  111   0.0000586   0.0000145  -0.0000376  -0.0000480  -0.0000623  -0.0001399
  112  -0.0000373  -0.0000113   0.0000135  -0.0001389  -0.0000898  -0.0000568
  113  -0.0000699  -0.0000272   0.0000291  -0.0001875  -0.0000919  -0.0000591
  114  -0.0000137  -0.0000010   0.0000113   0.0000377   0.0000293   0.0000623
  115  -0.0000105  -0.0000008   0.0000023  -0.0000824  -0.0000812  -0.0000423
  116  -0.0000394  -0.0000145   0.0000199  -0.0000541  -0.0000003   0.0000093
  117  -0.0000590  -0.0000158   0.0000348   0.0000030   0.0000152   0.0001022
  118   0.0000035  -0.0000008  -0.0000002   0.0000321   0.0000410   0.0000145
  119   0.0000051   0.0000024  -0.0000024   0.0000155  -0.0000012   0.0000066
  120   0.0000190   0.0000033  -0.0000101   0.0000282   0.0000244  -0.0000131
  121   0.0000447   0.0000142  -0.0000182   0.0001636   0.0001081   0.0000651
  122   0.0000133  -0.0000070  -0.0000084   0.0000072  -0.0000220  -0.0000242
  123   0.0000303   0.0000094  -0.0000152   0.0000019   0.0000103  -0.0000486
  124  -0.0000005  -0.0000005   0.0000001  -0.0000048  -0.0000007  -0.0000031
  125   0.0000002   0.0000008   0.0000002   0.0000032  -0.0000015   0.0000041
  126   0.0000023   0.0000002   0.0000010   0.0000328   0.0000161   0.0000270
  127  -0.0000923  -0.0000220   0.0000391  -0.0002491  -0.0001548  -0.0000513
  128   0.0000050   0.0000113  -0.0000001   0.0000221   0.0000621   0.0000121
  129  -0.0000339  -0.0000064   0.0000188  -0.0000351  -0.0000236   0.0000353
  130   0.0000202   0.0000012  -0.0000081   0.0000619   0.0000254   0.0000183
  131   0.0000002  -0.0000025  -0.0000004  -0.0000065  -0.0000201  -0.0000034
  132   0.0000141   0.0000003  -0.0000088   0.0000128   0.0000051  -0.0000193
  133   0.0000758   0.0000346  -0.0000311   0.0001475   0.0001189   0.0000227
  134  -0.0000423  -0.0000106   0.0000251  -0.0000756  -0.0001111   0.0000478
  135   0.0000487   0.0000248  -0.0000203   0.0001038   0.0001246   0.0000107
  136  -0.0000123  -0.0000050   0.0000012  -0.0000383  -0.0000273  -0.0000274
  137   0.0000014  -0.0000007  -0.0000013   0.0000033   0.0000052  -0.0000026
  138  -0.0000036  -0.0000015   0.0000024   0.0000044  -0.0000034   0.0000102
  139  -0.0000900  -0.0000141   0.0000381  -0.0001938  -0.0000867  -0.0000252
  140   0.0000549   0.0000474  -0.0000249   0.0000984   0.0002019  -0.0000146
  141  -0.0000648  -0.0000215   0.0000335  -0.0000973  -0.0001073   0.0000437
  142   0.0000322  -0.0000057  -0.0000098   0.0001029   0.0000127   0.0000445
  143  -0.0000121  -0.0000120   0.0000076  -0.0000195  -0.0000660   0.0000154
  144   0.0000339   0.0000025  -0.0000165   0.0000424   0.0000273  -0.0000241
  145   0.0000278  -0.0000370  -0.0000068   0.0000953  -0.0000575   0.0000323
  146   0.0000307  -0.0000636  -0.0000362  -0.0000306  -0.0001756  -0.0001978
  147  -0.0000614  -0.0000795  -0.0000027  -0.0002657  -0.0002632  -0.0002850
  148   0.0000307   0.0000055  -0.0000086   0.0000607   0.0000424   0.0000125
  149   0.0000085  -0.0000007   0.0000064   0.0000112  -0.0000143   0.0000482
  150   0.0000354   0.0000110  -0.0000010   0.0001243   0.0000876   0.0000878
  151  -0.0001415   0.0000311   0.0000575  -0.0002890  -0.0000316   0.0000287
  152   0.0000028   0.0001090   0.0000218   0.0000969   0.0003195   0.0001882
  153   0.0000587   0.0000180   0.0000167   0.0002275   0.0001405   0.0002433
  154   0.0000413  -0.0000456  -0.0000153   0.0000837  -0.0000730   0.0000000
  155  -0.0000305  -0.0000228   0.0000074  -0.0000911  -0.0001086  -0.0000362
  156  -0.0000248   0.0000088  -0.0000080  -0.0000977  -0.0000197  -0.0000960
  157   0.0000123   0.0000158  -0.0000175  -0.0000329  -0.0000596  -0.0000425
  158   0.0000430   0.0000449  -0.0000285   0.0000149  -0.0000456  -0.0000251
  159  -0.0000183  -0.0000146   0.0000127   0.0000057   0.0000413   0.0000107
           43          44          45          46          47          48
    1  -0.0167999  -0.0026981   0.0151898  -0.0006619  -0.0024101   0.0000669
    2  -0.0198824   0.0033803   0.0206898  -0.0037471  -0.0050528   0.0012299
    3   0.0050519   0.0041615  -0.0034715  -0.0011155  -0.0008331   0.0007899
    4   0.0016075   0.0004813   0.0001563   0.0001500   0.0003130  -0.0002371
    5   0.0000284   0.0004364   0.0009388   0.0000437  -0.0000748   0.0000817
    6  -0.0014771  -0.0004644   0.0004172   0.0001476  -0.0001490   0.0005837
    7  -0.0006529   0.0001048  -0.0009546   0.0009504  -0.0001336  -0.0002121
    8  -0.0000299   0.0016559  -0.0000161   0.0001237  -0.0010676   0.0001299
    9  -0.0007862  -0.0001195   0.0010109  -0.0003390   0.0002754   0.0000379
   10  -0.0001786   0.0000281   0.0001739  -0.0000970  -0.0000189   0.0000345
   11   0.0000087  -0.0001231   0.0000303  -0.0000132   0.0000969  -0.0000229
   12   0.0001012   0.0000460   0.0001212  -0.0000076  -0.0000228   0.0000183
   13   0.0012283  -0.0001234  -0.0000761  -0.0004281   0.0000143   0.0002738
   14  -0.0001877  -0.0005230   0.0001595   0.0000062   0.0004274  -0.0000971
   15  -0.0001942   0.0002395  -0.0001561   0.0001783  -0.0001072  -0.0000438
   16  -0.0206273   0.0091769   0.0165055  -0.0012315   0.0027577  -0.0005732
   17   0.0226205  -0.0054754  -0.0207297   0.0032224  -0.0044023   0.0008877
   18  -0.0005022  -0.0034476   0.0049010  -0.0022448   0.0023963   0.0006505
   19   0.0016954  -0.0003927   0.0000686   0.0001001  -0.0002988  -0.0002195
   20  -0.0004419  -0.0000093  -0.0006373   0.0000068   0.0000342   0.0001648
   21  -0.0011030   0.0006058   0.0006871   0.0001397   0.0002639   0.0003853
   22  -0.0023841  -0.0006693   0.0045732  -0.0007760   0.0014701  -0.0000248
   23  -0.0005260   0.0009925  -0.0005920   0.0001180   0.0000706   0.0001309
   24   0.0029840   0.0004088  -0.0033314   0.0009365  -0.0010167   0.0003320
   25  -0.1125795   0.0436600  -0.0134923  -0.0132049   0.0167101  -0.0050290
   26   0.0397939  -0.1307546   0.0130688   0.0026039  -0.0041592   0.0009566
   27  -0.0113540   0.0147795  -0.0835198   0.0146670  -0.0211541   0.0047133
   28  -0.0115703  -0.0009014  -0.0182733   0.0001535  -0.0005130   0.0001731
   29   0.0146216   0.0013088   0.0242289  -0.0006271   0.0010209  -0.0004753
   30  -0.0042651  -0.0004600  -0.0063724  -0.0002049   0.0003405   0.0008290
   31   0.0158993   0.0133028  -0.0003700   0.0003784   0.0010169   0.0003478
   32  -0.0119480  -0.0317791   0.0046048  -0.0012525   0.0016154   0.0001551
   33   0.0052616   0.0060207  -0.0001041   0.0002393  -0.0018400   0.0001249
   34  -0.0020812  -0.0022621   0.0007235   0.0000903  -0.0001281  -0.0001895
   35  -0.0055466  -0.0029367  -0.0000609  -0.0001052   0.0003141  -0.0001454
   36   0.0006428  -0.0000754   0.0007072  -0.0003050   0.0003200   0.0001228
   37   0.0006808   0.0010530  -0.0005069   0.0005559  -0.0006855  -0.0002199
   38  -0.0005127   0.0019074   0.0005929   0.0005198  -0.0002182  -0.0003487
   39  -0.0001711  -0.0009259  -0.0003763  -0.0004108   0.0007918   0.0002187
   40  -0.0002431   0.0021574   0.0000747   0.0001231  -0.0003502  -0.0004992
   41   0.0004185   0.0014964   0.0008141   0.0001385  -0.0002391  -0.0004901
   42  -0.0015475   0.0022359  -0.0014116   0.0000095   0.0003768   0.0001813
   43   0.5251502  -0.0006128  -0.0166141  -0.1526139   0.0220380   0.1209537
   44  -0.0006128   0.4374516   0.0259408   0.0219679  -0.0505294  -0.0243412
   45  -0.0166141   0.0259408   0.5813526   0.1198094  -0.0244298  -0.1892325
   46  -0.1526139   0.0219679   0.1198094   0.1670091  -0.0237805  -0.1336084
   47   0.0220380  -0.0505294  -0.0244298  -0.0237805   0.0579853   0.0257245
   48   0.1209537  -0.0243412  -0.1892325  -0.1336084   0.0257245   0.2030213
   49  -0.1133826  -0.0164765  -0.1031758   0.0118430   0.0029827   0.0174718
   50  -0.0165533  -0.0507405  -0.0298094  -0.0019636  -0.0014099  -0.0034006
   51  -0.1051545  -0.0302452  -0.2220032  -0.0121558  -0.0034771  -0.0203845
   52  -0.1130087  -0.0473308   0.0051173  -0.0124937  -0.0190049   0.0006662
   53  -0.0464695  -0.1473490   0.0065247   0.0020766   0.0034465  -0.0006570
   54   0.0050672   0.0049964  -0.0796027   0.0138748   0.0222430  -0.0023165
   55   0.0121243  -0.0168798   0.0045329   0.0007585   0.0007691  -0.0000208
   56   0.0155558  -0.0215930   0.0061099  -0.0000887   0.0008141   0.0004490
   57  -0.0018241   0.0013160  -0.0015019  -0.0001182   0.0002147  -0.0001796
   58  -0.0099865  -0.0049405  -0.0157103   0.0000219   0.0004423   0.0000313
   59  -0.0133036  -0.0078349  -0.0229789   0.0004509   0.0010868   0.0003014
   60   0.0022233   0.0013563   0.0046261  -0.0004761  -0.0005465   0.0007904
   61  -0.0022690   0.0017170   0.0031870  -0.0005606  -0.0011592   0.0003150
   62   0.0023790  -0.0000118  -0.0022002   0.0007276   0.0008659  -0.0004729
   63   0.0021899  -0.0015777  -0.0032872   0.0008439   0.0010162   0.0001014
   64  -0.0000567   0.0001220   0.0002384  -0.0001056  -0.0000807   0.0000441
   65   0.0006359  -0.0000889  -0.0002111   0.0000247   0.0001119  -0.0000228
   66   0.0000826  -0.0000309   0.0003267  -0.0000567  -0.0000499  -0.0000013
   67  -0.0000336  -0.0001655   0.0005208  -0.0000284   0.0000133   0.0000539
   68   0.0001856  -0.0001706  -0.0002687   0.0001501   0.0000748   0.0000184
   69   0.0003291  -0.0002261  -0.0012135   0.0002938   0.0002955  -0.0001992
   70   0.0000158  -0.0000195   0.0000678   0.0000113  -0.0000100  -0.0000183
   71  -0.0000052  -0.0000048   0.0000478  -0.0000012  -0.0000034  -0.0000088
   72  -0.0000352   0.0000476   0.0000555  -0.0000118  -0.0000391   0.0000075
   73   0.0001588  -0.0000969  -0.0009867   0.0001467   0.0001172  -0.0000357
   74  -0.0002963   0.0001041  -0.0010332  -0.0000724  -0.0000251   0.0001112
   75  -0.0000582  -0.0000832   0.0006630  -0.0002924  -0.0001992   0.0001178
   76  -0.0000011   0.0000160  -0.0000745   0.0000008  -0.0000111   0.0000304
   77  -0.0000675   0.0000535   0.0001188  -0.0000549  -0.0000586   0.0000587
   78  -0.0001102   0.0000459   0.0002362  -0.0000578  -0.0000755   0.0000564
   79   0.0001512  -0.0000698  -0.0002069  -0.0000226   0.0000045   0.0000197
   80  -0.0000149   0.0000077  -0.0000881  -0.0000132  -0.0000016  -0.0000129
   81   0.0000187   0.0000644   0.0001108   0.0000365   0.0000099  -0.0000203
   82   0.0000239  -0.0000144  -0.0000174   0.0000068   0.0000124  -0.0000042
   83  -0.0000459  -0.0000160  -0.0000030   0.0000091   0.0000045  -0.0000172
   84  -0.0000279   0.0000123  -0.0000825   0.0000096   0.0000010   0.0000115
   85   0.0002361  -0.0000927  -0.0000309   0.0000162   0.0000174   0.0000042
   86  -0.0001352   0.0000795   0.0000608  -0.0000589  -0.0000479   0.0000422
   87  -0.0001615   0.0000153  -0.0000599   0.0000293   0.0000100  -0.0000104
   88   0.0002555  -0.0000818  -0.0001267   0.0000447   0.0000499  -0.0000151
   89  -0.0004977   0.0001833  -0.0000192  -0.0000102  -0.0000238   0.0000018
   90  -0.0000922   0.0000208   0.0000082  -0.0000122  -0.0000163   0.0000111
   91  -0.0001244  -0.0004017  -0.0012843  -0.0000483   0.0002079   0.0004697
   92  -0.0004015   0.0004240  -0.0018910  -0.0000101  -0.0001222  -0.0001044
   93   0.0003839   0.0000047   0.0010044   0.0000160  -0.0004463  -0.0006384
   94   0.0001121  -0.0000726   0.0001321  -0.0001961   0.0000330   0.0001279
   95   0.0000454  -0.0001182   0.0001026  -0.0000783   0.0000993   0.0000207
   96   0.0000479  -0.0000161   0.0000930  -0.0000801   0.0000079   0.0000386
   97  -0.0000260  -0.0000091  -0.0000829   0.0001097   0.0000128  -0.0000784
   98   0.0000234   0.0000039  -0.0000060  -0.0000090  -0.0000038   0.0000074
   99   0.0000021  -0.0000207  -0.0000004   0.0000030   0.0000143  -0.0000045
  100   0.0000065  -0.0000004   0.0000055  -0.0000110   0.0000001   0.0000087
  101  -0.0000047   0.0000012  -0.0000014   0.0000041  -0.0000015  -0.0000032
  102  -0.0000012   0.0000012  -0.0000000   0.0000023  -0.0000003  -0.0000027
  103  -0.0002846   0.0001327  -0.0003287   0.0004013  -0.0000958  -0.0002412
  104   0.0000905   0.0000206  -0.0001240   0.0000006  -0.0000970   0.0000419
  105  -0.0003318  -0.0000049  -0.0000142   0.0001036   0.0000163  -0.0000625
  106   0.0001012  -0.0000034   0.0000241  -0.0000461  -0.0000017   0.0000269
  107  -0.0000343  -0.0000009   0.0000239   0.0000001   0.0000040  -0.0000030
  108   0.0000163  -0.0000005  -0.0000137   0.0000069  -0.0000026  -0.0000074
  109  -0.0000050   0.0000072  -0.0000039   0.0000348  -0.0000050  -0.0000368
  110  -0.0000395   0.0000681  -0.0000761   0.0000834  -0.0000501  -0.0000446
  111   0.0000049   0.0000152  -0.0001083   0.0000615  -0.0000116  -0.0000063
  112   0.0000089  -0.0000100   0.0000141  -0.0000304   0.0000057   0.0000292
  113   0.0000253  -0.0000418   0.0000343  -0.0000483   0.0000311   0.0000321
  114  -0.0000061   0.0000031   0.0000346  -0.0000193  -0.0000027   0.0000014
  115   0.0000006   0.0000137  -0.0000215  -0.0000125  -0.0000114   0.0000229
  116   0.0000112  -0.0000318   0.0000428  -0.0000289   0.0000225   0.0000073
  117   0.0000023  -0.0000101   0.0000806  -0.0000595   0.0000069   0.0000163
  118   0.0000012  -0.0000116   0.0000109   0.0000050   0.0000089  -0.0000120
  119  -0.0000024   0.0000077  -0.0000043   0.0000036  -0.0000044  -0.0000014
  120  -0.0000007  -0.0000027  -0.0000137   0.0000220   0.0000044  -0.0000139
  121  -0.0000090   0.0000235  -0.0000148   0.0000360  -0.0000125  -0.0000318
  122   0.0000165   0.0000234  -0.0000294   0.0000076  -0.0000248   0.0000044
  123  -0.0000060  -0.0000116  -0.0000423   0.0000279   0.0000007  -0.0000124
  124   0.0000001   0.0000002   0.0000034  -0.0000003   0.0000007   0.0000009
  125  -0.0000010   0.0000010  -0.0000000   0.0000006   0.0000004  -0.0000003
  126  -0.0000027   0.0000087   0.0000066   0.0000011  -0.0000035  -0.0000028
  127   0.0000052  -0.0000378   0.0000692  -0.0000769   0.0000271   0.0000529
  128  -0.0000083  -0.0000190   0.0000078   0.0000088   0.0000199  -0.0000139
  129  -0.0000007  -0.0000053   0.0000331  -0.0000303   0.0000076   0.0000141
  130  -0.0000015   0.0000118  -0.0000170   0.0000155  -0.0000099  -0.0000103
  131  -0.0000019   0.0000023  -0.0000007  -0.0000008  -0.0000029   0.0000026
  132   0.0000015   0.0000053  -0.0000097   0.0000112  -0.0000054  -0.0000049
  133  -0.0000162   0.0000217  -0.0000597   0.0000609  -0.0000176  -0.0000370
  134  -0.0000303  -0.0000088   0.0000427  -0.0000392   0.0000123   0.0000279
  135   0.0000521   0.0000425  -0.0000782   0.0000489  -0.0000395  -0.0000219
  136  -0.0000116  -0.0000157   0.0000226  -0.0000108   0.0000144   0.0000041
  137   0.0000019   0.0000013   0.0000001   0.0000014  -0.0000015  -0.0000010
  138  -0.0000023   0.0000021   0.0000084  -0.0000036   0.0000028   0.0000009
  139   0.0000131  -0.0000397   0.0000738  -0.0000691   0.0000346   0.0000364
  140   0.0000001  -0.0000099  -0.0000362   0.0000556   0.0000131  -0.0000429
  141  -0.0000077  -0.0000166   0.0000623  -0.0000562   0.0000159   0.0000324
  142  -0.0000053   0.0000261  -0.0000184   0.0000211  -0.0000202  -0.0000110
  143  -0.0000104  -0.0000045   0.0000093  -0.0000132   0.0000005   0.0000100
  144   0.0000016   0.0000091  -0.0000317   0.0000263  -0.0000115  -0.0000129
  145   0.0001134   0.0001019  -0.0001167   0.0000184  -0.0001055   0.0000173
  146   0.0001169   0.0000654  -0.0001838   0.0000332  -0.0000998   0.0000231
  147   0.0000113  -0.0000747  -0.0000374  -0.0000405   0.0000228   0.0000398
  148   0.0000209   0.0000265  -0.0000411   0.0000218  -0.0000272  -0.0000067
  149  -0.0000003   0.0000019  -0.0000201   0.0000009  -0.0000064   0.0000025
  150   0.0000496   0.0000400  -0.0000856   0.0000382  -0.0000473  -0.0000137
  151  -0.0001667  -0.0001518   0.0003701  -0.0001357   0.0001786   0.0000187
  152   0.0000259  -0.0000046   0.0000033   0.0000381   0.0000343  -0.0000382
  153   0.0000260   0.0000608  -0.0000867   0.0000455  -0.0000491  -0.0000180
  154  -0.0000355   0.0000113  -0.0000031   0.0000096  -0.0000147  -0.0000062
  155  -0.0000346  -0.0000250   0.0000488  -0.0000325   0.0000238   0.0000164
  156   0.0000144  -0.0000168   0.0000165  -0.0000107   0.0000134   0.0000042
  157  -0.0004553   0.0004174   0.0009440  -0.0002333  -0.0003466   0.0000760
  158  -0.0009984   0.0005270   0.0012048  -0.0003790  -0.0005026   0.0001256
  159   0.0003174  -0.0003303  -0.0003148   0.0000870   0.0001834  -0.0000424
           49          50          51          52          53          54
    1   0.0005040   0.0010826   0.0004237  -0.1156870   0.0074163   0.0398237
    2   0.0004147   0.0009144   0.0004543   0.0079341  -0.0841013  -0.0096996
    3  -0.0016014  -0.0012412   0.0007647   0.0419850  -0.0072311  -0.1262330
    4  -0.0004126  -0.0000634  -0.0003140   0.0098387   0.0047120   0.0220588
    5   0.0001720   0.0004451   0.0000394  -0.0018236  -0.0011866  -0.0047812
    6   0.0009355   0.0009872   0.0004478  -0.0093257  -0.0054124  -0.0242366
    7  -0.0001118   0.0000170   0.0003613  -0.0194352   0.0156633   0.0020570
    8   0.0000233  -0.0002683  -0.0000161   0.0079494  -0.0007502  -0.0060574
    9   0.0000063   0.0000604   0.0000459   0.0163526  -0.0194921   0.0030775
   10   0.0002237   0.0000363   0.0000813   0.0003984  -0.0002577  -0.0010413
   11   0.0000116  -0.0001259   0.0000243  -0.0010033   0.0010269   0.0007220
   12   0.0000935   0.0000219  -0.0001130   0.0004182  -0.0002703   0.0004059
   13  -0.0000820  -0.0000081  -0.0002439  -0.0022568   0.0070451  -0.0043625
   14   0.0000269   0.0001163   0.0000327   0.0023544  -0.0044423   0.0028514
   15   0.0001398  -0.0000129   0.0001234  -0.0006695  -0.0002677   0.0012737
   16   0.0002735  -0.0008990   0.0008131   0.0014056  -0.0011421  -0.0001241
   17  -0.0004826   0.0011315  -0.0002841   0.0000313   0.0011059  -0.0010111
   18  -0.0010040   0.0006499   0.0005397  -0.0003811  -0.0006502   0.0003001
   19  -0.0003072   0.0000055  -0.0003972  -0.0000432  -0.0000050   0.0000915
   20   0.0001589  -0.0000866   0.0000126   0.0001142  -0.0002591   0.0000153
   21   0.0004240  -0.0004749   0.0007105   0.0002978  -0.0000880   0.0000338
   22   0.0003140  -0.0003948   0.0000411  -0.0002533  -0.0003693   0.0000786
   23   0.0000474  -0.0000177   0.0001077  -0.0002908   0.0003174   0.0002665
   24   0.0003046  -0.0000882   0.0001670   0.0000589   0.0003089  -0.0001382
   25  -0.0104662   0.0148212  -0.0034829   0.0143247  -0.0129595   0.0033641
   26  -0.0018535   0.0033708   0.0008728   0.0155151  -0.0326142   0.0081741
   27  -0.0171674   0.0237076  -0.0070664  -0.0015588   0.0041246  -0.0005668
   28  -0.0018025   0.0032511  -0.0007417   0.0005165  -0.0013134   0.0005035
   29   0.0031568  -0.0042336   0.0013166   0.0001634   0.0020670   0.0005595
   30  -0.0007635   0.0009393   0.0010148   0.0001772  -0.0007640   0.0000596
   31  -0.0006846   0.0001784  -0.0018567  -0.0046821   0.0041842  -0.0020641
   32  -0.0014361   0.0008013  -0.0012051   0.0036544  -0.0022380   0.0012399
   33  -0.0004726   0.0010001  -0.0015445  -0.0014767   0.0006610  -0.0014533
   34   0.0000730  -0.0000538   0.0001706   0.0006779  -0.0008294   0.0002083
   35   0.0000630   0.0002703   0.0001653   0.0017029  -0.0008733   0.0005116
   36   0.0000346  -0.0002189   0.0001465  -0.0001835   0.0002866   0.0002212
   37   0.0000421  -0.0001031   0.0000071   0.0000636  -0.0002010  -0.0001646
   38   0.0001344  -0.0000392   0.0000513  -0.0001170  -0.0000255  -0.0001914
   39   0.0000469  -0.0001360   0.0001404  -0.0001811   0.0001980   0.0003355
   40   0.0004623  -0.0008895   0.0008768   0.0005123  -0.0004518   0.0004267
   41  -0.0012322  -0.0002526  -0.0012241  -0.0003358   0.0005169  -0.0011188
   42   0.0013168  -0.0009517   0.0016132   0.0006015  -0.0003119   0.0010132
   43  -0.1133826  -0.0165533  -0.1051545  -0.1130087  -0.0464695   0.0050672
   44  -0.0164765  -0.0507405  -0.0302452  -0.0473308  -0.1473490   0.0049964
   45  -0.1031758  -0.0298094  -0.2220032   0.0051173   0.0065247  -0.0796027
   46   0.0118430  -0.0019636  -0.0121558  -0.0124937   0.0020766   0.0138748
   47   0.0029827  -0.0014099  -0.0034771  -0.0190049   0.0034465   0.0222430
   48   0.0174718  -0.0034006  -0.0203845   0.0006662  -0.0006570  -0.0023165
   49   0.1231013   0.0209314   0.1182063  -0.0104795  -0.0039694  -0.0165352
   50   0.0209314   0.0619341   0.0325307  -0.0160704  -0.0065511  -0.0251574
   51   0.1182063   0.0325307   0.2413785   0.0015202  -0.0001837   0.0017542
   52  -0.0104795  -0.0160704   0.0015202   0.5055044  -0.0476900   0.0661992
   53  -0.0039694  -0.0065511  -0.0001837  -0.0476900   0.5361955   0.0044611
   54  -0.0165352  -0.0251574   0.0017542   0.0661992   0.0044611   0.5293171
   55   0.0009101   0.0007374  -0.0000459  -0.1414343   0.1202538  -0.0332989
   56   0.0002798   0.0007646  -0.0007118   0.1202723  -0.2027018   0.0443301
   57   0.0004632  -0.0002436   0.0004159  -0.0342277   0.0445948  -0.0610098
   58  -0.0012884  -0.0035263   0.0007603  -0.0995448  -0.0218748  -0.0998401
   59  -0.0030256  -0.0039271   0.0004036  -0.0226710  -0.0593558  -0.0491047
   60   0.0008194   0.0014490   0.0012751  -0.0989872  -0.0459333  -0.2410964
   61   0.0002134   0.0002820   0.0000186  -0.0132981  -0.0182516   0.0040435
   62  -0.0000536  -0.0000586   0.0000953  -0.0021290   0.0062692   0.0040820
   63   0.0003281   0.0001241   0.0002240   0.0132967   0.0202232  -0.0040441
   64   0.0000004  -0.0000056  -0.0000285   0.0008125  -0.0007601  -0.0001751
   65  -0.0000490  -0.0000194  -0.0000372  -0.0003887   0.0007874   0.0001864
   66  -0.0000596  -0.0000507  -0.0000420  -0.0007523   0.0001968   0.0000020
   67   0.0002695   0.0003437   0.0001250   0.0003184   0.0005633  -0.0017593
   68   0.0000438  -0.0000047   0.0000475   0.0005944   0.0006811  -0.0003138
   69  -0.0003574  -0.0003997  -0.0001128  -0.0003439   0.0005762   0.0025703
   70   0.0000169   0.0000245   0.0000105  -0.0002087  -0.0002310  -0.0001052
   71   0.0000094   0.0000204   0.0000040   0.0000206   0.0000427   0.0000166
   72   0.0000129   0.0000230   0.0000057  -0.0001109  -0.0001605   0.0000525
   73  -0.0002524  -0.0003402  -0.0000521  -0.0010553  -0.0019362   0.0013584
   74  -0.0002581  -0.0003868  -0.0000871  -0.0013523  -0.0027063   0.0022107
   75   0.0001686   0.0002270   0.0000329  -0.0010302  -0.0013506  -0.0011297
   76  -0.0000010  -0.0000242  -0.0000220   0.0002547   0.0001557   0.0000548
   77   0.0000257   0.0000137  -0.0000031   0.0003602   0.0000673  -0.0002522
   78   0.0000795   0.0000781   0.0000304   0.0001121  -0.0001118  -0.0005113
   79  -0.0000488  -0.0000617  -0.0000082  -0.0002043  -0.0001606   0.0002212
   80   0.0000030  -0.0000107   0.0000133  -0.0001659  -0.0003941   0.0001433
   81   0.0000307   0.0000368  -0.0000017   0.0003025   0.0003050   0.0001571
   82   0.0000107  -0.0000050   0.0000009   0.0000820   0.0000314  -0.0000656
   83  -0.0000097   0.0000046   0.0000157  -0.0001116  -0.0000028  -0.0000943
   84   0.0000623   0.0000808   0.0000353   0.0002242   0.0002052  -0.0000334
   85   0.0000059   0.0000276  -0.0000025  -0.0003722   0.0003515   0.0001021
   86   0.0000176   0.0000051  -0.0000081   0.0005066  -0.0000535  -0.0003915
   87   0.0000206   0.0000189   0.0000188   0.0000751  -0.0000743   0.0002267
   88  -0.0000303  -0.0000383  -0.0000140  -0.0001778  -0.0000127   0.0003203
   89   0.0000277  -0.0000087   0.0000153   0.0006051  -0.0006420   0.0002727
   90  -0.0000127  -0.0000407  -0.0000156   0.0004021   0.0001326  -0.0002505
   91   0.0011114  -0.0007163   0.0010994   0.0000489  -0.0001018   0.0006944
   92   0.0003314  -0.0016751   0.0013569   0.0001321  -0.0004524   0.0008644
   93   0.0001341   0.0002225   0.0003444   0.0001059  -0.0002512  -0.0002451
   94   0.0000182  -0.0000038  -0.0000715   0.0000857   0.0003348  -0.0003695
   95   0.0000222   0.0000258  -0.0000103  -0.0001415   0.0005580  -0.0003474
   96   0.0000310   0.0000102  -0.0000067  -0.0001854   0.0003130  -0.0003571
   97   0.0000049   0.0000136   0.0000442  -0.0000350  -0.0001248   0.0002136
   98   0.0000038  -0.0000029  -0.0000028   0.0000085   0.0000519  -0.0000225
   99  -0.0000032   0.0000019  -0.0000050  -0.0000151   0.0000363   0.0000265
  100  -0.0000009  -0.0000016  -0.0000055   0.0000159   0.0000056  -0.0000135
  101   0.0000002   0.0000020   0.0000020  -0.0000000  -0.0000236   0.0000137
  102   0.0000031   0.0000010   0.0000042  -0.0000080  -0.0000027  -0.0000063
  103  -0.0000596  -0.0000147   0.0001274   0.0005293  -0.0011251   0.0007498
  104  -0.0000173  -0.0000142  -0.0000238   0.0004387  -0.0010619   0.0004885
  105   0.0000009  -0.0000106   0.0000256   0.0010134  -0.0017458   0.0014092
  106  -0.0000137  -0.0000014  -0.0000262  -0.0001976   0.0005600  -0.0004189
  107   0.0000012   0.0000035   0.0000021  -0.0000094  -0.0000490   0.0000228
  108   0.0000020   0.0000003   0.0000066  -0.0000446   0.0000511  -0.0000333
  109   0.0000244   0.0000170   0.0000395  -0.0000573  -0.0000235  -0.0000288
  110  -0.0000049  -0.0000165   0.0000291   0.0000245  -0.0002474   0.0001957
  111  -0.0000554  -0.0000349  -0.0000400   0.0001235  -0.0000240   0.0003054
  112  -0.0000144  -0.0000089  -0.0000285   0.0000320   0.0000341  -0.0000038
  113  -0.0000078   0.0000028  -0.0000297   0.0000109   0.0001521  -0.0000704
  114   0.0000211   0.0000113   0.0000179  -0.0000423  -0.0000217  -0.0001032
  115  -0.0000213  -0.0000208  -0.0000247   0.0000586  -0.0000159   0.0000731
  116   0.0000138   0.0000183   0.0000021  -0.0000427   0.0000862  -0.0001175
  117   0.0000370   0.0000214   0.0000238  -0.0000767   0.0000336  -0.0002342
  118   0.0000094   0.0000131   0.0000115  -0.0000295   0.0000233  -0.0000406
  119  -0.0000010  -0.0000044   0.0000013   0.0000044  -0.0000175   0.0000119
  120  -0.0000025   0.0000006   0.0000018  -0.0000030   0.0000122   0.0000361
  121   0.0000129   0.0000007   0.0000296  -0.0000265  -0.0000586   0.0000263
  122  -0.0000073  -0.0000034  -0.0000048   0.0000093   0.0000004   0.0000056
  123  -0.0000145   0.0000067  -0.0000048   0.0000201  -0.0000285   0.0000854
  124   0.0000002  -0.0000008  -0.0000008  -0.0000033   0.0000017  -0.0000041
  125  -0.0000002  -0.0000024  -0.0000002   0.0000064   0.0000009   0.0000105
  126   0.0000064  -0.0000022   0.0000072  -0.0000101  -0.0000003  -0.0000153
  127  -0.0000079  -0.0000019  -0.0000388   0.0000214   0.0000737  -0.0000883
  128   0.0000050   0.0000069   0.0000109  -0.0000197  -0.0000038   0.0000134
  129   0.0000085  -0.0000008   0.0000007  -0.0000050   0.0000223  -0.0000597
  130   0.0000025  -0.0000010   0.0000085  -0.0000023  -0.0000138   0.0000127
  131  -0.0000019  -0.0000016  -0.0000037   0.0000081  -0.0000001   0.0000046
  132  -0.0000033  -0.0000005  -0.0000018   0.0000007  -0.0000071   0.0000159
  133  -0.0000005  -0.0000047   0.0000227   0.0000056  -0.0001560   0.0001369
  134   0.0000021  -0.0000084  -0.0000138   0.0000388  -0.0000509  -0.0000098
  135  -0.0000008  -0.0000036   0.0000162  -0.0000394   0.0000093   0.0000431
  136  -0.0000039   0.0000040  -0.0000056   0.0000113  -0.0000180   0.0000040
  137   0.0000007  -0.0000005   0.0000004  -0.0000045   0.0000051  -0.0000067
  138   0.0000025  -0.0000008   0.0000014  -0.0000061   0.0000026  -0.0000084
  139   0.0000018   0.0000017  -0.0000212  -0.0000158   0.0001199  -0.0001211
  140   0.0000016   0.0000105   0.0000277  -0.0000337  -0.0001199   0.0001119
  141   0.0000083  -0.0000050  -0.0000130   0.0000023   0.0000964  -0.0001089
  142   0.0000056  -0.0000065   0.0000095   0.0000074  -0.0000029   0.0000146
  143  -0.0000022  -0.0000020  -0.0000078   0.0000191   0.0000151  -0.0000084
  144  -0.0000050   0.0000027   0.0000029  -0.0000011  -0.0000178   0.0000361
  145   0.0000092  -0.0000141  -0.0000032  -0.0000103   0.0003634  -0.0001597
  146  -0.0000402   0.0000169  -0.0000367  -0.0000061   0.0002633  -0.0001354
  147  -0.0000520   0.0000441  -0.0000637   0.0001542  -0.0000309   0.0000267
  148  -0.0000002  -0.0000024   0.0000049   0.0000284   0.0000086   0.0000177
  149   0.0000007  -0.0000022   0.0000014   0.0000233   0.0000155   0.0000130
  150   0.0000080  -0.0000061   0.0000215  -0.0000593   0.0000541  -0.0000092
  151   0.0000187  -0.0000088  -0.0000169  -0.0000320  -0.0001249  -0.0000282
  152   0.0000340  -0.0000092   0.0000540  -0.0000823  -0.0001284   0.0000926
  153   0.0000356  -0.0000131   0.0000456  -0.0000279   0.0000091   0.0000083
  154  -0.0000005   0.0000027  -0.0000014   0.0000212   0.0000259   0.0000026
  155  -0.0000031   0.0000033  -0.0000159   0.0000244   0.0000085  -0.0000251
  156  -0.0000089   0.0000028  -0.0000121  -0.0000085   0.0000009  -0.0000099
  157  -0.0000102   0.0000165  -0.0000497  -0.0005308  -0.0033536  -0.0009870
  158  -0.0000148   0.0000019  -0.0000580  -0.0017001  -0.0052802  -0.0002156
  159   0.0000311   0.0000435   0.0000262   0.0005347   0.0016504   0.0010201
           55          56          57          58          59          60
    1  -0.0155145   0.0024594   0.0156929   0.0103040  -0.0010667  -0.0098049
    2   0.0170175  -0.0023732  -0.0199804   0.0049961  -0.0012290  -0.0047815
    3  -0.0049298  -0.0001122   0.0046616   0.0211540  -0.0032260  -0.0227266
    4   0.0009305  -0.0000117  -0.0006668  -0.0029131   0.0001339   0.0039398
    5  -0.0003783  -0.0000601  -0.0000006   0.0007552   0.0006876  -0.0005776
    6   0.0001289  -0.0002330   0.0007153   0.0039766  -0.0002335  -0.0023836
    7  -0.0005765  -0.0006426   0.0015702   0.0014533  -0.0003523  -0.0014107
    8  -0.0020607   0.0009508   0.0016233  -0.0003168  -0.0000646   0.0009087
    9   0.0036138  -0.0006738  -0.0033360   0.0007336  -0.0008525  -0.0001368
   10   0.0002472   0.0000738   0.0002640  -0.0000514   0.0001027   0.0004946
   11  -0.0003644  -0.0000626  -0.0000871   0.0000400  -0.0001726  -0.0005574
   12   0.0000704   0.0001106   0.0002713  -0.0004383   0.0001815   0.0007465
   13  -0.0022720   0.0004013   0.0020111  -0.0000909  -0.0002039   0.0003918
   14   0.0015107   0.0000532  -0.0011031  -0.0001487   0.0000785   0.0002111
   15   0.0004672   0.0001154  -0.0000383  -0.0001913   0.0003020   0.0005038
   16  -0.0001614  -0.0003981  -0.0000491  -0.0000564   0.0001728   0.0001571
   17  -0.0002868   0.0005104   0.0001775  -0.0000095  -0.0002078  -0.0001678
   18   0.0000761   0.0001745  -0.0001343   0.0000942  -0.0000238   0.0000711
   19   0.0000416   0.0000483  -0.0000509  -0.0001573  -0.0000278   0.0000095
   20   0.0000590  -0.0000158  -0.0000318  -0.0000251   0.0000529   0.0001993
   21  -0.0000265  -0.0000523   0.0000214  -0.0000225   0.0001862   0.0000267
   22   0.0000934   0.0000459  -0.0000645   0.0000447   0.0000528  -0.0000348
   23   0.0000863  -0.0000345  -0.0000406   0.0000317  -0.0000102  -0.0001026
   24  -0.0000899   0.0000122   0.0000165  -0.0000534  -0.0000188   0.0000121
   25  -0.0023968  -0.0052932   0.0008816   0.0002809  -0.0005665   0.0003610
   26  -0.0028350  -0.0033352   0.0007398   0.0012913   0.0015354   0.0000302
   27   0.0001884   0.0002673   0.0003076  -0.0000841  -0.0013729   0.0002871
   28  -0.0000247  -0.0000928   0.0003300   0.0007054   0.0004448   0.0003101
   29   0.0000051   0.0002887  -0.0003582  -0.0003570  -0.0002593  -0.0003852
   30   0.0001952   0.0000951   0.0003314   0.0004257   0.0006884   0.0001376
   31   0.0010026   0.0019542  -0.0003903  -0.0002242  -0.0004703   0.0001383
   32  -0.0008795  -0.0007463   0.0000453  -0.0000747  -0.0000285  -0.0003074
   33   0.0003267   0.0005277   0.0003466  -0.0000390  -0.0000398   0.0002712
   34  -0.0001807  -0.0002755   0.0000271   0.0000106   0.0000244  -0.0000177
   35  -0.0004018  -0.0005656   0.0001079  -0.0000231   0.0000256  -0.0000457
   36   0.0000394   0.0000451  -0.0000482   0.0000039  -0.0000029  -0.0000271
   37   0.0000289  -0.0000524  -0.0000059  -0.0000136   0.0000152  -0.0000064
   38   0.0000607   0.0000239  -0.0000283   0.0000036   0.0000215   0.0000088
   39  -0.0000011   0.0000451  -0.0000172   0.0000334   0.0000096  -0.0000172
   40  -0.0000141  -0.0003412   0.0001752   0.0001571   0.0003493   0.0000884
   41   0.0001378  -0.0000375   0.0001700  -0.0000995  -0.0001875   0.0003038
   42  -0.0000955  -0.0003269   0.0001159   0.0002980   0.0004050   0.0000834
   43   0.0121243   0.0155558  -0.0018241  -0.0099865  -0.0133036   0.0022233
   44  -0.0168798  -0.0215930   0.0013160  -0.0049405  -0.0078349   0.0013563
   45   0.0045329   0.0061099  -0.0015019  -0.0157103  -0.0229789   0.0046261
   46   0.0007585  -0.0000887  -0.0001182   0.0000219   0.0004509  -0.0004761
   47   0.0007691   0.0008141   0.0002147   0.0004423   0.0010868  -0.0005465
   48  -0.0000208   0.0004490  -0.0001796   0.0000313   0.0003014   0.0007904
   49   0.0009101   0.0002798   0.0004632  -0.0012884  -0.0030256   0.0008194
   50   0.0007374   0.0007646  -0.0002436  -0.0035263  -0.0039271   0.0014490
   51  -0.0000459  -0.0007118   0.0004159   0.0007603   0.0004036   0.0012751
   52  -0.1414343   0.1202723  -0.0342277  -0.0995448  -0.0226710  -0.0989872
   53   0.1202538  -0.2027018   0.0445948  -0.0218748  -0.0593558  -0.0459333
   54  -0.0332989   0.0443301  -0.0610098  -0.0998401  -0.0491047  -0.2410964
   55   0.1530962  -0.1280105   0.0329286  -0.0093760   0.0114547  -0.0040820
   56  -0.1280105   0.2234962  -0.0498793  -0.0040541   0.0052800  -0.0012606
   57   0.0329286  -0.0498793   0.0658067  -0.0172813   0.0222919  -0.0069353
   58  -0.0093760  -0.0040541  -0.0172813   0.1116447   0.0291745   0.1069791
   59   0.0114547   0.0052800   0.0222919   0.0291745   0.0654114   0.0527022
   60  -0.0040820  -0.0012606  -0.0069353   0.1069791   0.0527022   0.2641111
   61   0.0012959  -0.0001942  -0.0006563   0.0010290   0.0003361  -0.0005632
   62   0.0011259  -0.0000970   0.0001228   0.0001149   0.0002830  -0.0005442
   63  -0.0015781   0.0000156   0.0009938  -0.0002939   0.0006340   0.0004049
   64  -0.0003811  -0.0005835   0.0002901  -0.0000357  -0.0000412   0.0001071
   65   0.0005914  -0.0004809   0.0000573   0.0000809  -0.0003591   0.0002003
   66   0.0005847   0.0004423  -0.0000529   0.0000151  -0.0000242  -0.0000425
   67  -0.0006091  -0.0000750  -0.0000334  -0.0000715  -0.0008124   0.0008515
   68   0.0002390  -0.0000899   0.0003572  -0.0002212   0.0008796   0.0003264
   69   0.0003689  -0.0001068   0.0001536   0.0004355   0.0012574  -0.0012508
   70   0.0002277   0.0000042   0.0000620  -0.0007850  -0.0000408   0.0003125
   71  -0.0000276  -0.0000080  -0.0000689  -0.0001556  -0.0001399   0.0000720
   72   0.0000999  -0.0000382  -0.0001124   0.0001452  -0.0000578   0.0000404
   73   0.0005370  -0.0000686   0.0004604  -0.0010856  -0.0005888  -0.0014804
   74  -0.0001831   0.0001313  -0.0001502  -0.0011918  -0.0014824  -0.0021896
   75   0.0003113  -0.0000192   0.0000257  -0.0003959  -0.0010654   0.0005642
   76   0.0000233   0.0000076   0.0001117  -0.0000515   0.0002181  -0.0000341
   77  -0.0001267   0.0000255  -0.0000550   0.0001471  -0.0000716   0.0000390
   78  -0.0000944   0.0000177  -0.0000218  -0.0000858  -0.0002142   0.0002036
   79   0.0002054  -0.0000277   0.0001157  -0.0001641   0.0000293  -0.0004114
   80   0.0000860   0.0000601   0.0001257  -0.0004211  -0.0002377  -0.0002892
   81  -0.0000902   0.0000175  -0.0000501  -0.0001599  -0.0002329   0.0002236
   82  -0.0000243   0.0001162   0.0000039  -0.0000794   0.0000342   0.0000536
   83  -0.0000389   0.0000120  -0.0000133   0.0000916   0.0000164  -0.0000822
   84  -0.0000977  -0.0001791  -0.0002366  -0.0000142  -0.0001578   0.0001999
   85   0.0003982  -0.0001914  -0.0001600   0.0000651  -0.0001023   0.0000631
   86  -0.0001690   0.0001171  -0.0000477  -0.0000581  -0.0000169   0.0000891
   87  -0.0003072  -0.0000044   0.0000409  -0.0000163   0.0000900  -0.0000528
   88   0.0005108  -0.0008810   0.0004963   0.0000247   0.0000245  -0.0000303
   89  -0.0015995  -0.0003760   0.0006332  -0.0000908   0.0000716  -0.0000334
   90   0.0004060   0.0008931  -0.0001467  -0.0000947   0.0001703  -0.0001284
   91  -0.0000143   0.0000880  -0.0000585   0.0001707   0.0001790  -0.0000567
   92  -0.0000210   0.0000138  -0.0000273   0.0002551   0.0002925  -0.0000494
   93  -0.0000135   0.0000249   0.0000060  -0.0000238  -0.0000005  -0.0000227
   94  -0.0003044   0.0001024   0.0001037  -0.0000113  -0.0001120   0.0000654
   95  -0.0002704   0.0000705   0.0001327  -0.0000248  -0.0001290   0.0000836
   96  -0.0001875   0.0000439   0.0001074  -0.0000275  -0.0000455   0.0000890
   97   0.0001443  -0.0000462  -0.0000561  -0.0000224   0.0000280   0.0000052
   98  -0.0000166   0.0000019   0.0000167  -0.0000086   0.0000067   0.0000107
   99  -0.0000048   0.0000064   0.0000038  -0.0000114  -0.0000010   0.0000035
  100  -0.0000159   0.0000051   0.0000023   0.0000040  -0.0000072  -0.0000057
  101   0.0000118  -0.0000032  -0.0000066  -0.0000009   0.0000005   0.0000021
  102   0.0000048  -0.0000020   0.0000013  -0.0000027   0.0000011   0.0000067
  103   0.0008840  -0.0002650  -0.0003284   0.0000353   0.0002894  -0.0001607
  104   0.0003070  -0.0000652  -0.0003014   0.0000227   0.0000433  -0.0001167
  105   0.0006776  -0.0001130  -0.0005355  -0.0000873   0.0000877  -0.0000678
  106  -0.0002250   0.0000342   0.0001618   0.0000241  -0.0000419  -0.0000037
  107   0.0000158  -0.0000048  -0.0000115  -0.0000037  -0.0000042   0.0000084
  108  -0.0000197   0.0000027   0.0000129   0.0000012   0.0000010   0.0000006
  109   0.0000453  -0.0000206   0.0000009  -0.0000295  -0.0000018   0.0000544
  110   0.0001884  -0.0000688  -0.0000639   0.0000132   0.0000993  -0.0000466
  111   0.0000551  -0.0000274  -0.0000474   0.0000357   0.0000563  -0.0001441
  112  -0.0000405   0.0000197   0.0000057   0.0000122  -0.0000078  -0.0000250
  113  -0.0001174   0.0000441   0.0000315   0.0000019  -0.0000559   0.0000011
  114  -0.0000023   0.0000043   0.0000112  -0.0000106  -0.0000104   0.0000513
  115   0.0000048  -0.0000012  -0.0000105   0.0000277   0.0000335  -0.0000608
  116  -0.0000716   0.0000265   0.0000247  -0.0000166  -0.0000604   0.0000499
  117  -0.0000512   0.0000241   0.0000382  -0.0000149  -0.0000352   0.0000919
  118  -0.0000160   0.0000031   0.0000033  -0.0000162  -0.0000354   0.0000298
  119   0.0000185  -0.0000056   0.0000014   0.0000018   0.0000207  -0.0000073
  120   0.0000061  -0.0000061  -0.0000019  -0.0000089  -0.0000017  -0.0000026
  121   0.0000488  -0.0000226  -0.0000087  -0.0000072   0.0000219   0.0000117
  122   0.0000016  -0.0000069   0.0000000   0.0000039   0.0000077  -0.0000144
  123   0.0000216  -0.0000077  -0.0000254   0.0000002  -0.0000124  -0.0000223
  124  -0.0000008   0.0000014   0.0000012  -0.0000008   0.0000010   0.0000010
  125   0.0000016  -0.0000018  -0.0000010   0.0000009   0.0000016  -0.0000039
  126   0.0000047  -0.0000036   0.0000045  -0.0000017   0.0000075   0.0000087
  127  -0.0000853   0.0000431   0.0000219   0.0000111  -0.0000339  -0.0000002
  128   0.0000086   0.0000036  -0.0000055  -0.0000065  -0.0000086   0.0000125
  129  -0.0000263   0.0000115   0.0000151   0.0000018  -0.0000042   0.0000167
  130   0.0000152  -0.0000108  -0.0000024  -0.0000014   0.0000080  -0.0000003
  131   0.0000000  -0.0000023  -0.0000006   0.0000013   0.0000020  -0.0000049
  132   0.0000084  -0.0000044  -0.0000038  -0.0000014   0.0000032  -0.0000061
  133   0.0001013  -0.0000331  -0.0000519   0.0000064   0.0000276  -0.0000278
  134  -0.0000042   0.0000020  -0.0000061   0.0000134   0.0000034  -0.0000125
  135   0.0000284  -0.0000133  -0.0000026  -0.0000048   0.0000216  -0.0000032
  136  -0.0000019   0.0000054  -0.0000051   0.0000008  -0.0000084  -0.0000015
  137  -0.0000009   0.0000006   0.0000021  -0.0000009   0.0000009   0.0000021
  138  -0.0000016  -0.0000007   0.0000028   0.0000005   0.0000006   0.0000022
  139  -0.0000883   0.0000435   0.0000407  -0.0000037  -0.0000306   0.0000280
  140   0.0000762  -0.0000066  -0.0000458  -0.0000041   0.0000039  -0.0000021
  141  -0.0000666   0.0000202   0.0000370   0.0000023  -0.0000126   0.0000192
  142   0.0000162  -0.0000195   0.0000015  -0.0000008   0.0000152  -0.0000046
  143  -0.0000133  -0.0000017   0.0000048   0.0000021  -0.0000023  -0.0000041
  144   0.0000201  -0.0000102  -0.0000100  -0.0000017   0.0000038  -0.0000088
  145  -0.0001379  -0.0000027   0.0001082  -0.0000366   0.0000026   0.0000512
  146  -0.0001037  -0.0000164   0.0000701   0.0000023  -0.0000239  -0.0000233
  147  -0.0000584   0.0000302  -0.0000205  -0.0000018  -0.0000750  -0.0000194
  148   0.0000066  -0.0000118  -0.0000080   0.0000006   0.0000019  -0.0000091
  149  -0.0000107  -0.0000032   0.0000001   0.0000028  -0.0000079  -0.0000057
  150   0.0000124  -0.0000176   0.0000144  -0.0000052   0.0000255   0.0000071
  151  -0.0000031   0.0000643  -0.0000195   0.0000127  -0.0000213   0.0000252
  152   0.0000854   0.0000079  -0.0000418  -0.0000067   0.0000205   0.0000236
  153   0.0000300  -0.0000293  -0.0000018  -0.0000089   0.0000335   0.0000186
  154  -0.0000026  -0.0000206   0.0000086  -0.0000060   0.0000086  -0.0000030
  155  -0.0000237   0.0000106   0.0000078  -0.0000012  -0.0000079   0.0000025
  156  -0.0000061   0.0000136  -0.0000010   0.0000010  -0.0000073  -0.0000024
  157   0.0002033   0.0001071  -0.0002662   0.0000648  -0.0000612   0.0001263
  158   0.0000458   0.0000546  -0.0002700   0.0001720  -0.0000479   0.0000023
  159  -0.0000120  -0.0000172  -0.0000078  -0.0001949  -0.0000532   0.0002024
           61          62          63          64          65          66
    1  -0.1027596  -0.0323417   0.0077581   0.0120464   0.0123981  -0.0036688
    2  -0.0310662  -0.1247143   0.0129549  -0.0103013  -0.0260852   0.0101923
    3   0.0064374   0.0054144  -0.0820496   0.0064986   0.0121074  -0.0047513
    4  -0.0103522  -0.0070513  -0.0152230   0.0005838   0.0012545  -0.0003851
    5  -0.0155332  -0.0104939  -0.0228265  -0.0006143   0.0003620  -0.0017234
    6   0.0019242   0.0017563   0.0034030   0.0005027   0.0009206   0.0004468
    7   0.0165529  -0.0079235   0.0019015  -0.0041240  -0.0036895   0.0016060
    8   0.0127945  -0.0272096   0.0082183  -0.0032677  -0.0022105  -0.0000308
    9  -0.0036787   0.0030348  -0.0019891   0.0014606   0.0011875  -0.0010568
   10   0.0001236  -0.0009174   0.0006271   0.0000160   0.0000525  -0.0000995
   11  -0.0002406   0.0012529  -0.0000638   0.0000201  -0.0000413  -0.0000131
   12  -0.0002807  -0.0008166   0.0001461   0.0000882   0.0001187   0.0000151
   13  -0.0009197  -0.0024294   0.0014112   0.0007314   0.0001878  -0.0002060
   14  -0.0014061  -0.0016470   0.0008852   0.0007816   0.0002973  -0.0014185
   15   0.0019543   0.0018035  -0.0006278  -0.0006099  -0.0000397   0.0005602
   16  -0.0039059   0.0032202  -0.0007905   0.0012398   0.0010062  -0.0001652
   17   0.0036486  -0.0015979  -0.0001679  -0.0009268  -0.0006938   0.0001659
   18  -0.0011056   0.0007808  -0.0001566   0.0002203   0.0002519   0.0001155
   19  -0.0000168   0.0000586   0.0002411  -0.0000142  -0.0000263   0.0000209
   20  -0.0000651   0.0000961   0.0003687   0.0000270  -0.0000176  -0.0000005
   21   0.0001189  -0.0001008   0.0002849  -0.0000232  -0.0000430  -0.0000107
   22   0.0009639  -0.0007809   0.0002479  -0.0002853  -0.0002615   0.0000367
   23   0.0017000  -0.0006139   0.0000625  -0.0005307  -0.0003882   0.0000348
   24  -0.0002883   0.0001886   0.0004824   0.0001019   0.0000293  -0.0000208
   25  -0.0004610   0.0004383   0.0001518   0.0001473  -0.0000584  -0.0001490
   26   0.0003014  -0.0003322  -0.0002502   0.0000099  -0.0001385  -0.0000541
   27   0.0003523  -0.0001256   0.0000388  -0.0001913  -0.0001575  -0.0000266
   28   0.0000463  -0.0000478  -0.0000273   0.0000043  -0.0000111  -0.0000109
   29  -0.0000525   0.0000058   0.0000034   0.0000062   0.0000199   0.0000102
   30  -0.0000541  -0.0000010  -0.0000147   0.0000358   0.0000228  -0.0000045
   31  -0.0000100  -0.0001781  -0.0000978   0.0000608   0.0001252   0.0000713
   32  -0.0001511  -0.0000212   0.0000562   0.0000765   0.0000452   0.0000013
   33  -0.0000967  -0.0000217  -0.0000793   0.0000617   0.0000601   0.0000586
   34  -0.0000141   0.0000001  -0.0000005   0.0000030  -0.0000103  -0.0000035
   35  -0.0001198   0.0001467   0.0000577   0.0000163  -0.0000138  -0.0000281
   36   0.0000213   0.0000052   0.0000175  -0.0000151  -0.0000040  -0.0000063
   37   0.0001461  -0.0000659  -0.0000332  -0.0000531  -0.0000378   0.0000022
   38   0.0000804  -0.0000386  -0.0000402  -0.0000173  -0.0000118   0.0000014
   39  -0.0000634   0.0000485   0.0000461   0.0000154   0.0000107  -0.0000102
   40   0.0001705   0.0000554  -0.0000415  -0.0000999  -0.0000903  -0.0000288
   41   0.0000267   0.0001648  -0.0000321  -0.0000566  -0.0000537  -0.0000220
   42   0.0000391   0.0000585   0.0001113  -0.0000367  -0.0000546  -0.0000638
   43  -0.0022690   0.0023790   0.0021899  -0.0000567   0.0006359   0.0000826
   44   0.0017170  -0.0000118  -0.0015777   0.0001220  -0.0000889  -0.0000309
   45   0.0031870  -0.0022002  -0.0032872   0.0002384  -0.0002111   0.0003267
   46  -0.0005606   0.0007276   0.0008439  -0.0001056   0.0000247  -0.0000567
   47  -0.0011592   0.0008659   0.0010162  -0.0000807   0.0001119  -0.0000499
   48   0.0003150  -0.0004729   0.0001014   0.0000441  -0.0000228  -0.0000013
   49   0.0002134  -0.0000536   0.0003281   0.0000004  -0.0000490  -0.0000596
   50   0.0002820  -0.0000586   0.0001241  -0.0000056  -0.0000194  -0.0000507
   51   0.0000186   0.0000953   0.0002240  -0.0000285  -0.0000372  -0.0000420
   52  -0.0132981  -0.0021290   0.0132967   0.0008125  -0.0003887  -0.0007523
   53  -0.0182516   0.0062692   0.0202232  -0.0007601   0.0007874   0.0001968
   54   0.0040435   0.0040820  -0.0040441  -0.0001751   0.0001864   0.0000020
   55   0.0012959   0.0011259  -0.0015781  -0.0003811   0.0005914   0.0005847
   56  -0.0001942  -0.0000970   0.0000156  -0.0005835  -0.0004809   0.0004423
   57  -0.0006563   0.0001228   0.0009938   0.0002901   0.0000573  -0.0000529
   58   0.0010290   0.0001149  -0.0002939  -0.0000357   0.0000809   0.0000151
   59   0.0003361   0.0002830   0.0006340  -0.0000412  -0.0003591  -0.0000242
   60  -0.0005632  -0.0005442   0.0004049   0.0001071   0.0002003  -0.0000425
   61   0.5278887  -0.0278992  -0.0487871  -0.1123002   0.0426027  -0.0220231
   62  -0.0278992   0.4651263   0.0346638   0.0404738  -0.1263840   0.0278818
   63  -0.0487871   0.0346638   0.5079705  -0.0206281   0.0250885  -0.0916329
   64  -0.1123002   0.0404738  -0.0206281   0.5375525   0.0406188  -0.0254242
   65   0.0426027  -0.1263840   0.0250885   0.0406188   0.5161592   0.0384889
   66  -0.0220231   0.0278818  -0.0916329  -0.0254242   0.0384889   0.5453189
   67  -0.1138459  -0.0173664  -0.0392295  -0.0146306  -0.0051455  -0.0224069
   68  -0.0265300  -0.0927906  -0.0231022   0.0113808   0.0107342   0.0187066
   69  -0.0481276  -0.0188291  -0.1240331  -0.0132531  -0.0002814  -0.0182358
   70  -0.0100252   0.0120974  -0.0103816  -0.0004991  -0.0023668  -0.0022706
   71  -0.0077849   0.0105032  -0.0052686  -0.0014238  -0.0010169  -0.0019845
   72  -0.0130221   0.0186080  -0.0103050  -0.0022070  -0.0036817  -0.0036363
   73   0.0153443  -0.0058887  -0.0087691  -0.0004603   0.0009313  -0.0001049
   74   0.0124550  -0.0067135  -0.0155854   0.0005334  -0.0003812   0.0012574
   75   0.0220852  -0.0161472  -0.0272056   0.0000206  -0.0003251   0.0011981
   76  -0.0116457  -0.0156455   0.0052446   0.0001943  -0.0006484   0.0015916
   77  -0.0073382  -0.0108304   0.0038780   0.0010894   0.0006935   0.0006062
   78  -0.0162350  -0.0193280   0.0071965   0.0002385  -0.0007447   0.0010294
   79  -0.0031638   0.0019208   0.0024358  -0.0001794  -0.0000638  -0.0001744
   80   0.0036325  -0.0009106  -0.0010526   0.0004445   0.0003129   0.0005008
   81   0.0056784  -0.0015944  -0.0036700   0.0005170  -0.0002911   0.0006348
   82  -0.0101494  -0.0079371  -0.0148417  -0.1059684  -0.0460929  -0.0970525
   83   0.0113879   0.0082911   0.0197348  -0.0473084  -0.0830139  -0.0784109
   84  -0.0061698  -0.0054521  -0.0111906  -0.0969215  -0.0774997  -0.2100815
   85   0.0106301   0.0154320  -0.0066637  -0.1325785  -0.1133567   0.0459675
   86  -0.0136243  -0.0188796   0.0064507  -0.1124904  -0.1936585   0.0606603
   87   0.0080904   0.0099883  -0.0056057   0.0459017   0.0609594  -0.0728224
   88  -0.0129423   0.0060794   0.0119183  -0.1665092   0.0642887   0.1135340
   89   0.0149056  -0.0074494  -0.0157429   0.0652196  -0.0850828  -0.0615343
   90  -0.0097315   0.0045027   0.0118809   0.1150666  -0.0620322  -0.1577701
   91  -0.0000227  -0.0000852   0.0000330   0.0000391   0.0000331   0.0000069
   92   0.0000405  -0.0001262  -0.0000209   0.0000180   0.0000198   0.0000108
   93   0.0000147  -0.0000451  -0.0000828   0.0000138   0.0000146   0.0000365
   94   0.0000080  -0.0002637  -0.0004038   0.0000532   0.0000887   0.0003191
   95  -0.0006968  -0.0004152   0.0002895   0.0003071   0.0003113   0.0000467
   96   0.0001252  -0.0004720  -0.0005423   0.0000479   0.0001774   0.0003493
   97  -0.0002474  -0.0000242   0.0002476   0.0000861   0.0000865  -0.0001659
   98  -0.0001123   0.0000137   0.0001152   0.0000378   0.0000121  -0.0000559
   99  -0.0001622   0.0000758   0.0000314   0.0000150   0.0000055  -0.0000085
  100   0.0000059   0.0000077   0.0000256  -0.0000041  -0.0000143   0.0000027
  101   0.0000252  -0.0000194  -0.0000298   0.0000004   0.0000122   0.0000088
  102   0.0000094  -0.0000224  -0.0000122   0.0000062   0.0000140   0.0000051
  103   0.0007802   0.0006649   0.0002772  -0.0004807  -0.0005305  -0.0006445
  104   0.0013783   0.0002892  -0.0011080  -0.0004117  -0.0001677   0.0003906
  105   0.0002235   0.0004744   0.0003402  -0.0002078  -0.0002648  -0.0001386
  106  -0.0002286  -0.0001434   0.0000709   0.0001024   0.0000802   0.0000078
  107   0.0000867  -0.0000730  -0.0000717   0.0000066   0.0000204   0.0000337
  108  -0.0000375  -0.0000572  -0.0000078   0.0000162   0.0000237  -0.0000004
  109   0.0000717  -0.0004118  -0.0001780   0.0001261   0.0002355   0.0000948
  110   0.0000161   0.0001507   0.0003042  -0.0000346  -0.0000751  -0.0001739
  111  -0.0004111   0.0008929   0.0005164  -0.0001884  -0.0004097  -0.0003380
  112  -0.0000348   0.0001237   0.0000663  -0.0000406  -0.0000860  -0.0000233
  113  -0.0000770   0.0001061  -0.0000958  -0.0000316  -0.0000556   0.0000480
  114   0.0001661  -0.0002946  -0.0001787   0.0000642   0.0001432   0.0001047
  115  -0.0001684   0.0005200   0.0002534  -0.0001229  -0.0002482  -0.0001712
  116   0.0001024  -0.0003293  -0.0002581   0.0000753   0.0001615   0.0001483
  117   0.0001919  -0.0004446  -0.0002588   0.0001005   0.0002118   0.0001721
  118   0.0000448  -0.0001543  -0.0001560   0.0000444   0.0000969   0.0000613
  119  -0.0000074  -0.0000097   0.0000660  -0.0000018  -0.0000104  -0.0000147
  120   0.0000196  -0.0000380  -0.0000686   0.0000057   0.0000247   0.0000203
  121   0.0000673  -0.0000118  -0.0000680  -0.0000165   0.0000043   0.0000196
  122   0.0000963   0.0000217  -0.0000249  -0.0000409  -0.0000371   0.0000132
  123  -0.0000397   0.0000250   0.0000364   0.0000101  -0.0000057  -0.0000362
  124  -0.0000002  -0.0000034  -0.0000000  -0.0000008   0.0000010   0.0000020
  125  -0.0000130   0.0000253   0.0000195  -0.0000026  -0.0000109  -0.0000114
  126   0.0000248  -0.0000170  -0.0000194  -0.0000023   0.0000066   0.0000091
  127  -0.0000069  -0.0000216  -0.0000181   0.0000113  -0.0000020   0.0000428
  128  -0.0000941  -0.0000321   0.0000256   0.0000406   0.0000407  -0.0000173
  129   0.0000248  -0.0000374  -0.0000388   0.0000036   0.0000139   0.0000300
  130   0.0000247   0.0000052  -0.0000143  -0.0000110  -0.0000051   0.0000011
  131   0.0000111   0.0000126   0.0000024  -0.0000055  -0.0000088  -0.0000024
  132   0.0000088   0.0000091   0.0000004  -0.0000066  -0.0000060  -0.0000015
  133   0.0000644   0.0000750   0.0000251  -0.0000431  -0.0000428  -0.0000591
  134   0.0000533   0.0000361  -0.0000149  -0.0000208  -0.0000309  -0.0000061
  135   0.0000451   0.0000256  -0.0000020  -0.0000343  -0.0000261   0.0000018
  136  -0.0000308  -0.0000034   0.0000132   0.0000133   0.0000100  -0.0000016
  137   0.0000112  -0.0000058  -0.0000117  -0.0000010   0.0000029   0.0000049
  138   0.0000020  -0.0000041  -0.0000037   0.0000003   0.0000019   0.0000017
  139  -0.0000820  -0.0000713  -0.0000133   0.0000519   0.0000460   0.0000501
  140  -0.0000618  -0.0000065   0.0000167   0.0000163   0.0000256  -0.0000380
  141  -0.0000104  -0.0000386  -0.0000188   0.0000175   0.0000156   0.0000336
  142   0.0000442   0.0000224  -0.0000034  -0.0000237  -0.0000205  -0.0000067
  143   0.0000110   0.0000088   0.0000034  -0.0000044  -0.0000089   0.0000016
  144   0.0000120   0.0000123   0.0000050  -0.0000109  -0.0000088  -0.0000109
  145   0.0000595  -0.0000547   0.0000144  -0.0000278  -0.0000119   0.0001124
  146   0.0000868  -0.0000570  -0.0000168  -0.0000275  -0.0000319   0.0000344
  147  -0.0001629  -0.0000903   0.0000198   0.0001013   0.0000758   0.0000001
  148   0.0000582  -0.0000037  -0.0000073  -0.0000276  -0.0000242  -0.0000022
  149  -0.0000342   0.0000028   0.0000417   0.0000104   0.0000030  -0.0000100
  150   0.0001203   0.0000001  -0.0000524  -0.0000421  -0.0000295   0.0000124
  151  -0.0002116  -0.0000281   0.0000281   0.0000903   0.0000791  -0.0000019
  152  -0.0001275   0.0000255   0.0000301   0.0000367   0.0000493  -0.0000393
  153   0.0001236  -0.0000011  -0.0000440  -0.0000523  -0.0000342  -0.0000009
  154   0.0000502   0.0000072  -0.0000071  -0.0000204  -0.0000183   0.0000012
  155  -0.0000311  -0.0000023   0.0000020   0.0000135   0.0000095   0.0000074
  156  -0.0000342   0.0000003   0.0000040   0.0000128   0.0000099   0.0000042
  157  -0.1660112   0.0443855   0.1186053  -0.0149101   0.0077410   0.0118838
  158   0.0448831  -0.0618316  -0.0479890   0.0176081  -0.0096139  -0.0141509
  159   0.1163631  -0.0473547  -0.1670335  -0.0117657   0.0057823   0.0103166
           67          68          69          70          71          72
    1  -0.0122119  -0.0146089   0.0020120   0.0008707   0.0003351   0.0009074
    2  -0.0097131  -0.0113023  -0.0031871   0.0014129   0.0004040   0.0007169
    3  -0.0144864  -0.0214289   0.0093535   0.0011339   0.0008784   0.0006588
    4  -0.0012190  -0.0022239   0.0025142   0.0002254   0.0002144   0.0001259
    5  -0.0026127  -0.0038335   0.0031366   0.0001154   0.0001781   0.0000905
    6   0.0006792   0.0013378   0.0005330   0.0000603   0.0000020   0.0000132
    7   0.0013454  -0.0012442   0.0010505  -0.0001757  -0.0002722  -0.0005551
    8   0.0001764   0.0002266  -0.0002986  -0.0001919  -0.0008739  -0.0001945
    9   0.0015881  -0.0009504   0.0013306  -0.0011938  -0.0004313  -0.0000007
   10   0.0000649  -0.0000043  -0.0002100   0.0004327  -0.0004149   0.0004675
   11   0.0005580  -0.0012856   0.0002950  -0.0008011  -0.0012817  -0.0001836
   12  -0.0008459   0.0002482  -0.0002932   0.0008220  -0.0000274   0.0005182
   13  -0.0012399   0.0007360  -0.0004617  -0.0003783  -0.0002684   0.0004866
   14   0.0008309   0.0005309   0.0010548   0.0001039   0.0001867  -0.0000317
   15  -0.0006673   0.0000097  -0.0005535   0.0004222   0.0000199  -0.0000124
   16  -0.0004007  -0.0000713  -0.0006190   0.0001273  -0.0001036   0.0001906
   17   0.0002958  -0.0000546   0.0004328  -0.0001135   0.0000347  -0.0000870
   18  -0.0006384   0.0001542  -0.0000189   0.0004591   0.0000698   0.0002401
   19  -0.0001242   0.0001740  -0.0001002   0.0001093  -0.0000090   0.0000625
   20  -0.0001669   0.0001461  -0.0001244   0.0001536   0.0000003   0.0001107
   21   0.0000561   0.0001330  -0.0001070  -0.0000113  -0.0000088  -0.0000135
   22   0.0000298   0.0000778   0.0001230  -0.0000001   0.0000142  -0.0000181
   23   0.0001014  -0.0000117   0.0003039   0.0000039   0.0000439  -0.0000571
   24   0.0000707   0.0000859  -0.0001465  -0.0000274  -0.0000106   0.0000098
   25   0.0003515  -0.0001172  -0.0001553  -0.0000909   0.0000179  -0.0000428
   26  -0.0000949   0.0001127  -0.0000095   0.0000359  -0.0000056   0.0000451
   27  -0.0000929   0.0000452   0.0003701  -0.0000099   0.0000207   0.0000358
   28   0.0000115  -0.0000244  -0.0000401  -0.0000041  -0.0000091   0.0000017
   29  -0.0000227  -0.0000069   0.0000533  -0.0000215  -0.0000048  -0.0000047
   30  -0.0000072   0.0000287  -0.0001602   0.0000364  -0.0000072   0.0000044
   31  -0.0001345  -0.0000151   0.0000264  -0.0000226  -0.0000144   0.0000040
   32   0.0000498  -0.0000766  -0.0000520  -0.0000767  -0.0000102  -0.0000244
   33  -0.0000115  -0.0000114  -0.0000041  -0.0000040  -0.0000014  -0.0000220
   34   0.0000184  -0.0000112  -0.0000220  -0.0000063  -0.0000017  -0.0000022
   35   0.0001012  -0.0000352  -0.0000311  -0.0000076   0.0000109  -0.0000158
   36  -0.0000083   0.0000118   0.0000197   0.0000040   0.0000011   0.0000046
   37  -0.0000534   0.0000611   0.0000887   0.0000255   0.0000038   0.0000179
   38  -0.0000440   0.0000282   0.0000306   0.0000141  -0.0000011   0.0000126
   39   0.0000360  -0.0000330  -0.0000472  -0.0000118  -0.0000009  -0.0000067
   40  -0.0000290   0.0000979   0.0000560   0.0000780   0.0000108   0.0000332
   41   0.0000698   0.0000332   0.0000109   0.0000536   0.0000192   0.0000052
   42   0.0000575   0.0000013  -0.0001190   0.0000203   0.0000005   0.0000108
   43  -0.0000336   0.0001856   0.0003291   0.0000158  -0.0000052  -0.0000352
   44  -0.0001655  -0.0001706  -0.0002261  -0.0000195  -0.0000048   0.0000476
   45   0.0005208  -0.0002687  -0.0012135   0.0000678   0.0000478   0.0000555
   46  -0.0000284   0.0001501   0.0002938   0.0000113  -0.0000012  -0.0000118
   47   0.0000133   0.0000748   0.0002955  -0.0000100  -0.0000034  -0.0000391
   48   0.0000539   0.0000184  -0.0001992  -0.0000183  -0.0000088   0.0000075
   49   0.0002695   0.0000438  -0.0003574   0.0000169   0.0000094   0.0000129
   50   0.0003437  -0.0000047  -0.0003997   0.0000245   0.0000204   0.0000230
   51   0.0001250   0.0000475  -0.0001128   0.0000105   0.0000040   0.0000057
   52   0.0003184   0.0005944  -0.0003439  -0.0002087   0.0000206  -0.0001109
   53   0.0005633   0.0006811   0.0005762  -0.0002310   0.0000427  -0.0001605
   54  -0.0017593  -0.0003138   0.0025703  -0.0001052   0.0000166   0.0000525
   55  -0.0006091   0.0002390   0.0003689   0.0002277  -0.0000276   0.0000999
   56  -0.0000750  -0.0000899  -0.0001068   0.0000042  -0.0000080  -0.0000382
   57  -0.0000334   0.0003572   0.0001536   0.0000620  -0.0000689  -0.0001124
   58  -0.0000715  -0.0002212   0.0004355  -0.0007850  -0.0001556   0.0001452
   59  -0.0008124   0.0008796   0.0012574  -0.0000408  -0.0001399  -0.0000578
   60   0.0008515   0.0003264  -0.0012508   0.0003125   0.0000720   0.0000404
   61  -0.1138459  -0.0265300  -0.0481276  -0.0100252  -0.0077849  -0.0130221
   62  -0.0173664  -0.0927906  -0.0188291   0.0120974   0.0105032   0.0186080
   63  -0.0392295  -0.0231022  -0.1240331  -0.0103816  -0.0052686  -0.0103050
   64  -0.0146306   0.0113808  -0.0132531  -0.0004991  -0.0014238  -0.0022070
   65  -0.0051455   0.0107342  -0.0002814  -0.0023668  -0.0010169  -0.0036817
   66  -0.0224069   0.0187066  -0.0182358  -0.0022706  -0.0019845  -0.0036363
   67   0.5198243   0.0058958   0.0266535  -0.1248199   0.0930225  -0.0650810
   68   0.0058958   0.5561145  -0.0706839   0.0919317  -0.1775735   0.0834995
   69   0.0266535  -0.0706839   0.4735186  -0.0632350   0.0836906  -0.1038035
   70  -0.1248199   0.0919317  -0.0632350   0.1406279  -0.1093728   0.0629799
   71   0.0930225  -0.1775735   0.0836906  -0.1093728   0.1955944  -0.0834005
   72  -0.0650810   0.0834995  -0.1038035   0.0629799  -0.0834005   0.1124649
   73  -0.1431418   0.0165606   0.0276386  -0.0158323   0.0127267   0.0232331
   74   0.0419012  -0.0868898  -0.0410930   0.0198912  -0.0084292  -0.0251822
   75   0.0661477  -0.0371758  -0.1220417   0.0025045  -0.0060029   0.0057772
   76  -0.1311224  -0.0997863   0.0482872   0.0117226   0.0113518  -0.0064814
   77  -0.1047953  -0.1795655   0.0649264  -0.0138027  -0.0161857   0.0084563
   78   0.0479946   0.0649643  -0.0777907   0.0085503   0.0130049  -0.0035468
   79   0.0113450   0.0158559   0.0236366  -0.0001297   0.0009086   0.0003548
   80  -0.0116651  -0.0081438  -0.0100829  -0.0004647  -0.0006145   0.0001650
   81  -0.0189305  -0.0121583  -0.0189403  -0.0003360   0.0000252   0.0015312
   82  -0.0023023   0.0045074  -0.0005768  -0.0004621  -0.0004234  -0.0013986
   83   0.0026429  -0.0040741   0.0014776   0.0007868   0.0005794   0.0010367
   84  -0.0008658   0.0027053  -0.0001451  -0.0004237  -0.0005102  -0.0006929
   85   0.0012164   0.0001488  -0.0000405   0.0000906   0.0000225   0.0003496
   86  -0.0011986   0.0004394  -0.0005396   0.0002660   0.0002318  -0.0003582
   87   0.0011578   0.0009023   0.0002013  -0.0001337  -0.0002279   0.0003092
   88  -0.0008576   0.0015249   0.0022739   0.0002157  -0.0000637  -0.0002156
   89  -0.0005243  -0.0000393  -0.0012282   0.0000121  -0.0000062   0.0000545
   90  -0.0002048  -0.0005056   0.0006418   0.0002768   0.0000288   0.0000881
   91  -0.0000271  -0.0000250  -0.0000389  -0.0000264  -0.0000101  -0.0000061
   92  -0.0000725   0.0000031  -0.0000079  -0.0000086  -0.0000125   0.0000068
   93  -0.0000283   0.0000078   0.0000435  -0.0000039  -0.0000016  -0.0000068
   94   0.0001868  -0.0008203   0.0003252  -0.0015704   0.0006246  -0.0004257
   95  -0.0011250   0.0011069  -0.0007979   0.0005802  -0.0017092   0.0005308
   96  -0.0008390   0.0008497  -0.0010828   0.0003312  -0.0008889   0.0003411
   97  -0.0006924   0.0011453   0.0001105  -0.0001205   0.0001741   0.0007606
   98   0.0000175   0.0002584  -0.0003032   0.0001942   0.0000767   0.0002474
   99  -0.0001356   0.0000826  -0.0000833   0.0001273   0.0001278   0.0002325
  100   0.0001597  -0.0002014   0.0000861  -0.0000179  -0.0000633  -0.0001624
  101  -0.0000164   0.0000746  -0.0000351  -0.0000192  -0.0000025   0.0000285
  102  -0.0000371   0.0000718  -0.0000160  -0.0000234  -0.0000111   0.0000150
  103   0.0016329  -0.0005437   0.0014026   0.0008644   0.0004121  -0.0008408
  104   0.0010482  -0.0012420  -0.0004712   0.0000850  -0.0002405  -0.0007571
  105   0.0010441  -0.0006875   0.0004627   0.0001493  -0.0000189  -0.0006253
  106  -0.0000393   0.0000261  -0.0000710  -0.0000672  -0.0000345   0.0000231
  107  -0.0001541   0.0001605  -0.0000746  -0.0000358   0.0000115   0.0001117
  108  -0.0001154   0.0001527  -0.0000471  -0.0000089   0.0000089   0.0000906
  109  -0.0005764   0.0015011  -0.0004127  -0.0004856  -0.0005647   0.0004429
  110   0.0004299   0.0008080  -0.0004306   0.0001418   0.0004527   0.0002094
  111   0.0001603  -0.0018247   0.0010072   0.0003822   0.0012201   0.0001854
  112   0.0002577  -0.0004962   0.0000500   0.0000776   0.0002208  -0.0000961
  113  -0.0001725  -0.0010443   0.0004750   0.0000137   0.0000499  -0.0001503
  114   0.0000161   0.0006456  -0.0004422  -0.0001277  -0.0003570  -0.0000670
  115   0.0004999  -0.0013574   0.0001777  -0.0002797   0.0008427  -0.0001786
  116  -0.0001918   0.0003249   0.0000024  -0.0000475  -0.0006625  -0.0000625
  117   0.0001698   0.0006233  -0.0007035  -0.0001824  -0.0005652  -0.0002839
  118  -0.0001188   0.0001580   0.0000207  -0.0000180  -0.0003384  -0.0000017
  119  -0.0000372   0.0002171  -0.0000333  -0.0000350   0.0000232   0.0000218
  120  -0.0003459   0.0001596   0.0003280  -0.0000634  -0.0001002   0.0000764
  121  -0.0001604   0.0001455   0.0000759  -0.0000004  -0.0000373  -0.0000237
  122   0.0001664  -0.0001711   0.0000072   0.0000179   0.0000275  -0.0001161
  123  -0.0000701   0.0000308   0.0001410  -0.0000286  -0.0000231   0.0001053
  124  -0.0000119   0.0000106  -0.0000027   0.0000093   0.0000029   0.0000031
  125   0.0000207  -0.0000394   0.0000261   0.0000031   0.0000282   0.0000080
  126  -0.0000294   0.0000565  -0.0000302   0.0000086  -0.0000010  -0.0000086
  127   0.0002432  -0.0003750  -0.0001104  -0.0000365  -0.0000007  -0.0001509
  128  -0.0002337   0.0002185   0.0000395  -0.0000341  -0.0000534   0.0001376
  129   0.0000396  -0.0000711  -0.0000879  -0.0000082  -0.0000308  -0.0000747
  130  -0.0000182   0.0000270   0.0000298   0.0000084  -0.0000084  -0.0000078
  131   0.0000396  -0.0000294  -0.0000001   0.0000049   0.0000153  -0.0000107
  132  -0.0000026   0.0000129   0.0000330  -0.0000000   0.0000104   0.0000042
  133   0.0000401   0.0001000   0.0001157   0.0000599   0.0000615   0.0000349
  134   0.0002719  -0.0002453  -0.0000608   0.0000236   0.0000432  -0.0001327
  135  -0.0000405   0.0000780   0.0000317   0.0000368   0.0000200   0.0000182
  136   0.0000056  -0.0000042   0.0000018  -0.0000121  -0.0000052   0.0000001
  137  -0.0000097   0.0000144  -0.0000116   0.0000001  -0.0000053  -0.0000035
  138  -0.0000046   0.0000088  -0.0000127  -0.0000019  -0.0000022   0.0000011
  139  -0.0000397  -0.0000964  -0.0001230  -0.0000565  -0.0000489  -0.0000241
  140  -0.0002708   0.0002744   0.0001713  -0.0000172  -0.0000611   0.0001320
  141   0.0000624  -0.0001228  -0.0001335  -0.0000212  -0.0000115  -0.0000497
  142   0.0000197   0.0000168   0.0000231   0.0000239   0.0000190  -0.0000014
  143   0.0000757  -0.0000713  -0.0000219   0.0000012   0.0000189  -0.0000262
  144  -0.0000289   0.0000468   0.0000558   0.0000069   0.0000055   0.0000213
  145  -0.0001342  -0.0000102  -0.0002066  -0.0000101   0.0000004   0.0000464
  146   0.0001979  -0.0002111  -0.0000386  -0.0000192  -0.0000061  -0.0000907
  147  -0.0000189  -0.0000127  -0.0000230  -0.0001247  -0.0000514   0.0001146
  148   0.0000243  -0.0000255   0.0000292   0.0000069   0.0000040  -0.0000048
  149   0.0000405  -0.0000269   0.0000206  -0.0000341   0.0000029   0.0000041
  150  -0.0000427   0.0000313  -0.0000163   0.0000419   0.0000136  -0.0000057
  151  -0.0001226   0.0000466  -0.0000439  -0.0000508  -0.0000554   0.0000330
  152  -0.0003822   0.0004031   0.0000730  -0.0000044  -0.0000464   0.0002339
  153  -0.0000805   0.0000872  -0.0000144   0.0000432   0.0000028   0.0000164
  154   0.0000138   0.0000118   0.0000016   0.0000111   0.0000121   0.0000072
  155   0.0000267  -0.0000412  -0.0000390  -0.0000145   0.0000014  -0.0000041
  156  -0.0000117  -0.0000066  -0.0000003  -0.0000088   0.0000016   0.0000028
  157   0.0109380  -0.0045408  -0.0096859   0.0003333   0.0004861   0.0002819
  158   0.0081669  -0.0047935  -0.0088575  -0.0001828   0.0003580   0.0003272
  159   0.0196160  -0.0071706  -0.0188863  -0.0000847   0.0007297   0.0002211
           73          74          75          76          77          78
    1   0.0008353   0.0009012   0.0007194  -0.0004945  -0.0006326  -0.0027848
    2  -0.0000229   0.0008725   0.0017905   0.0001648   0.0008798  -0.0003640
    3   0.0010266   0.0010255   0.0008900  -0.0037732  -0.0025324  -0.0037878
    4   0.0004001  -0.0001467  -0.0005060  -0.0005702  -0.0006256  -0.0007604
    5   0.0004711   0.0000549  -0.0000369  -0.0010944  -0.0007332  -0.0012253
    6  -0.0000358  -0.0001208   0.0003334   0.0001044  -0.0000082   0.0001271
    7  -0.0007356   0.0002284  -0.0001608  -0.0004321  -0.0004653  -0.0003805
    8   0.0001527   0.0003169   0.0001353   0.0003613   0.0005251   0.0004459
    9  -0.0002895   0.0003868  -0.0006418  -0.0002691   0.0005261  -0.0004484
   10  -0.0000280  -0.0000673   0.0001698   0.0001290  -0.0000721   0.0001870
   11  -0.0002762   0.0003366   0.0001037  -0.0001775   0.0003142  -0.0001226
   12   0.0003101  -0.0002261  -0.0000338   0.0002010  -0.0002076   0.0002323
   13   0.0010305   0.0002263   0.0000699   0.0002867   0.0006860   0.0000746
   14  -0.0000510  -0.0005549  -0.0009908   0.0000103  -0.0002446  -0.0000295
   15  -0.0001322  -0.0000528   0.0005835   0.0000075  -0.0003007   0.0000809
   16   0.0000315  -0.0000356   0.0002423   0.0001268   0.0000440   0.0001409
   17  -0.0000500   0.0000551  -0.0001605  -0.0001104  -0.0000502  -0.0000878
   18   0.0002673  -0.0001698  -0.0000706   0.0001201  -0.0001961   0.0001096
   19   0.0000528  -0.0000628   0.0000016   0.0000458  -0.0000332   0.0000506
   20   0.0000773  -0.0000548   0.0000047   0.0000772  -0.0000468   0.0000716
   21  -0.0000096  -0.0000078   0.0000570   0.0000184   0.0000385   0.0000307
   22   0.0000372   0.0000115  -0.0000690  -0.0000077  -0.0000177  -0.0000156
   23  -0.0000255  -0.0000531  -0.0001460  -0.0000591  -0.0000785  -0.0000600
   24  -0.0000213   0.0000199   0.0000542   0.0000365   0.0000597   0.0000379
   25  -0.0002917  -0.0000776  -0.0000481  -0.0000484   0.0000272   0.0000164
   26   0.0000865   0.0000341  -0.0000938   0.0000315   0.0000077   0.0000310
   27   0.0001080  -0.0000117  -0.0003639  -0.0000170  -0.0000443  -0.0000666
   28  -0.0000084   0.0000199   0.0000703  -0.0000023   0.0000068   0.0000071
   29   0.0000238   0.0000369  -0.0000449   0.0000028   0.0000097  -0.0000135
   30  -0.0000146  -0.0000306   0.0001528   0.0000110  -0.0000002   0.0000328
   31   0.0001048   0.0001956   0.0000191   0.0000467   0.0000558  -0.0000084
   32  -0.0000308   0.0001587   0.0000023   0.0000192   0.0000724  -0.0000045
   33  -0.0000091   0.0000102  -0.0000200   0.0000094   0.0000081  -0.0000017
   34  -0.0000117   0.0000071   0.0000120   0.0000009   0.0000075   0.0000035
   35  -0.0000879  -0.0000474   0.0000059  -0.0000210  -0.0000143   0.0000039
   36   0.0000116  -0.0000109  -0.0000180  -0.0000013  -0.0000048  -0.0000029
   37   0.0000521  -0.0000600  -0.0000930  -0.0000009  -0.0000252  -0.0000089
   38   0.0000366  -0.0000071  -0.0000274   0.0000057  -0.0000061  -0.0000019
   39  -0.0000316   0.0000306   0.0000522  -0.0000020   0.0000102   0.0000049
   40   0.0000225  -0.0002158  -0.0000379  -0.0000283  -0.0000811   0.0000031
   41  -0.0000729  -0.0002181  -0.0000170  -0.0000430  -0.0000782   0.0000062
   42  -0.0000462  -0.0000408   0.0001406  -0.0000140  -0.0000126   0.0000212
   43   0.0001588  -0.0002963  -0.0000582  -0.0000011  -0.0000675  -0.0001102
   44  -0.0000969   0.0001041  -0.0000832   0.0000160   0.0000535   0.0000459
   45  -0.0009867  -0.0010332   0.0006630  -0.0000745   0.0001188   0.0002362
   46   0.0001467  -0.0000724  -0.0002924   0.0000008  -0.0000549  -0.0000578
   47   0.0001172  -0.0000251  -0.0001992  -0.0000111  -0.0000586  -0.0000755
   48  -0.0000357   0.0001112   0.0001178   0.0000304   0.0000587   0.0000564
   49  -0.0002524  -0.0002581   0.0001686  -0.0000010   0.0000257   0.0000795
   50  -0.0003402  -0.0003868   0.0002270  -0.0000242   0.0000137   0.0000781
   51  -0.0000521  -0.0000871   0.0000329  -0.0000220  -0.0000031   0.0000304
   52  -0.0010553  -0.0013523  -0.0010302   0.0002547   0.0003602   0.0001121
   53  -0.0019362  -0.0027063  -0.0013506   0.0001557   0.0000673  -0.0001118
   54   0.0013584   0.0022107  -0.0011297   0.0000548  -0.0002522  -0.0005113
   55   0.0005370  -0.0001831   0.0003113   0.0000233  -0.0001267  -0.0000944
   56  -0.0000686   0.0001313  -0.0000192   0.0000076   0.0000255   0.0000177
   57   0.0004604  -0.0001502   0.0000257   0.0001117  -0.0000550  -0.0000218
   58  -0.0010856  -0.0011918  -0.0003959  -0.0000515   0.0001471  -0.0000858
   59  -0.0005888  -0.0014824  -0.0010654   0.0002181  -0.0000716  -0.0002142
   60  -0.0014804  -0.0021896   0.0005642  -0.0000341   0.0000390   0.0002036
   61   0.0153443   0.0124550   0.0220852  -0.0116457  -0.0073382  -0.0162350
   62  -0.0058887  -0.0067135  -0.0161472  -0.0156455  -0.0108304  -0.0193280
   63  -0.0087691  -0.0155854  -0.0272056   0.0052446   0.0038780   0.0071965
   64  -0.0004603   0.0005334   0.0000206   0.0001943   0.0010894   0.0002385
   65   0.0009313  -0.0003812  -0.0003251  -0.0006484   0.0006935  -0.0007447
   66  -0.0001049   0.0012574   0.0011981   0.0015916   0.0006062   0.0010294
   67  -0.1431418   0.0419012   0.0661477  -0.1311224  -0.1047953   0.0479946
   68   0.0165606  -0.0868898  -0.0371758  -0.0997863  -0.1795655   0.0649643
   69   0.0276386  -0.0410930  -0.1220417   0.0482872   0.0649264  -0.0777907
   70  -0.0158323   0.0198912   0.0025045   0.0117226  -0.0138027   0.0085503
   71   0.0127267  -0.0084292  -0.0060029   0.0113518  -0.0161857   0.0130049
   72   0.0232331  -0.0251822   0.0057772  -0.0064814   0.0084563  -0.0035468
   73   0.3709418   0.0840657   0.1048137  -0.0188763   0.0149179   0.0246701
   74   0.0840657   0.2073411   0.2428582  -0.0068195   0.0144760   0.0068214
   75   0.1048137   0.2428582   0.4072798   0.0196512  -0.0107305  -0.0189986
   76  -0.0188763  -0.0068195   0.0196512   0.1491084   0.1110268  -0.0626707
   77   0.0149179   0.0144760  -0.0107305   0.1110268   0.1883754  -0.0642066
   78   0.0246701   0.0068214  -0.0189986  -0.0626707  -0.0642066   0.0934543
   79  -0.2075948  -0.1465646  -0.2097368   0.0002959  -0.0000759   0.0010310
   80  -0.1188316  -0.1159568  -0.1684838   0.0000971   0.0016609   0.0008858
   81  -0.1665818  -0.1651380  -0.2421178  -0.0011480   0.0011969   0.0008271
   82   0.0007685  -0.0003627   0.0003028   0.0004084   0.0002200   0.0002823
   83  -0.0005627   0.0005601  -0.0004350   0.0002245   0.0000653  -0.0000770
   84  -0.0002441   0.0002493  -0.0000326  -0.0000786  -0.0001314   0.0001750
   85  -0.0001698   0.0003786   0.0002853  -0.0004221  -0.0003391   0.0000097
   86   0.0001933   0.0000947   0.0000457   0.0005124   0.0007596   0.0001557
   87  -0.0001326  -0.0005917   0.0001476  -0.0007355  -0.0005772   0.0001248
   88   0.0012687  -0.0014372  -0.0004221   0.0000692   0.0000380  -0.0001477
   89  -0.0004646   0.0003780   0.0004596   0.0000128   0.0000205   0.0000555
   90  -0.0007296  -0.0001159  -0.0011782  -0.0000346  -0.0000243  -0.0001239
   91   0.0000250   0.0001284   0.0000416   0.0000245   0.0000429   0.0000047
   92   0.0000664   0.0001056   0.0000246   0.0000267   0.0000329   0.0000009
   93   0.0000206   0.0000052  -0.0000423   0.0000034  -0.0000002  -0.0000065
   94  -0.0003150   0.0010194   0.0006207   0.0000496   0.0006206  -0.0002610
   95   0.0015155  -0.0007803  -0.0005411   0.0000157   0.0004985  -0.0000013
   96   0.0007098  -0.0003954   0.0001773   0.0000709  -0.0000688   0.0000487
   97   0.0007432  -0.0008567  -0.0006699  -0.0000100  -0.0000873   0.0000883
   98   0.0000157  -0.0001825   0.0000312   0.0000010  -0.0001916   0.0001153
   99   0.0001426  -0.0001563  -0.0001458   0.0000335  -0.0000525   0.0000668
  100  -0.0001180   0.0001548   0.0000679  -0.0000099   0.0000687  -0.0000385
  101   0.0000239  -0.0000390   0.0000157  -0.0000022  -0.0000254  -0.0000052
  102   0.0000285  -0.0000330   0.0000095   0.0000031  -0.0000064  -0.0000040
  103  -0.0013354  -0.0001118  -0.0004752  -0.0001889  -0.0008685  -0.0000270
  104  -0.0009478   0.0006909   0.0007651  -0.0001401  -0.0000996  -0.0000575
  105  -0.0007693   0.0002897  -0.0000012  -0.0001027  -0.0002090  -0.0000246
  106   0.0000705   0.0000350  -0.0000116   0.0000260   0.0000770   0.0000155
  107   0.0001221  -0.0000916  -0.0000220   0.0000015  -0.0000172   0.0000017
  108   0.0000947  -0.0000996  -0.0000377   0.0000023  -0.0000205   0.0000116
  109   0.0006450  -0.0007230   0.0000053  -0.0001121  -0.0000421  -0.0000085
  110  -0.0004214  -0.0005150   0.0001153   0.0000159  -0.0007714   0.0003449
  111  -0.0003401   0.0003667  -0.0010269   0.0000969   0.0002096   0.0001314
  112  -0.0002724   0.0002959   0.0000197   0.0000297  -0.0000045   0.0000303
  113   0.0001027   0.0005233  -0.0002165   0.0000653   0.0004876  -0.0002041
  114   0.0000380  -0.0001309   0.0004464  -0.0000502  -0.0001609  -0.0000155
  115  -0.0005455   0.0004161  -0.0000752   0.0000444  -0.0000356   0.0001253
  116   0.0002886   0.0000783   0.0001871  -0.0000128   0.0002595  -0.0002229
  117  -0.0000432  -0.0000002   0.0008937  -0.0000672  -0.0001153  -0.0000336
  118   0.0001985   0.0000024   0.0001146  -0.0000364   0.0001748  -0.0001673
  119   0.0000018  -0.0001666  -0.0000642   0.0000048  -0.0000854   0.0001069
  120   0.0002847  -0.0001321  -0.0003464  -0.0000030   0.0001589  -0.0001114
  121   0.0001254  -0.0001477  -0.0000671   0.0000046  -0.0000094  -0.0000139
  122  -0.0001688   0.0001140   0.0000837  -0.0000162  -0.0000248  -0.0000055
  123   0.0001204  -0.0000540  -0.0001909  -0.0000035   0.0000540  -0.0000352
  124  -0.0000003  -0.0000049  -0.0000034   0.0000026  -0.0000069   0.0000042
  125  -0.0000132   0.0000085  -0.0000280   0.0000010   0.0000040   0.0000017
  126   0.0000083  -0.0000331   0.0000278   0.0000006  -0.0000251   0.0000076
  127  -0.0002300   0.0003452   0.0002253   0.0000056   0.0000674  -0.0000207
  128   0.0002328  -0.0001492  -0.0001314   0.0000134   0.0000489  -0.0000110
  129  -0.0000534   0.0000849   0.0001483  -0.0000021   0.0000138  -0.0000033
  130   0.0000194  -0.0000397  -0.0000216  -0.0000037  -0.0000083  -0.0000037
  131  -0.0000386   0.0000155   0.0000055  -0.0000031  -0.0000128   0.0000033
  132   0.0000011  -0.0000158  -0.0000412   0.0000006  -0.0000061  -0.0000027
  133  -0.0000038  -0.0001461  -0.0001411  -0.0000152  -0.0000970   0.0000142
  134  -0.0002541   0.0001788   0.0001601  -0.0000202  -0.0000382   0.0000111
  135   0.0000231  -0.0000865  -0.0000571  -0.0000012  -0.0000444   0.0000148
  136   0.0000043   0.0000114  -0.0000033   0.0000021   0.0000127  -0.0000014
  137   0.0000055  -0.0000054   0.0000089  -0.0000003  -0.0000027   0.0000012
  138   0.0000009  -0.0000041   0.0000120  -0.0000012  -0.0000011   0.0000026
  139   0.0000103   0.0001551   0.0001373   0.0000207   0.0000923  -0.0000103
  140   0.0002892  -0.0002245  -0.0002547   0.0000140   0.0000423  -0.0000285
  141  -0.0000834   0.0001338   0.0001695   0.0000021   0.0000287   0.0000058
  142  -0.0000223  -0.0000445  -0.0000208  -0.0000086  -0.0000352   0.0000063
  143  -0.0000706   0.0000521   0.0000401  -0.0000051  -0.0000086   0.0000036
  144   0.0000337  -0.0000511  -0.0000731  -0.0000013  -0.0000109  -0.0000037
  145   0.0000094   0.0000445   0.0001572   0.0000058   0.0000252   0.0000294
  146  -0.0001820   0.0001622   0.0001113  -0.0000236   0.0000151  -0.0000042
  147   0.0000936   0.0000755  -0.0000512   0.0000030   0.0001216  -0.0000229
  148  -0.0000194   0.0000009  -0.0000180  -0.0000076  -0.0000080  -0.0000068
  149  -0.0000041   0.0000166  -0.0000144  -0.0000020   0.0000243  -0.0000079
  150  -0.0000085  -0.0000419   0.0000279  -0.0000052  -0.0000461   0.0000062
  151   0.0001275   0.0000495   0.0000008   0.0000343   0.0000924  -0.0000080
  152   0.0003718  -0.0003001  -0.0002398   0.0000224   0.0000248   0.0000021
  153   0.0000396  -0.0000963   0.0000173  -0.0000053  -0.0000438   0.0000074
  154  -0.0000163  -0.0000314  -0.0000056  -0.0000092  -0.0000237   0.0000054
  155  -0.0000269   0.0000482   0.0000370   0.0000015   0.0000143   0.0000024
  156   0.0000091   0.0000191  -0.0000111   0.0000060   0.0000137  -0.0000006
  157  -0.0012885  -0.0021641  -0.0046222   0.0011426  -0.0001468   0.0001528
  158  -0.0018736  -0.0005843  -0.0021711   0.0001875  -0.0002307   0.0000317
  159  -0.0045418  -0.0027884  -0.0041224  -0.0001031  -0.0004253   0.0012504
           79          80          81          82          83          84
    1  -0.0001638   0.0001474   0.0001381   0.0003080   0.0006933  -0.0004412
    2   0.0000307   0.0002291   0.0000140  -0.0012836   0.0011757  -0.0014363
    3   0.0002533   0.0003254   0.0000737   0.0003088   0.0010187  -0.0002344
    4   0.0000561   0.0000092   0.0000508   0.0007509  -0.0003598   0.0006015
    5   0.0000277   0.0000403   0.0000831   0.0002804  -0.0004295   0.0009596
    6  -0.0000387   0.0000316   0.0000323   0.0005398  -0.0003560   0.0006063
    7   0.0000271  -0.0001733   0.0000358   0.0000800   0.0001981   0.0000240
    8  -0.0000075  -0.0000253  -0.0000353   0.0000403   0.0001676   0.0002245
    9   0.0000116  -0.0003267  -0.0000468   0.0001980  -0.0001724   0.0004716
   10   0.0000046   0.0000678  -0.0000077   0.0000868  -0.0000285   0.0001535
   11  -0.0000015  -0.0000972  -0.0000424  -0.0001498   0.0000756  -0.0002037
   12  -0.0000146   0.0000749   0.0000390   0.0000923  -0.0000188   0.0000909
   13  -0.0000871   0.0000301   0.0000354   0.0000398  -0.0001395   0.0001760
   14   0.0000377   0.0000129  -0.0000312   0.0000519   0.0000553   0.0001225
   15  -0.0000463   0.0001563   0.0000200   0.0001233   0.0000064  -0.0000498
   16  -0.0000077   0.0000405  -0.0000167  -0.0000183  -0.0000884  -0.0000323
   17   0.0000137  -0.0000384   0.0000081   0.0000204   0.0000379   0.0000373
   18   0.0000176   0.0000736   0.0000147   0.0000221  -0.0000122  -0.0000139
   19  -0.0000043   0.0000209   0.0000088   0.0000172  -0.0000058   0.0000085
   20   0.0000007   0.0000215   0.0000017   0.0000200  -0.0000250   0.0000355
   21  -0.0000014   0.0000180  -0.0000104   0.0000040  -0.0000029   0.0000133
   22   0.0000059  -0.0000047   0.0000000  -0.0000048   0.0000189   0.0000108
   23   0.0000025  -0.0000097   0.0000184   0.0000051   0.0000431  -0.0000008
   24  -0.0000052  -0.0000080  -0.0000019  -0.0000049  -0.0000143   0.0000066
   25  -0.0000882  -0.0000479   0.0000578   0.0000114   0.0000138   0.0000101
   26  -0.0000298   0.0000185   0.0000082  -0.0000054   0.0000136   0.0000238
   27  -0.0000200  -0.0000858   0.0000632  -0.0000104   0.0000240   0.0000041
   28   0.0000134   0.0000173  -0.0000211  -0.0000031   0.0000010   0.0000159
   29  -0.0000003  -0.0000179   0.0000014   0.0000009  -0.0000025  -0.0000134
   30   0.0000081   0.0000527  -0.0000276   0.0000090  -0.0000063   0.0000203
   31   0.0000502  -0.0000504  -0.0000201  -0.0000181  -0.0000282  -0.0000149
   32  -0.0000089  -0.0000642   0.0000075  -0.0000076  -0.0000206   0.0000004
   33  -0.0000036  -0.0000210   0.0000206  -0.0000098  -0.0000133  -0.0000336
   34  -0.0000055  -0.0000022  -0.0000010   0.0000008  -0.0000001   0.0000032
   35  -0.0000145  -0.0000023   0.0000136   0.0000050   0.0000071  -0.0000071
   36  -0.0000010   0.0000008   0.0000029  -0.0000004   0.0000015   0.0000037
   37  -0.0000109   0.0000055   0.0000169  -0.0000012   0.0000072  -0.0000009
   38   0.0000015   0.0000022  -0.0000001  -0.0000009   0.0000014   0.0000030
   39   0.0000065  -0.0000030  -0.0000102   0.0000033  -0.0000039   0.0000061
   40  -0.0000184   0.0000771   0.0000037   0.0000109   0.0000311   0.0000154
   41  -0.0000208   0.0000522   0.0000181   0.0000103   0.0000286  -0.0000102
   42   0.0000074   0.0000501  -0.0000326   0.0000201   0.0000114   0.0000409
   43   0.0001512  -0.0000149   0.0000187   0.0000239  -0.0000459  -0.0000279
   44  -0.0000698   0.0000077   0.0000644  -0.0000144  -0.0000160   0.0000123
   45  -0.0002069  -0.0000881   0.0001108  -0.0000174  -0.0000030  -0.0000825
   46  -0.0000226  -0.0000132   0.0000365   0.0000068   0.0000091   0.0000096
   47   0.0000045  -0.0000016   0.0000099   0.0000124   0.0000045   0.0000010
   48   0.0000197  -0.0000129  -0.0000203  -0.0000042  -0.0000172   0.0000115
   49  -0.0000488   0.0000030   0.0000307   0.0000107  -0.0000097   0.0000623
   50  -0.0000617  -0.0000107   0.0000368  -0.0000050   0.0000046   0.0000808
   51  -0.0000082   0.0000133  -0.0000017   0.0000009   0.0000157   0.0000353
   52  -0.0002043  -0.0001659   0.0003025   0.0000820  -0.0001116   0.0002242
   53  -0.0001606  -0.0003941   0.0003050   0.0000314  -0.0000028   0.0002052
   54   0.0002212   0.0001433   0.0001571  -0.0000656  -0.0000943  -0.0000334
   55   0.0002054   0.0000860  -0.0000902  -0.0000243  -0.0000389  -0.0000977
   56  -0.0000277   0.0000601   0.0000175   0.0001162   0.0000120  -0.0001791
   57   0.0001157   0.0001257  -0.0000501   0.0000039  -0.0000133  -0.0002366
   58  -0.0001641  -0.0004211  -0.0001599  -0.0000794   0.0000916  -0.0000142
   59   0.0000293  -0.0002377  -0.0002329   0.0000342   0.0000164  -0.0001578
   60  -0.0004114  -0.0002892   0.0002236   0.0000536  -0.0000822   0.0001999
   61  -0.0031638   0.0036325   0.0056784  -0.0101494   0.0113879  -0.0061698
   62   0.0019208  -0.0009106  -0.0015944  -0.0079371   0.0082911  -0.0054521
   63   0.0024358  -0.0010526  -0.0036700  -0.0148417   0.0197348  -0.0111906
   64  -0.0001794   0.0004445   0.0005170  -0.1059684  -0.0473084  -0.0969215
   65  -0.0000638   0.0003129  -0.0002911  -0.0460929  -0.0830139  -0.0774997
   66  -0.0001744   0.0005008   0.0006348  -0.0970525  -0.0784109  -0.2100815
   67   0.0113450  -0.0116651  -0.0189305  -0.0023023   0.0026429  -0.0008658
   68   0.0158559  -0.0081438  -0.0121583   0.0045074  -0.0040741   0.0027053
   69   0.0236366  -0.0100829  -0.0189403  -0.0005768   0.0014776  -0.0001451
   70  -0.0001297  -0.0004647  -0.0003360  -0.0004621   0.0007868  -0.0004237
   71   0.0009086  -0.0006145   0.0000252  -0.0004234   0.0005794  -0.0005102
   72   0.0003548   0.0001650   0.0015312  -0.0013986   0.0010367  -0.0006929
   73  -0.2075948  -0.1188316  -0.1665818   0.0007685  -0.0005627  -0.0002441
   74  -0.1465646  -0.1159568  -0.1651380  -0.0003627   0.0005601   0.0002493
   75  -0.2097368  -0.1684838  -0.2421178   0.0003028  -0.0004350  -0.0000326
   76   0.0002959   0.0000971  -0.0011480   0.0004084   0.0002245  -0.0000786
   77  -0.0000759   0.0016609   0.0011969   0.0002200   0.0000653  -0.0001314
   78   0.0010310   0.0008858   0.0008271   0.0002823  -0.0000770   0.0001750
   79   0.1985517   0.1282681   0.1816063   0.0001144  -0.0000124  -0.0001155
   80   0.1282681   0.1238803   0.1782176  -0.0000500  -0.0000664   0.0001289
   81   0.1816063   0.1782176   0.2623657   0.0001044   0.0000419   0.0000836
   82   0.0001144  -0.0000500   0.0001044   0.1134030   0.0495728   0.1094597
   83  -0.0000124  -0.0000664   0.0000419   0.0495728   0.0898827   0.0844261
   84  -0.0001155   0.0001289   0.0000836   0.1094597   0.0844261   0.2269444
   85   0.0000933  -0.0001113   0.0000062  -0.0092910  -0.0103672   0.0051845
   86  -0.0000105  -0.0000324   0.0001197  -0.0063725  -0.0091339   0.0034928
   87  -0.0000932   0.0000917  -0.0001915  -0.0149411  -0.0198196   0.0092128
   88   0.0003698  -0.0002053  -0.0000992   0.0122527  -0.0060427  -0.0105066
   89  -0.0003350   0.0001910  -0.0000013   0.0083355  -0.0051798  -0.0072714
   90   0.0002032   0.0000214   0.0000523   0.0170744  -0.0076847  -0.0158583
   91   0.0000174  -0.0000238  -0.0000150  -0.0000025  -0.0000215   0.0000050
   92   0.0000163  -0.0000103  -0.0000186  -0.0000068  -0.0000138   0.0000147
   93  -0.0000018  -0.0000062   0.0000073  -0.0000061  -0.0000012  -0.0000227
   94  -0.0001470  -0.0001048  -0.0000382   0.0000212  -0.0000654   0.0000276
   95  -0.0001173   0.0001734   0.0002046   0.0001429  -0.0000619   0.0001705
   96  -0.0000977   0.0001903   0.0000381   0.0001182  -0.0000606   0.0000751
   97   0.0000445   0.0001512   0.0001140   0.0000587   0.0000077   0.0000577
   98   0.0000560   0.0000116  -0.0000315   0.0000030  -0.0000077  -0.0000020
   99   0.0000313  -0.0000024   0.0000212  -0.0000087  -0.0000067   0.0000059
  100  -0.0000121  -0.0000273  -0.0000130  -0.0000146   0.0000024  -0.0000072
  101  -0.0000141   0.0000201  -0.0000036   0.0000063  -0.0000004   0.0000022
  102  -0.0000126   0.0000216  -0.0000038   0.0000078  -0.0000004   0.0000052
  103   0.0001875  -0.0001199  -0.0001342  -0.0001781   0.0002095  -0.0001915
  104   0.0000512  -0.0001267  -0.0001248  -0.0001095   0.0000271  -0.0001514
  105   0.0000855  -0.0001433  -0.0000614  -0.0001251   0.0000534  -0.0000982
  106  -0.0000006  -0.0000088  -0.0000008  -0.0000154  -0.0000199   0.0000120
  107  -0.0000151   0.0000273   0.0000162   0.0000252  -0.0000027   0.0000105
  108  -0.0000041   0.0000288   0.0000061   0.0000147  -0.0000022   0.0000087
  109  -0.0001762   0.0003903  -0.0000200   0.0000985  -0.0000358   0.0000841
  110   0.0002036   0.0001124  -0.0001899  -0.0000655   0.0000207  -0.0000702
  111   0.0005707  -0.0006736   0.0002453  -0.0001730   0.0000743  -0.0001433
  112   0.0001135  -0.0001987   0.0000147  -0.0000452   0.0000040  -0.0000397
  113  -0.0000319  -0.0002620   0.0001635   0.0000029   0.0000081   0.0000126
  114  -0.0001930   0.0002420  -0.0001196   0.0000583  -0.0000224   0.0000442
  115   0.0002911  -0.0003360  -0.0000179  -0.0001083   0.0000426  -0.0000967
  116  -0.0003045   0.0001544   0.0000343   0.0000779  -0.0000292   0.0000751
  117  -0.0003760   0.0004233  -0.0002535   0.0000900  -0.0000353   0.0000749
  118  -0.0002654   0.0001515   0.0000180   0.0000473  -0.0000100   0.0000511
  119   0.0001217   0.0000658  -0.0000286  -0.0000110  -0.0000043  -0.0000134
  120   0.0000043  -0.0000143   0.0001541   0.0000194  -0.0000045   0.0000163
  121  -0.0000450   0.0000902   0.0000113   0.0000159   0.0000089   0.0000123
  122   0.0000182  -0.0000346  -0.0000189  -0.0000181   0.0000046  -0.0000235
  123  -0.0000067  -0.0000388   0.0000552  -0.0000002   0.0000047   0.0000036
  124   0.0000035  -0.0000005   0.0000015  -0.0000000  -0.0000011  -0.0000006
  125   0.0000177  -0.0000209   0.0000069  -0.0000058   0.0000019  -0.0000042
  126  -0.0000062   0.0000272  -0.0000091   0.0000068  -0.0000001   0.0000028
  127   0.0000186  -0.0001048  -0.0000311  -0.0000174  -0.0000160  -0.0000166
  128  -0.0000399   0.0000463   0.0000314   0.0000252  -0.0000025   0.0000317
  129  -0.0000179   0.0000154  -0.0000333   0.0000086  -0.0000059   0.0000053
  130  -0.0000099   0.0000192   0.0000028   0.0000013   0.0000045   0.0000011
  131   0.0000134  -0.0000125  -0.0000013  -0.0000056   0.0000007  -0.0000073
  132   0.0000041  -0.0000060   0.0000113  -0.0000041   0.0000020  -0.0000047
  133   0.0000264   0.0000107   0.0000092  -0.0000102   0.0000210  -0.0000124
  134   0.0000433  -0.0000559  -0.0000419  -0.0000233   0.0000005  -0.0000277
  135   0.0000028   0.0000192   0.0000079  -0.0000072   0.0000073  -0.0000051
  136  -0.0000013  -0.0000041   0.0000003  -0.0000025  -0.0000023   0.0000016
  137  -0.0000029   0.0000071  -0.0000016   0.0000031  -0.0000004   0.0000009
  138  -0.0000011   0.0000068  -0.0000039   0.0000017  -0.0000003   0.0000012
  139  -0.0000195  -0.0000194  -0.0000113   0.0000110  -0.0000224   0.0000155
  140  -0.0000570   0.0000608   0.0000514   0.0000217   0.0000099   0.0000338
  141   0.0000055  -0.0000164  -0.0000297   0.0000053  -0.0000120   0.0000004
  142   0.0000090   0.0000088   0.0000013  -0.0000036   0.0000069  -0.0000082
  143   0.0000164  -0.0000226  -0.0000072  -0.0000065  -0.0000012  -0.0000095
  144  -0.0000022   0.0000023   0.0000157  -0.0000013   0.0000050  -0.0000015
  145   0.0000070   0.0000134   0.0000021   0.0000116  -0.0000185  -0.0000037
  146   0.0000196  -0.0000572  -0.0000131  -0.0000216  -0.0000023  -0.0000264
  147  -0.0000018  -0.0000592   0.0000326  -0.0000000  -0.0000217   0.0000109
  148   0.0000023  -0.0000083   0.0000052  -0.0000016   0.0000049  -0.0000051
  149   0.0000007  -0.0000135   0.0000013  -0.0000033  -0.0000022   0.0000019
  150  -0.0000015   0.0000248  -0.0000040   0.0000096   0.0000079  -0.0000047
  151  -0.0000270   0.0000018   0.0000028   0.0000094  -0.0000181   0.0000300
  152  -0.0000442   0.0000899   0.0000444   0.0000360   0.0000041   0.0000473
  153  -0.0000155   0.0000540  -0.0000077   0.0000231   0.0000123   0.0000107
  154   0.0000068   0.0000051   0.0000014  -0.0000001   0.0000040  -0.0000065
  155   0.0000084  -0.0000170  -0.0000042  -0.0000007  -0.0000073  -0.0000026
  156   0.0000015  -0.0000099   0.0000047  -0.0000040  -0.0000049  -0.0000009
  157   0.0005854  -0.0006113  -0.0011387   0.0000707  -0.0006147   0.0000852
  158   0.0004043  -0.0000022  -0.0007529  -0.0006257   0.0010009   0.0001020
  159   0.0009806  -0.0007086  -0.0012049   0.0002866  -0.0005462   0.0007744
           85          86          87          88          89          90
    1  -0.0023247   0.0043515  -0.0023787  -0.0001159   0.0005057   0.0004555
    2   0.0021826  -0.0023103   0.0007269  -0.0009673   0.0009054  -0.0004682
    3  -0.0019299   0.0019055  -0.0008529  -0.0000039  -0.0010550   0.0004430
    4  -0.0000665   0.0003156   0.0002310   0.0000539   0.0000156   0.0001294
    5   0.0001677   0.0004419   0.0001944   0.0000540  -0.0001232   0.0000445
    6   0.0001617   0.0000656   0.0003265  -0.0000335   0.0000779  -0.0000418
    7   0.0007836  -0.0016869   0.0009489  -0.0001120   0.0003841  -0.0002035
    8   0.0008877  -0.0005562   0.0004557  -0.0000219  -0.0000843  -0.0000530
    9  -0.0001245   0.0007172   0.0001715   0.0001904  -0.0001338   0.0001174
   10   0.0000499   0.0001044   0.0000306  -0.0000088  -0.0000042   0.0000085
   11  -0.0000912  -0.0000884  -0.0000549  -0.0000016   0.0000325  -0.0000102
   12  -0.0000067   0.0000685  -0.0000231  -0.0000189   0.0000087  -0.0000030
   13   0.0000611   0.0004981  -0.0002387  -0.0000170  -0.0002835   0.0000415
   14  -0.0001665   0.0000203   0.0000231   0.0004610  -0.0003910   0.0001799
   15   0.0000106  -0.0002135   0.0000330  -0.0001587   0.0002724  -0.0000566
   16  -0.0002713   0.0005093  -0.0002627  -0.0000600   0.0000295   0.0000359
   17   0.0002100  -0.0003185   0.0001963   0.0000296  -0.0000068  -0.0000355
   18  -0.0000061   0.0000780  -0.0000891  -0.0000071  -0.0000329  -0.0000143
   19   0.0000007  -0.0000092  -0.0000003  -0.0000024   0.0000075   0.0000038
   20   0.0000136   0.0000241  -0.0000046  -0.0000035  -0.0000021   0.0000026
   21   0.0000066  -0.0000021   0.0000085  -0.0000032   0.0000051   0.0000019
   22   0.0000690  -0.0001215   0.0000587   0.0000195  -0.0000264  -0.0000114
   23   0.0001009  -0.0002103   0.0001046   0.0000315   0.0000017  -0.0000148
   24  -0.0000127   0.0000465  -0.0000198  -0.0000089   0.0000080   0.0000079
   25  -0.0001341   0.0000689   0.0000396  -0.0000688   0.0002300   0.0000406
   26  -0.0000586   0.0000384   0.0000508  -0.0000499   0.0000950   0.0000194
   27   0.0000402  -0.0000976   0.0000594   0.0000325  -0.0000298  -0.0000062
   28   0.0000059   0.0000053  -0.0000000  -0.0000083  -0.0000098  -0.0000026
   29   0.0000003   0.0000008  -0.0000074   0.0000092  -0.0000050   0.0000040
   30  -0.0000021   0.0000220  -0.0000112  -0.0000104  -0.0000005  -0.0000021
   31   0.0000623   0.0000410  -0.0000596   0.0000260  -0.0001188  -0.0000062
   32  -0.0000069   0.0000634  -0.0000126  -0.0000288   0.0000274   0.0000104
   33  -0.0000061   0.0000226  -0.0000232  -0.0000055  -0.0000083   0.0000097
   34  -0.0000060   0.0000070   0.0000071  -0.0000096   0.0000145   0.0000004
   35  -0.0000318  -0.0000018   0.0000135  -0.0000148   0.0000525   0.0000084
   36   0.0000042  -0.0000073   0.0000017   0.0000050  -0.0000061  -0.0000032
   37   0.0000053  -0.0000299   0.0000138   0.0000131  -0.0000077  -0.0000040
   38   0.0000079  -0.0000081   0.0000010   0.0000075  -0.0000138  -0.0000024
   39  -0.0000012   0.0000102  -0.0000040  -0.0000067   0.0000050   0.0000027
   40  -0.0000179  -0.0000701   0.0000393   0.0000126   0.0000227  -0.0000131
   41  -0.0000339  -0.0000625   0.0000311   0.0000046   0.0000430  -0.0000053
   42  -0.0000031  -0.0000111   0.0000221  -0.0000084   0.0000249  -0.0000007
   43   0.0002361  -0.0001352  -0.0001615   0.0002555  -0.0004977  -0.0000922
   44  -0.0000927   0.0000795   0.0000153  -0.0000818   0.0001833   0.0000208
   45  -0.0000309   0.0000608  -0.0000599  -0.0001267  -0.0000192   0.0000082
   46   0.0000162  -0.0000589   0.0000293   0.0000447  -0.0000102  -0.0000122
   47   0.0000174  -0.0000479   0.0000100   0.0000499  -0.0000238  -0.0000163
   48   0.0000042   0.0000422  -0.0000104  -0.0000151   0.0000018   0.0000111
   49   0.0000059   0.0000176   0.0000206  -0.0000303   0.0000277  -0.0000127
   50   0.0000276   0.0000051   0.0000189  -0.0000383  -0.0000087  -0.0000407
   51  -0.0000025  -0.0000081   0.0000188  -0.0000140   0.0000153  -0.0000156
   52  -0.0003722   0.0005066   0.0000751  -0.0001778   0.0006051   0.0004021
   53   0.0003515  -0.0000535  -0.0000743  -0.0000127  -0.0006420   0.0001326
   54   0.0001021  -0.0003915   0.0002267   0.0003203   0.0002727  -0.0002505
   55   0.0003982  -0.0001690  -0.0003072   0.0005108  -0.0015995   0.0004060
   56  -0.0001914   0.0001171  -0.0000044  -0.0008810  -0.0003760   0.0008931
   57  -0.0001600  -0.0000477   0.0000409   0.0004963   0.0006332  -0.0001467
   58   0.0000651  -0.0000581  -0.0000163   0.0000247  -0.0000908  -0.0000947
   59  -0.0001023  -0.0000169   0.0000900   0.0000245   0.0000716   0.0001703
   60   0.0000631   0.0000891  -0.0000528  -0.0000303  -0.0000334  -0.0001284
   61   0.0106301  -0.0136243   0.0080904  -0.0129423   0.0149056  -0.0097315
   62   0.0154320  -0.0188796   0.0099883   0.0060794  -0.0074494   0.0045027
   63  -0.0066637   0.0064507  -0.0056057   0.0119183  -0.0157429   0.0118809
   64  -0.1325785  -0.1124904   0.0459017  -0.1665092   0.0652196   0.1150666
   65  -0.1133567  -0.1936585   0.0609594   0.0642887  -0.0850828  -0.0620322
   66   0.0459675   0.0606603  -0.0728224   0.1135340  -0.0615343  -0.1577701
   67   0.0012164  -0.0011986   0.0011578  -0.0008576  -0.0005243  -0.0002048
   68   0.0001488   0.0004394   0.0009023   0.0015249  -0.0000393  -0.0005056
   69  -0.0000405  -0.0005396   0.0002013   0.0022739  -0.0012282   0.0006418
   70   0.0000906   0.0002660  -0.0001337   0.0002157   0.0000121   0.0002768
   71   0.0000225   0.0002318  -0.0002279  -0.0000637  -0.0000062   0.0000288
   72   0.0003496  -0.0003582   0.0003092  -0.0002156   0.0000545   0.0000881
   73  -0.0001698   0.0001933  -0.0001326   0.0012687  -0.0004646  -0.0007296
   74   0.0003786   0.0000947  -0.0005917  -0.0014372   0.0003780  -0.0001159
   75   0.0002853   0.0000457   0.0001476  -0.0004221   0.0004596  -0.0011782
   76  -0.0004221   0.0005124  -0.0007355   0.0000692   0.0000128  -0.0000346
   77  -0.0003391   0.0007596  -0.0005772   0.0000380   0.0000205  -0.0000243
   78   0.0000097   0.0001557   0.0001248  -0.0001477   0.0000555  -0.0001239
   79   0.0000933  -0.0000105  -0.0000932   0.0003698  -0.0003350   0.0002032
   80  -0.0001113  -0.0000324   0.0000917  -0.0002053   0.0001910   0.0000214
   81   0.0000062   0.0001197  -0.0001915  -0.0000992  -0.0000013   0.0000523
   82  -0.0092910  -0.0063725  -0.0149411   0.0122527   0.0083355   0.0170744
   83  -0.0103672  -0.0091339  -0.0198196  -0.0060427  -0.0051798  -0.0076847
   84   0.0051845   0.0034928   0.0092128  -0.0105066  -0.0072714  -0.0158583
   85   0.1436112   0.1222307  -0.0491212  -0.0129252  -0.0167779   0.0055763
   86   0.1222307   0.2126086  -0.0684181   0.0068263   0.0097993  -0.0031709
   87  -0.0491212  -0.0684181   0.0748315   0.0119614   0.0166999  -0.0066361
   88  -0.0129252   0.0068263   0.0119614   0.1798361  -0.0720704  -0.1263316
   89  -0.0167779   0.0097993   0.0166999  -0.0720704   0.0901941   0.0658010
   90   0.0055763  -0.0031709  -0.0066361  -0.1263316   0.0658010   0.1697360
   91   0.0000185   0.0000367  -0.0000182  -0.0000047  -0.0000221   0.0000083
   92   0.0000259   0.0000282  -0.0000142  -0.0000004  -0.0000354  -0.0000021
   93  -0.0000053   0.0000007  -0.0000086   0.0000024  -0.0000054   0.0000020
   94   0.0000497   0.0002271  -0.0000886  -0.0001621   0.0001120  -0.0000252
   95  -0.0000412   0.0001935  -0.0001020   0.0000192  -0.0000861  -0.0000307
   96   0.0000081   0.0000622  -0.0000780  -0.0001164   0.0000659  -0.0000429
   97  -0.0000508  -0.0000787   0.0000248   0.0001223  -0.0001013   0.0000073
   98  -0.0000000  -0.0000120   0.0000071   0.0000101  -0.0000180   0.0000159
   99  -0.0000046   0.0000258   0.0000059   0.0000153  -0.0000095  -0.0000089
  100   0.0000049   0.0000180  -0.0000015  -0.0000078   0.0000080  -0.0000017
  101  -0.0000009  -0.0000137  -0.0000008  -0.0000034  -0.0000003  -0.0000007
  102  -0.0000020  -0.0000058  -0.0000021   0.0000003  -0.0000021   0.0000001
  103  -0.0000248  -0.0005594   0.0002364   0.0002904  -0.0001285   0.0000709
  104   0.0000517  -0.0000863   0.0000429  -0.0001714   0.0002238  -0.0000458
  105   0.0000113  -0.0001169   0.0001151   0.0000497   0.0000456   0.0000086
  106  -0.0000004   0.0000746  -0.0000226  -0.0000041  -0.0000202  -0.0000070
  107   0.0000004  -0.0000134  -0.0000085  -0.0000042   0.0000010   0.0000021
  108  -0.0000060  -0.0000087  -0.0000042   0.0000056  -0.0000090   0.0000028
  109  -0.0000439  -0.0000764  -0.0000043   0.0000012  -0.0000309  -0.0000149
  110  -0.0000117  -0.0001840   0.0001023   0.0000632  -0.0000274   0.0000326
  111   0.0000248   0.0000598   0.0000699   0.0001283  -0.0000253   0.0000363
  112   0.0000269   0.0000406   0.0000014  -0.0000129   0.0000169   0.0000109
  113   0.0000219   0.0001388  -0.0000580  -0.0000245   0.0000182  -0.0000133
  114  -0.0000081  -0.0000501  -0.0000189  -0.0000491   0.0000070  -0.0000053
  115   0.0000298   0.0000179   0.0000353   0.0000218   0.0000150   0.0000284
  116  -0.0000070   0.0000459  -0.0000552  -0.0000455   0.0000041  -0.0000258
  117  -0.0000111  -0.0000297  -0.0000446  -0.0000900   0.0000238  -0.0000159
  118  -0.0000139   0.0000094  -0.0000259  -0.0000137  -0.0000067  -0.0000189
  119  -0.0000034  -0.0000125   0.0000182   0.0000147   0.0000003   0.0000050
  120  -0.0000086   0.0000137  -0.0000065   0.0000211  -0.0000109  -0.0000079
  121  -0.0000171  -0.0000242   0.0000047   0.0000134  -0.0000005  -0.0000140
  122   0.0000072  -0.0000150   0.0000072  -0.0000117   0.0000174   0.0000040
  123  -0.0000025  -0.0000031   0.0000029   0.0000212  -0.0000186  -0.0000013
  124   0.0000018   0.0000003   0.0000006  -0.0000001   0.0000007   0.0000001
  125   0.0000002   0.0000013   0.0000027   0.0000038  -0.0000008   0.0000011
  126  -0.0000015  -0.0000091   0.0000006  -0.0000025   0.0000025  -0.0000008
  127   0.0000264   0.0000567  -0.0000207  -0.0000476   0.0000268   0.0000081
  128  -0.0000115   0.0000123  -0.0000097   0.0000201  -0.0000249  -0.0000058
  129   0.0000030   0.0000118  -0.0000115  -0.0000220   0.0000124   0.0000006
  130  -0.0000048  -0.0000117   0.0000043   0.0000050   0.0000003  -0.0000033
  131   0.0000013  -0.0000041   0.0000034  -0.0000011   0.0000032   0.0000022
  132   0.0000005  -0.0000047   0.0000041   0.0000052  -0.0000011  -0.0000008
  133  -0.0000096  -0.0000602   0.0000266   0.0000379  -0.0000163   0.0000019
  134   0.0000111  -0.0000059   0.0000053  -0.0000197   0.0000191   0.0000117
  135  -0.0000035  -0.0000223   0.0000132   0.0000111   0.0000008  -0.0000052
  136   0.0000007   0.0000092  -0.0000020  -0.0000007  -0.0000021  -0.0000012
  137  -0.0000004  -0.0000021  -0.0000011  -0.0000009   0.0000007   0.0000006
  138  -0.0000015  -0.0000005  -0.0000008  -0.0000008   0.0000003   0.0000005
  139   0.0000108   0.0000640  -0.0000293  -0.0000355   0.0000109  -0.0000008
  140  -0.0000165  -0.0000089   0.0000004   0.0000451  -0.0000396  -0.0000130
  141   0.0000086   0.0000289  -0.0000152  -0.0000317   0.0000175   0.0000054
  142  -0.0000034  -0.0000225   0.0000107   0.0000057   0.0000035   0.0000001
  143   0.0000034  -0.0000003   0.0000018  -0.0000072   0.0000081   0.0000041
  144  -0.0000031  -0.0000123   0.0000064   0.0000117  -0.0000053  -0.0000014
  145   0.0000089   0.0000247  -0.0000061  -0.0000542   0.0000507  -0.0000044
  146   0.0000088   0.0000059   0.0000051  -0.0000266   0.0000282   0.0000046
  147   0.0000060   0.0000626  -0.0000212  -0.0000133  -0.0000107   0.0000007
  148   0.0000011  -0.0000135   0.0000079   0.0000024   0.0000046   0.0000003
  149   0.0000004   0.0000090  -0.0000013   0.0000028  -0.0000030   0.0000011
  150  -0.0000014  -0.0000324   0.0000067  -0.0000024   0.0000098   0.0000008
  151   0.0000053   0.0000680  -0.0000315  -0.0000018  -0.0000264  -0.0000036
  152  -0.0000213  -0.0000057  -0.0000060   0.0000445  -0.0000463  -0.0000121
  153  -0.0000059  -0.0000388   0.0000090   0.0000054   0.0000052  -0.0000007
  154  -0.0000037  -0.0000182   0.0000076   0.0000001   0.0000065   0.0000008
  155   0.0000043   0.0000135  -0.0000061  -0.0000095   0.0000044   0.0000036
  156   0.0000040   0.0000118  -0.0000050  -0.0000014  -0.0000027  -0.0000005
  157   0.0011661  -0.0002015  -0.0001327  -0.0012828   0.0025920  -0.0022787
  158  -0.0004750   0.0005702  -0.0007143   0.0025943  -0.0026078   0.0024008
  159   0.0003382  -0.0007304   0.0006489  -0.0025056   0.0026114  -0.0007317
           91          92          93          94          95          96
    1  -0.0000870  -0.0001098   0.0001203   0.0001963  -0.0001710  -0.0001134
    2  -0.0000027   0.0001378   0.0001603  -0.0005104  -0.0005758  -0.0000170
    3   0.0000112   0.0000761   0.0002017   0.0002504   0.0008616   0.0012875
    4  -0.0000004  -0.0000177  -0.0000206   0.0000437   0.0001680   0.0002796
    5  -0.0000381  -0.0000346   0.0000077   0.0001375   0.0001310  -0.0000786
    6   0.0000517   0.0000447  -0.0000851  -0.0000486   0.0000207   0.0000607
    7  -0.0002525  -0.0002224  -0.0000823   0.0056504   0.0029846   0.0039825
    8  -0.0001534   0.0001316  -0.0000416  -0.0027911   0.0009333   0.0008105
    9   0.0002688   0.0001180  -0.0000509  -0.0056039  -0.0029598  -0.0048935
   10   0.0000463   0.0000212  -0.0000315  -0.0015023  -0.0006926   0.0000010
   11   0.0000510   0.0000072  -0.0000105   0.0002524  -0.0001319   0.0005424
   12  -0.0000051   0.0000117  -0.0000083   0.0000570   0.0009055   0.0021531
   13   0.0004862   0.0002907   0.0000666  -0.0566625  -0.0173187  -0.0240403
   14  -0.0000163  -0.0001261   0.0000155  -0.0275957   0.0119852  -0.0038536
   15  -0.0001747  -0.0000696  -0.0000888  -0.0284163   0.0003887  -0.0007376
   16  -0.0003969  -0.0001196   0.0002606  -0.0013324   0.0000005  -0.0002459
   17  -0.0000650  -0.0003967   0.0003235   0.0007666  -0.0001730   0.0003882
   18  -0.0001236   0.0000260   0.0002418   0.0004221   0.0004455   0.0007825
   19  -0.0004892  -0.0001506   0.0002591   0.0001227   0.0001265   0.0003085
   20  -0.0001156   0.0000530  -0.0000170   0.0000167   0.0000804   0.0001578
   21   0.0002950   0.0001302  -0.0001049   0.0001169  -0.0000150   0.0000224
   22   0.0002535   0.0001972  -0.0000754   0.0000733   0.0000827   0.0000313
   23  -0.0000530  -0.0000599  -0.0000073  -0.0000434   0.0002823  -0.0000807
   24   0.0001193   0.0000053  -0.0001719   0.0000601  -0.0002713  -0.0000754
   25  -0.0007323  -0.0020131   0.0002219   0.0000768   0.0000795  -0.0000449
   26   0.0010223   0.0009610  -0.0004784  -0.0008273  -0.0001279  -0.0003508
   27   0.0002131  -0.0013501   0.0008130  -0.0003469  -0.0002729  -0.0002127
   28   0.0005175   0.0002572   0.0001309  -0.0000144  -0.0000093  -0.0000158
   29   0.0001486  -0.0005786   0.0001897   0.0000621  -0.0000090   0.0000174
   30   0.0002860   0.0002288  -0.0000347   0.0001500   0.0000698   0.0001315
   31  -0.0165458  -0.0117842  -0.0301641   0.0001288   0.0000879  -0.0000306
   32   0.0161198   0.0071014   0.0250113   0.0005763   0.0001085   0.0001562
   33  -0.0018335  -0.0053444  -0.0101534   0.0002606   0.0000882   0.0000749
   34   0.0000868  -0.0013948  -0.0034807   0.0000649   0.0000231   0.0000245
   35  -0.0022693   0.0009476  -0.0022239  -0.0000270   0.0000765  -0.0000095
   36  -0.0032410  -0.0006888  -0.0053754  -0.0000424  -0.0000479  -0.0000184
   37   0.0023889  -0.0002480   0.0004964  -0.0002616  -0.0001288  -0.0000967
   38  -0.0002698   0.0001486   0.0011658  -0.0001417  -0.0000420  -0.0000533
   39   0.0009243  -0.0009511   0.0007181   0.0001082   0.0000590   0.0000486
   40  -0.2803086   0.2615456  -0.0470043  -0.0004778  -0.0002178  -0.0000982
   41   0.2328313  -0.2452667   0.0157053  -0.0004064  -0.0000551  -0.0000898
   42  -0.0762345   0.0470538  -0.0362681  -0.0000438   0.0000021   0.0000554
   43  -0.0001244  -0.0004015   0.0003839   0.0001121   0.0000454   0.0000479
   44  -0.0004017   0.0004240   0.0000047  -0.0000726  -0.0001182  -0.0000161
   45  -0.0012843  -0.0018910   0.0010044   0.0001321   0.0001026   0.0000930
   46  -0.0000483  -0.0000101   0.0000160  -0.0001961  -0.0000783  -0.0000801
   47   0.0002079  -0.0001222  -0.0004463   0.0000330   0.0000993   0.0000079
   48   0.0004697  -0.0001044  -0.0006384   0.0001279   0.0000207   0.0000386
   49   0.0011114   0.0003314   0.0001341   0.0000182   0.0000222   0.0000310
   50  -0.0007163  -0.0016751   0.0002225  -0.0000038   0.0000258   0.0000102
   51   0.0010994   0.0013569   0.0003444  -0.0000715  -0.0000103  -0.0000067
   52   0.0000489   0.0001321   0.0001059   0.0000857  -0.0001415  -0.0001854
   53  -0.0001018  -0.0004524  -0.0002512   0.0003348   0.0005580   0.0003130
   54   0.0006944   0.0008644  -0.0002451  -0.0003695  -0.0003474  -0.0003571
   55  -0.0000143  -0.0000210  -0.0000135  -0.0003044  -0.0002704  -0.0001875
   56   0.0000880   0.0000138   0.0000249   0.0001024   0.0000705   0.0000439
   57  -0.0000585  -0.0000273   0.0000060   0.0001037   0.0001327   0.0001074
   58   0.0001707   0.0002551  -0.0000238  -0.0000113  -0.0000248  -0.0000275
   59   0.0001790   0.0002925  -0.0000005  -0.0001120  -0.0001290  -0.0000455
   60  -0.0000567  -0.0000494  -0.0000227   0.0000654   0.0000836   0.0000890
   61  -0.0000227   0.0000405   0.0000147   0.0000080  -0.0006968   0.0001252
   62  -0.0000852  -0.0001262  -0.0000451  -0.0002637  -0.0004152  -0.0004720
   63   0.0000330  -0.0000209  -0.0000828  -0.0004038   0.0002895  -0.0005423
   64   0.0000391   0.0000180   0.0000138   0.0000532   0.0003071   0.0000479
   65   0.0000331   0.0000198   0.0000146   0.0000887   0.0003113   0.0001774
   66   0.0000069   0.0000108   0.0000365   0.0003191   0.0000467   0.0003493
   67  -0.0000271  -0.0000725  -0.0000283   0.0001868  -0.0011250  -0.0008390
   68  -0.0000250   0.0000031   0.0000078  -0.0008203   0.0011069   0.0008497
   69  -0.0000389  -0.0000079   0.0000435   0.0003252  -0.0007979  -0.0010828
   70  -0.0000264  -0.0000086  -0.0000039  -0.0015704   0.0005802   0.0003312
   71  -0.0000101  -0.0000125  -0.0000016   0.0006246  -0.0017092  -0.0008889
   72  -0.0000061   0.0000068  -0.0000068  -0.0004257   0.0005308   0.0003411
   73   0.0000250   0.0000664   0.0000206  -0.0003150   0.0015155   0.0007098
   74   0.0001284   0.0001056   0.0000052   0.0010194  -0.0007803  -0.0003954
   75   0.0000416   0.0000246  -0.0000423   0.0006207  -0.0005411   0.0001773
   76   0.0000245   0.0000267   0.0000034   0.0000496   0.0000157   0.0000709
   77   0.0000429   0.0000329  -0.0000002   0.0006206   0.0004985  -0.0000688
   78   0.0000047   0.0000009  -0.0000065  -0.0002610  -0.0000013   0.0000487
   79   0.0000174   0.0000163  -0.0000018  -0.0001470  -0.0001173  -0.0000977
   80  -0.0000238  -0.0000103  -0.0000062  -0.0001048   0.0001734   0.0001903
   81  -0.0000150  -0.0000186   0.0000073  -0.0000382   0.0002046   0.0000381
   82  -0.0000025  -0.0000068  -0.0000061   0.0000212   0.0001429   0.0001182
   83  -0.0000215  -0.0000138  -0.0000012  -0.0000654  -0.0000619  -0.0000606
   84   0.0000050   0.0000147  -0.0000227   0.0000276   0.0001705   0.0000751
   85   0.0000185   0.0000259  -0.0000053   0.0000497  -0.0000412   0.0000081
   86   0.0000367   0.0000282   0.0000007   0.0002271   0.0001935   0.0000622
   87  -0.0000182  -0.0000142  -0.0000086  -0.0000886  -0.0001020  -0.0000780
   88  -0.0000047  -0.0000004   0.0000024  -0.0001621   0.0000192  -0.0001164
   89  -0.0000221  -0.0000354  -0.0000054   0.0001120  -0.0000861   0.0000659
   90   0.0000083  -0.0000021   0.0000020  -0.0000252  -0.0000307  -0.0000429
   91   0.2940110  -0.2465821   0.0786483   0.0002231   0.0000713   0.0000654
   92  -0.2465821   0.2384208  -0.0393482   0.0001343   0.0000108   0.0000356
   93   0.0786483  -0.0393482   0.0500269  -0.0000105  -0.0000010  -0.0000219
   94   0.0002231   0.0001343  -0.0000105   0.4080906   0.0140113   0.0484379
   95   0.0000713   0.0000108  -0.0000010   0.0140113   0.2572279   0.0977455
   96   0.0000654   0.0000356  -0.0000219   0.0484379   0.0977455   0.1631581
   97  -0.0001232  -0.0000879   0.0000038  -0.1966352   0.0014460  -0.0114309
   98   0.0000108   0.0000091  -0.0000036   0.0382308  -0.0809844  -0.0128608
   99  -0.0000001  -0.0000046   0.0000069   0.0100238  -0.0186516  -0.0734891
  100   0.0000135   0.0000092   0.0000006  -0.0357030   0.0009192   0.0278789
  101  -0.0000055  -0.0000036  -0.0000004   0.0036422   0.0024398  -0.0042528
  102  -0.0000063  -0.0000042  -0.0000014   0.0017717  -0.0008844   0.0092054
  103  -0.0004270  -0.0002529   0.0000181  -0.0628925   0.0206663   0.0152243
  104   0.0000263   0.0000395   0.0000026  -0.0168840  -0.1369180  -0.0479384
  105  -0.0000998  -0.0000555   0.0000127  -0.0074513  -0.0401507  -0.0920035
  106   0.0000476   0.0000312   0.0000136   0.0031645  -0.0058122  -0.0158860
  107  -0.0000048  -0.0000035  -0.0000008   0.0004902  -0.0106476  -0.0337068
  108  -0.0000117  -0.0000080  -0.0000009  -0.0026964  -0.0124043  -0.0177067
  109  -0.0000662  -0.0000434  -0.0000090  -0.0306567  -0.0341654  -0.0195252
  110  -0.0000901  -0.0000338   0.0000002  -0.0018193   0.0110780   0.0071788
  111   0.0000068   0.0000153   0.0000275  -0.0013756   0.0015786  -0.0019674
  112   0.0000533   0.0000336   0.0000054   0.0012254   0.0013950  -0.0007768
  113   0.0000660   0.0000278   0.0000050  -0.0059133  -0.0082475  -0.0057221
  114  -0.0000076  -0.0000062  -0.0000124  -0.0022944  -0.0006494   0.0016075
  115   0.0000372   0.0000332   0.0000054   0.0020798   0.0009951  -0.0001380
  116   0.0000161  -0.0000032  -0.0000045  -0.0023519  -0.0014978  -0.0015363
  117   0.0000112   0.0000005  -0.0000221  -0.0027452  -0.0026402  -0.0003250
  118  -0.0000181  -0.0000186  -0.0000018   0.0002673   0.0004579   0.0001474
  119  -0.0000030   0.0000023  -0.0000002   0.0000229  -0.0000308   0.0001421
  120  -0.0000162  -0.0000119   0.0000048   0.0005911   0.0010630   0.0009394
  121  -0.0000611  -0.0000387  -0.0000015  -0.0311184   0.0308429  -0.0200095
  122   0.0000005   0.0000057  -0.0000012   0.0036829   0.0010699  -0.0018121
  123  -0.0000126  -0.0000113   0.0000067  -0.0016287   0.0011868   0.0024772
  124   0.0000016   0.0000010   0.0000005   0.0016325  -0.0002886   0.0001520
  125   0.0000000   0.0000011   0.0000007  -0.0005292   0.0011109  -0.0019678
  126  -0.0000077  -0.0000033  -0.0000029  -0.0010198  -0.0008306   0.0018612
  127   0.0000973   0.0000585  -0.0000008  -0.0015439   0.0038008  -0.0030911
  128  -0.0000177  -0.0000204   0.0000015   0.0095644  -0.0055427   0.0070397
  129   0.0000216   0.0000127  -0.0000067  -0.0039123   0.0037838  -0.0012507
  130  -0.0000209  -0.0000108  -0.0000008  -0.0020200   0.0014927  -0.0017147
  131   0.0000043   0.0000058  -0.0000005  -0.0011904   0.0002005  -0.0002150
  132  -0.0000080  -0.0000039   0.0000032  -0.0004821   0.0003747   0.0000982
  133  -0.0000645  -0.0000388   0.0000030  -0.0036024  -0.0032711  -0.0014177
  134   0.0000463   0.0000371  -0.0000060  -0.0040885   0.0019516  -0.0017527
  135  -0.0000485  -0.0000313   0.0000075  -0.0003566  -0.0041047   0.0001374
  136   0.0000112   0.0000049   0.0000009  -0.0000365   0.0002947  -0.0003859
  137  -0.0000021  -0.0000007   0.0000002  -0.0000034  -0.0004407   0.0006336
  138   0.0000006   0.0000008  -0.0000010  -0.0000777  -0.0001874   0.0000313
  139   0.0000713   0.0000389  -0.0000022   0.0032171   0.0018547   0.0014674
  140  -0.0000684  -0.0000602   0.0000129   0.0018620   0.0019063   0.0003270
  141   0.0000554   0.0000392  -0.0000098   0.0007835   0.0011256   0.0005401
  142  -0.0000245  -0.0000086   0.0000004  -0.0008897  -0.0006939  -0.0003305
  143   0.0000181   0.0000167  -0.0000042  -0.0005136  -0.0001329  -0.0002589
  144  -0.0000209  -0.0000137   0.0000035  -0.0003356  -0.0001694  -0.0002416
  145  -0.0000030   0.0000207  -0.0000090  -0.0008359  -0.0200715   0.0014797
  146   0.0000155   0.0000273  -0.0000057  -0.0076655  -0.0313430   0.0001555
  147   0.0000754   0.0000418   0.0000046  -0.0052429  -0.0290001   0.0038378
  148  -0.0000186  -0.0000085   0.0000026  -0.0002171  -0.0003895  -0.0000945
  149   0.0000040   0.0000043  -0.0000034   0.0012311   0.0019329  -0.0008620
  150  -0.0000338  -0.0000179  -0.0000060  -0.0001952   0.0003457   0.0026213
  151   0.0000913   0.0000376   0.0000153   0.0035049   0.0039727   0.0003501
  152  -0.0000605  -0.0000570   0.0000161  -0.0021988  -0.0132215   0.0020948
  153  -0.0000512  -0.0000338  -0.0000191   0.0012480   0.0052106   0.0017613
  154  -0.0000121  -0.0000033  -0.0000141  -0.0008709  -0.0027364  -0.0002592
  155   0.0000374   0.0000238  -0.0000068  -0.0005473  -0.0016989   0.0004345
  156   0.0000183   0.0000078   0.0000062  -0.0005352  -0.0012853   0.0004050
  157   0.0000292   0.0000474   0.0000230  -0.0003672   0.0000400  -0.0000412
  158   0.0000192   0.0000528   0.0000242  -0.0003557  -0.0004427  -0.0002143
  159  -0.0000210  -0.0000335  -0.0000076   0.0005422  -0.0004803   0.0003979
           97          98          99         100         101         102
    1  -0.0000180  -0.0001537   0.0000161   0.0000372   0.0000061  -0.0000229
    2   0.0001397  -0.0000452   0.0000177  -0.0000543   0.0000200  -0.0000055
    3  -0.0003814   0.0000597   0.0000469  -0.0000722  -0.0000253  -0.0000013
    4   0.0000916   0.0000466   0.0000733  -0.0000432   0.0000050   0.0000062
    5  -0.0000362  -0.0000258  -0.0000614   0.0000294   0.0000002   0.0000035
    6   0.0001122   0.0000206   0.0000249  -0.0000207   0.0000059   0.0000076
    7  -0.0014502   0.0007497   0.0009818   0.0002184  -0.0001598  -0.0001699
    8  -0.0008047  -0.0003547  -0.0003414   0.0000829  -0.0000940  -0.0000741
    9  -0.0001086  -0.0014919  -0.0012994   0.0002796   0.0000275  -0.0001942
   10   0.0001396   0.0000478  -0.0001033   0.0000498   0.0000339   0.0000672
   11  -0.0000454   0.0000210   0.0000332   0.0000025  -0.0000113  -0.0000149
   12   0.0004088   0.0003578   0.0006336  -0.0002768   0.0000058  -0.0000081
   13   0.0048360  -0.0059587  -0.0056896   0.0000147   0.0003210   0.0000815
   14  -0.0012030  -0.0016755  -0.0034552  -0.0001439  -0.0000528   0.0001855
   15  -0.0008148  -0.0025049  -0.0029532  -0.0006949  -0.0000868   0.0003443
   16   0.0000973  -0.0001394  -0.0000664  -0.0000373   0.0000056  -0.0000257
   17  -0.0002391   0.0001269   0.0000083   0.0000351  -0.0000075  -0.0000078
   18   0.0002724   0.0002386   0.0004881  -0.0001513   0.0000209   0.0000282
   19   0.0000824   0.0000689   0.0001128  -0.0000406  -0.0000008   0.0000017
   20   0.0001142   0.0000628   0.0001312  -0.0000441   0.0000085   0.0000029
   21   0.0000399   0.0000160  -0.0000198   0.0000065   0.0000001   0.0000048
   22  -0.0000320  -0.0000050   0.0000113   0.0000012  -0.0000017  -0.0000006
   23   0.0000125  -0.0000514   0.0000520  -0.0000070   0.0000013   0.0000004
   24  -0.0000082   0.0000355  -0.0000303   0.0000148   0.0000026  -0.0000027
   25  -0.0000051  -0.0000089  -0.0000228   0.0000146  -0.0000052  -0.0000073
   26   0.0002013  -0.0001359  -0.0000632  -0.0000184   0.0000107  -0.0000007
   27   0.0001962  -0.0000147   0.0000233  -0.0000204   0.0000131  -0.0000106
   28  -0.0000193  -0.0000098  -0.0000117   0.0000019   0.0000008  -0.0000003
   29  -0.0000304   0.0000098  -0.0000121   0.0000065  -0.0000029   0.0000005
   30  -0.0000178   0.0000294   0.0000036  -0.0000013  -0.0000037   0.0000074
   31  -0.0001303  -0.0000229   0.0000146   0.0000147  -0.0000033  -0.0000145
   32  -0.0002623   0.0000509   0.0000071   0.0000312  -0.0000127  -0.0000117
   33  -0.0000657   0.0000265   0.0000514   0.0000043  -0.0000018  -0.0000062
   34  -0.0000327   0.0000055  -0.0000021   0.0000036  -0.0000013  -0.0000006
   35   0.0000260  -0.0000153   0.0000138  -0.0000028   0.0000014  -0.0000010
   36   0.0000239  -0.0000002  -0.0000018  -0.0000023   0.0000016   0.0000001
   37   0.0001107  -0.0000166  -0.0000087  -0.0000121   0.0000055   0.0000026
   38   0.0000417  -0.0000148  -0.0000089  -0.0000054   0.0000023   0.0000012
   39  -0.0000483   0.0000065  -0.0000013   0.0000050  -0.0000032  -0.0000002
   40   0.0002567  -0.0000072  -0.0000181  -0.0000313   0.0000113   0.0000179
   41   0.0002320  -0.0000266   0.0000077  -0.0000281   0.0000100   0.0000129
   42   0.0000238   0.0000066  -0.0000341  -0.0000046  -0.0000005   0.0000111
   43  -0.0000260   0.0000234   0.0000021   0.0000065  -0.0000047  -0.0000012
   44  -0.0000091   0.0000039  -0.0000207  -0.0000004   0.0000012   0.0000012
   45  -0.0000829  -0.0000060  -0.0000004   0.0000055  -0.0000014  -0.0000000
   46   0.0001097  -0.0000090   0.0000030  -0.0000110   0.0000041   0.0000023
   47   0.0000128  -0.0000038   0.0000143   0.0000001  -0.0000015  -0.0000003
   48  -0.0000784   0.0000074  -0.0000045   0.0000087  -0.0000032  -0.0000027
   49   0.0000049   0.0000038  -0.0000032  -0.0000009   0.0000002   0.0000031
   50   0.0000136  -0.0000029   0.0000019  -0.0000016   0.0000020   0.0000010
   51   0.0000442  -0.0000028  -0.0000050  -0.0000055   0.0000020   0.0000042
   52  -0.0000350   0.0000085  -0.0000151   0.0000159  -0.0000000  -0.0000080
   53  -0.0001248   0.0000519   0.0000363   0.0000056  -0.0000236  -0.0000027
   54   0.0002136  -0.0000225   0.0000265  -0.0000135   0.0000137  -0.0000063
   55   0.0001443  -0.0000166  -0.0000048  -0.0000159   0.0000118   0.0000048
   56  -0.0000462   0.0000019   0.0000064   0.0000051  -0.0000032  -0.0000020
   57  -0.0000561   0.0000167   0.0000038   0.0000023  -0.0000066   0.0000013
   58  -0.0000224  -0.0000086  -0.0000114   0.0000040  -0.0000009  -0.0000027
   59   0.0000280   0.0000067  -0.0000010  -0.0000072   0.0000005   0.0000011
   60   0.0000052   0.0000107   0.0000035  -0.0000057   0.0000021   0.0000067
   61  -0.0002474  -0.0001123  -0.0001622   0.0000059   0.0000252   0.0000094
   62  -0.0000242   0.0000137   0.0000758   0.0000077  -0.0000194  -0.0000224
   63   0.0002476   0.0001152   0.0000314   0.0000256  -0.0000298  -0.0000122
   64   0.0000861   0.0000378   0.0000150  -0.0000041   0.0000004   0.0000062
   65   0.0000865   0.0000121   0.0000055  -0.0000143   0.0000122   0.0000140
   66  -0.0001659  -0.0000559  -0.0000085   0.0000027   0.0000088   0.0000051
   67  -0.0006924   0.0000175  -0.0001356   0.0001597  -0.0000164  -0.0000371
   68   0.0011453   0.0002584   0.0000826  -0.0002014   0.0000746   0.0000718
   69   0.0001105  -0.0003032  -0.0000833   0.0000861  -0.0000351  -0.0000160
   70  -0.0001205   0.0001942   0.0001273  -0.0000179  -0.0000192  -0.0000234
   71   0.0001741   0.0000767   0.0001278  -0.0000633  -0.0000025  -0.0000111
   72   0.0007606   0.0002474   0.0002325  -0.0001624   0.0000285   0.0000150
   73   0.0007432   0.0000157   0.0001426  -0.0001180   0.0000239   0.0000285
   74  -0.0008567  -0.0001825  -0.0001563   0.0001548  -0.0000390  -0.0000330
   75  -0.0006699   0.0000312  -0.0001458   0.0000679   0.0000157   0.0000095
   76  -0.0000100   0.0000010   0.0000335  -0.0000099  -0.0000022   0.0000031
   77  -0.0000873  -0.0001916  -0.0000525   0.0000687  -0.0000254  -0.0000064
   78   0.0000883   0.0001153   0.0000668  -0.0000385  -0.0000052  -0.0000040
   79   0.0000445   0.0000560   0.0000313  -0.0000121  -0.0000141  -0.0000126
   80   0.0001512   0.0000116  -0.0000024  -0.0000273   0.0000201   0.0000216
   81   0.0001140  -0.0000315   0.0000212  -0.0000130  -0.0000036  -0.0000038
   82   0.0000587   0.0000030  -0.0000087  -0.0000146   0.0000063   0.0000078
   83   0.0000077  -0.0000077  -0.0000067   0.0000024  -0.0000004  -0.0000004
   84   0.0000577  -0.0000020   0.0000059  -0.0000072   0.0000022   0.0000052
   85  -0.0000508  -0.0000000  -0.0000046   0.0000049  -0.0000009  -0.0000020
   86  -0.0000787  -0.0000120   0.0000258   0.0000180  -0.0000137  -0.0000058
   87   0.0000248   0.0000071   0.0000059  -0.0000015  -0.0000008  -0.0000021
   88   0.0001223   0.0000101   0.0000153  -0.0000078  -0.0000034   0.0000003
   89  -0.0001013  -0.0000180  -0.0000095   0.0000080  -0.0000003  -0.0000021
   90   0.0000073   0.0000159  -0.0000089  -0.0000017  -0.0000007   0.0000001
   91  -0.0001232   0.0000108  -0.0000001   0.0000135  -0.0000055  -0.0000063
   92  -0.0000879   0.0000091  -0.0000046   0.0000092  -0.0000036  -0.0000042
   93   0.0000038  -0.0000036   0.0000069   0.0000006  -0.0000004  -0.0000014
   94  -0.1966352   0.0382308   0.0100238  -0.0357030   0.0036422   0.0017717
   95   0.0014460  -0.0809844  -0.0186516   0.0009192   0.0024398  -0.0008844
   96  -0.0114309  -0.0128608  -0.0734891   0.0278789  -0.0042528   0.0092054
   97   0.4530081   0.0286913  -0.0601344  -0.0817868   0.0013487   0.0852013
   98   0.0286913   0.4803794   0.0322997   0.0027278  -0.0529227  -0.0116235
   99  -0.0601344   0.0322997   0.5876309   0.0863790  -0.0056088  -0.2655188
  100  -0.0817868   0.0027278   0.0863790   0.1040619  -0.0034419  -0.0984236
  101   0.0013487  -0.0529227  -0.0056088  -0.0034419   0.0573665   0.0107261
  102   0.0852013  -0.0116235  -0.2655188  -0.0984236   0.0107261   0.2830388
  103  -0.0370232  -0.0258197  -0.0202719   0.0024335  -0.0013442  -0.0012984
  104  -0.0106672   0.0036573   0.0042807   0.0044276   0.0002615   0.0000928
  105  -0.0090531   0.0015505  -0.0028451   0.0059394   0.0014455   0.0022733
  106   0.0041960  -0.0005213  -0.0020177   0.0001838   0.0001904   0.0012669
  107   0.0047402   0.0005343  -0.0008396  -0.0007945   0.0002000   0.0008140
  108   0.0031020   0.0001153   0.0000717  -0.0014203  -0.0000365   0.0002089
  109  -0.0771391  -0.0058095  -0.0140207   0.0055503   0.0106621   0.0073310
  110  -0.0231139  -0.1461938  -0.0461176  -0.0003637  -0.0010105   0.0017942
  111  -0.0226947  -0.0429021  -0.1045130  -0.0088552  -0.0278567  -0.0162505
  112   0.0012851  -0.0295472   0.0152168  -0.0001411   0.0002945  -0.0007653
  113  -0.0284958  -0.0210123   0.0190155   0.0001037   0.0013172   0.0008870
  114   0.0028014  -0.0054804   0.0122057  -0.0005199   0.0018195   0.0028856
  115   0.0079533  -0.0050077  -0.0079778  -0.0003980  -0.0023373  -0.0012702
  116   0.0087186  -0.0041464  -0.0339867  -0.0027890  -0.0052612  -0.0032032
  117   0.0116216  -0.0091990  -0.0245467  -0.0017010  -0.0028880  -0.0004269
  118   0.0023753  -0.0011136   0.0035908   0.0002166   0.0003645   0.0003631
  119  -0.0004181   0.0026649  -0.0012830  -0.0001128  -0.0001024  -0.0000891
  120   0.0046049   0.0001605  -0.0057402  -0.0005995  -0.0013904  -0.0005617
  121  -0.0625515  -0.0009035  -0.0065265   0.0048036  -0.0098423   0.0074562
  122   0.0016069  -0.1449161   0.0411086  -0.0006531  -0.0003765   0.0004619
  123  -0.0026211   0.0346119  -0.1144632  -0.0064477   0.0278999  -0.0174339
  124   0.0026945  -0.0003206  -0.0056066  -0.0005191   0.0012667  -0.0006168
  125  -0.0092104  -0.0002983   0.0293446   0.0015945  -0.0041871   0.0026619
  126   0.0067954   0.0003661  -0.0183848  -0.0009889   0.0023397  -0.0004585
  127  -0.0234705   0.0052132  -0.0019031   0.0011915  -0.0008427  -0.0004486
  128   0.0341505   0.0030638  -0.0022532  -0.0005644   0.0012518  -0.0007719
  129  -0.0182437   0.0005276   0.0019820   0.0002026  -0.0020250   0.0017433
  130  -0.0060763  -0.0023642   0.0021166   0.0001689  -0.0001486  -0.0001595
  131   0.0005391   0.0002783  -0.0010729  -0.0001231   0.0001267  -0.0000777
  132  -0.0016376   0.0000667  -0.0003294   0.0000529  -0.0002078   0.0002122
  133   0.0087401   0.0038828   0.0061815  -0.0002447  -0.0003787   0.0000157
  134  -0.0032688  -0.0334718  -0.0043094  -0.0003930   0.0016693  -0.0010244
  135   0.0107620   0.0168320   0.0102805   0.0001830   0.0014769  -0.0002238
  136   0.0000727   0.0006731   0.0000713   0.0000983   0.0000778   0.0001157
  137   0.0007274   0.0019270  -0.0015530  -0.0000124  -0.0005585   0.0002763
  138   0.0000228   0.0008753  -0.0003437  -0.0000655  -0.0005326   0.0007224
  139  -0.0031486  -0.0020068  -0.0014761   0.0001387   0.0000386  -0.0003463
  140  -0.0083266  -0.0052609  -0.0076372   0.0002026  -0.0002199   0.0002302
  141  -0.0014187  -0.0011693   0.0003837   0.0000489  -0.0006371   0.0005189
  142   0.0011280  -0.0000591   0.0000270  -0.0001310   0.0001940  -0.0000498
  143   0.0008651  -0.0005071  -0.0001540  -0.0000911   0.0003233  -0.0003374
  144  -0.0002423  -0.0007075  -0.0002346  -0.0000046  -0.0001211  -0.0000026
  145   0.0037296  -0.0019519   0.0012731  -0.0002838  -0.0000029   0.0000253
  146  -0.0025218  -0.0011045   0.0006951  -0.0001166  -0.0002283  -0.0000641
  147   0.0038086  -0.0011023   0.0014093  -0.0005578   0.0001734  -0.0002079
  148  -0.0005163  -0.0001078   0.0000307   0.0000331   0.0001065  -0.0001812
  149  -0.0000495  -0.0000349   0.0001429   0.0001650   0.0000335  -0.0000728
  150  -0.0004997   0.0001186  -0.0000975  -0.0001554  -0.0001556  -0.0000022
  151  -0.0019673   0.0012808  -0.0005876   0.0002409  -0.0000922   0.0000751
  152   0.0040077   0.0006616   0.0000794  -0.0004129   0.0000054   0.0001050
  153  -0.0008452   0.0005349  -0.0006807   0.0000315  -0.0001413   0.0001272
  154   0.0012873   0.0000092   0.0003013  -0.0001004   0.0000199   0.0000294
  155   0.0006687  -0.0002957   0.0001383  -0.0000909   0.0000035  -0.0000220
  156   0.0003302   0.0001928   0.0001637  -0.0000374   0.0000267  -0.0000251
  157  -0.0000674  -0.0000069  -0.0000010  -0.0000028   0.0000033   0.0000004
  158   0.0002130   0.0000283  -0.0000878  -0.0000286   0.0000176   0.0000094
  159  -0.0004856  -0.0001322  -0.0000212   0.0000444   0.0000038  -0.0000033
          103         104         105         106         107         108
    1  -0.0001588   0.0027830   0.0026250  -0.0006220  -0.0000519  -0.0000550
    2  -0.0004012  -0.0001876   0.0005790  -0.0003879  -0.0000015   0.0000230
    3  -0.0010946  -0.0033781  -0.0061520   0.0014641  -0.0000557   0.0002084
    4  -0.0004139  -0.0003778  -0.0001849  -0.0000503   0.0000247   0.0000043
    5  -0.0002153   0.0001199   0.0002435   0.0000098   0.0000212  -0.0000083
    6  -0.0000440  -0.0000982   0.0002045  -0.0000883   0.0000139  -0.0000012
    7  -0.0401795   0.0041383   0.0227287  -0.0004075   0.0008660  -0.0021246
    8   0.0078033  -0.0111629  -0.0071892   0.0013076   0.0018514   0.0008498
    9   0.0188808  -0.0008533   0.0156047  -0.0042901   0.0007978   0.0016155
   10   0.0026720   0.0009872   0.0019888  -0.0000021  -0.0000416  -0.0001644
   11  -0.0007968   0.0010417  -0.0015184   0.0000459  -0.0001473   0.0000575
   12  -0.0063587  -0.0001364  -0.0025654   0.0003522  -0.0000039   0.0001728
   13  -0.2153676   0.0596331  -0.0218882  -0.0378186   0.0096332   0.0001978
   14   0.0529362  -0.0713122   0.0117840   0.0071853   0.0011150  -0.0004295
   15  -0.0058535   0.0081321  -0.1074342   0.0320373  -0.0083451   0.0087665
   16   0.0023586  -0.0038094   0.0022598  -0.0003846   0.0004651  -0.0000161
   17  -0.0021878   0.0018984  -0.0020531   0.0004849  -0.0003875   0.0000940
   18  -0.0032573   0.0023593  -0.0036048   0.0006425  -0.0004502   0.0000849
   19  -0.0008049   0.0001227  -0.0004734  -0.0000354  -0.0000443   0.0000372
   20  -0.0002566   0.0000032  -0.0001528  -0.0000445   0.0000410  -0.0000248
   21   0.0000538   0.0000746   0.0001016  -0.0000381   0.0000042   0.0000038
   22  -0.0001186  -0.0002405   0.0000164  -0.0000290   0.0000009  -0.0000383
   23  -0.0000092  -0.0008776   0.0005614  -0.0001127   0.0001369  -0.0000769
   24   0.0001265   0.0006448  -0.0000178   0.0000208  -0.0000004  -0.0000178
   25   0.0005780  -0.0002594   0.0003806  -0.0000594   0.0000431  -0.0000279
   26   0.0023082  -0.0015499   0.0016915  -0.0004574   0.0002419  -0.0000341
   27   0.0009596   0.0002945   0.0005122  -0.0002092   0.0000390  -0.0000061
   28  -0.0000038  -0.0000027  -0.0000438   0.0000234  -0.0000021   0.0000030
   29  -0.0001408   0.0000741  -0.0000382   0.0000127  -0.0000144   0.0000030
   30  -0.0003248   0.0000248  -0.0001700   0.0000036  -0.0000167   0.0000112
   31   0.0000345  -0.0003004   0.0002033   0.0000002   0.0000589  -0.0000405
   32  -0.0013711   0.0004336  -0.0004726   0.0002015  -0.0000608  -0.0000160
   33  -0.0006816   0.0003260  -0.0004883   0.0001586  -0.0000459  -0.0000080
   34  -0.0001425   0.0000182  -0.0000457   0.0000137  -0.0000028  -0.0000020
   35   0.0001096  -0.0001374   0.0000415  -0.0000152   0.0000167  -0.0000056
   36   0.0000534   0.0000534   0.0000129  -0.0000041  -0.0000014   0.0000010
   37   0.0005550  -0.0000664   0.0002124  -0.0000720   0.0000139   0.0000057
   38   0.0003886  -0.0001489   0.0001849  -0.0000591   0.0000239  -0.0000008
   39  -0.0002412   0.0000056  -0.0000813   0.0000209  -0.0000075   0.0000017
   40   0.0008652   0.0000334   0.0001426  -0.0001173  -0.0000054   0.0000339
   41   0.0008228  -0.0001721   0.0001641  -0.0001063   0.0000121   0.0000263
   42   0.0001066  -0.0000776   0.0000446  -0.0000755  -0.0000016   0.0000185
   43  -0.0002846   0.0000905  -0.0003318   0.0001012  -0.0000343   0.0000163
   44   0.0001327   0.0000206  -0.0000049  -0.0000034  -0.0000009  -0.0000005
   45  -0.0003287  -0.0001240  -0.0000142   0.0000241   0.0000239  -0.0000137
   46   0.0004013   0.0000006   0.0001036  -0.0000461   0.0000001   0.0000069
   47  -0.0000958  -0.0000970   0.0000163  -0.0000017   0.0000040  -0.0000026
   48  -0.0002412   0.0000419  -0.0000625   0.0000269  -0.0000030  -0.0000074
   49  -0.0000596  -0.0000173   0.0000009  -0.0000137   0.0000012   0.0000020
   50  -0.0000147  -0.0000142  -0.0000106  -0.0000014   0.0000035   0.0000003
   51   0.0001274  -0.0000238   0.0000256  -0.0000262   0.0000021   0.0000066
   52   0.0005293   0.0004387   0.0010134  -0.0001976  -0.0000094  -0.0000446
   53  -0.0011251  -0.0010619  -0.0017458   0.0005600  -0.0000490   0.0000511
   54   0.0007498   0.0004885   0.0014092  -0.0004189   0.0000228  -0.0000333
   55   0.0008840   0.0003070   0.0006776  -0.0002250   0.0000158  -0.0000197
   56  -0.0002650  -0.0000652  -0.0001130   0.0000342  -0.0000048   0.0000027
   57  -0.0003284  -0.0003014  -0.0005355   0.0001618  -0.0000115   0.0000129
   58   0.0000353   0.0000227  -0.0000873   0.0000241  -0.0000037   0.0000012
   59   0.0002894   0.0000433   0.0000877  -0.0000419  -0.0000042   0.0000010
   60  -0.0001607  -0.0001167  -0.0000678  -0.0000037   0.0000084   0.0000006
   61   0.0007802   0.0013783   0.0002235  -0.0002286   0.0000867  -0.0000375
   62   0.0006649   0.0002892   0.0004744  -0.0001434  -0.0000730  -0.0000572
   63   0.0002772  -0.0011080   0.0003402   0.0000709  -0.0000717  -0.0000078
   64  -0.0004807  -0.0004117  -0.0002078   0.0001024   0.0000066   0.0000162
   65  -0.0005305  -0.0001677  -0.0002648   0.0000802   0.0000204   0.0000237
   66  -0.0006445   0.0003906  -0.0001386   0.0000078   0.0000337  -0.0000004
   67   0.0016329   0.0010482   0.0010441  -0.0000393  -0.0001541  -0.0001154
   68  -0.0005437  -0.0012420  -0.0006875   0.0000261   0.0001605   0.0001527
   69   0.0014026  -0.0004712   0.0004627  -0.0000710  -0.0000746  -0.0000471
   70   0.0008644   0.0000850   0.0001493  -0.0000672  -0.0000358  -0.0000089
   71   0.0004121  -0.0002405  -0.0000189  -0.0000345   0.0000115   0.0000089
   72  -0.0008408  -0.0007571  -0.0006253   0.0000231   0.0001117   0.0000906
   73  -0.0013354  -0.0009478  -0.0007693   0.0000705   0.0001221   0.0000947
   74  -0.0001118   0.0006909   0.0002897   0.0000350  -0.0000916  -0.0000996
   75  -0.0004752   0.0007651  -0.0000012  -0.0000116  -0.0000220  -0.0000377
   76  -0.0001889  -0.0001401  -0.0001027   0.0000260   0.0000015   0.0000023
   77  -0.0008685  -0.0000996  -0.0002090   0.0000770  -0.0000172  -0.0000205
   78  -0.0000270  -0.0000575  -0.0000246   0.0000155   0.0000017   0.0000116
   79   0.0001875   0.0000512   0.0000855  -0.0000006  -0.0000151  -0.0000041
   80  -0.0001199  -0.0001267  -0.0001433  -0.0000088   0.0000273   0.0000288
   81  -0.0001342  -0.0001248  -0.0000614  -0.0000008   0.0000162   0.0000061
   82  -0.0001781  -0.0001095  -0.0001251  -0.0000154   0.0000252   0.0000147
   83   0.0002095   0.0000271   0.0000534  -0.0000199  -0.0000027  -0.0000022
   84  -0.0001915  -0.0001514  -0.0000982   0.0000120   0.0000105   0.0000087
   85  -0.0000248   0.0000517   0.0000113  -0.0000004   0.0000004  -0.0000060
   86  -0.0005594  -0.0000863  -0.0001169   0.0000746  -0.0000134  -0.0000087
   87   0.0002364   0.0000429   0.0001151  -0.0000226  -0.0000085  -0.0000042
   88   0.0002904  -0.0001714   0.0000497  -0.0000041  -0.0000042   0.0000056
   89  -0.0001285   0.0002238   0.0000456  -0.0000202   0.0000010  -0.0000090
   90   0.0000709  -0.0000458   0.0000086  -0.0000070   0.0000021   0.0000028
   91  -0.0004270   0.0000263  -0.0000998   0.0000476  -0.0000048  -0.0000117
   92  -0.0002529   0.0000395  -0.0000555   0.0000312  -0.0000035  -0.0000080
   93   0.0000181   0.0000026   0.0000127   0.0000136  -0.0000008  -0.0000009
   94  -0.0628925  -0.0168840  -0.0074513   0.0031645   0.0004902  -0.0026964
   95   0.0206663  -0.1369180  -0.0401507  -0.0058122  -0.0106476  -0.0124043
   96   0.0152243  -0.0479384  -0.0920035  -0.0158860  -0.0337068  -0.0177067
   97  -0.0370232  -0.0106672  -0.0090531   0.0041960   0.0047402   0.0031020
   98  -0.0258197   0.0036573   0.0015505  -0.0005213   0.0005343   0.0001153
   99  -0.0202719   0.0042807  -0.0028451  -0.0020177  -0.0008396   0.0000717
  100   0.0024335   0.0044276   0.0059394   0.0001838  -0.0007945  -0.0014203
  101  -0.0013442   0.0002615   0.0014455   0.0001904   0.0002000  -0.0000365
  102  -0.0012984   0.0000928   0.0022733   0.0012669   0.0008140   0.0002089
  103   0.5155327  -0.0641964  -0.0897616  -0.0852863   0.0007458   0.0962426
  104  -0.0641964   0.4177000  -0.0142885   0.0021235  -0.0503027  -0.0026331
  105  -0.0897616  -0.0142885   0.5763330   0.0894678   0.0016663  -0.2546216
  106  -0.0852863   0.0021235   0.0894678   0.1123250  -0.0068104  -0.0982842
  107   0.0007458  -0.0503027   0.0016663  -0.0068104   0.0594356   0.0109265
  108   0.0962426  -0.0026331  -0.2546216  -0.0982842   0.0109265   0.2761767
  109  -0.0050030   0.0022989   0.0017541   0.0003396   0.0003693  -0.0000813
  110  -0.0031509  -0.0054716  -0.0050563   0.0000647   0.0003261   0.0000550
  111  -0.0021768  -0.0022774  -0.0027246  -0.0000258  -0.0000162   0.0000523
  112   0.0010994   0.0004881   0.0007552  -0.0000260  -0.0001170  -0.0000955
  113   0.0021696   0.0031951   0.0037952  -0.0000180  -0.0002669  -0.0002071
  114   0.0004905   0.0003024   0.0000861   0.0000096   0.0001194   0.0001500
  115   0.0003535  -0.0001992  -0.0004140  -0.0001004  -0.0001718  -0.0000791
  116   0.0019985   0.0014096   0.0008193  -0.0001136  -0.0000851   0.0001725
  117   0.0023748   0.0021985   0.0012409  -0.0000831   0.0000237   0.0002722
  118   0.0004317  -0.0000079  -0.0000583  -0.0000778  -0.0000656  -0.0000171
  119  -0.0004696  -0.0000960  -0.0000219   0.0000244   0.0000571   0.0000340
  120  -0.0004117  -0.0003003  -0.0003317   0.0000034   0.0000584   0.0000963
  121  -0.0001636   0.0044067  -0.0017805  -0.0002143  -0.0004496  -0.0001621
  122   0.0013783   0.0082604   0.0011828   0.0000164  -0.0005608  -0.0001465
  123  -0.0025849  -0.0005395  -0.0019738   0.0000885   0.0002942  -0.0000967
  124  -0.0001124  -0.0005068  -0.0003263  -0.0000625   0.0000103   0.0001423
  125  -0.0002131  -0.0005477  -0.0000912  -0.0000623  -0.0000861  -0.0000186
  126   0.0001322   0.0002950  -0.0001030   0.0000914  -0.0000549   0.0002787
  127   0.0027024  -0.0005226   0.0023119  -0.0000796   0.0000309  -0.0002927
  128  -0.0024781  -0.0053772  -0.0019984   0.0001060   0.0004332   0.0001810
  129   0.0014742   0.0001138   0.0006645  -0.0000317  -0.0000618   0.0000498
  130   0.0003636   0.0014408   0.0002789  -0.0000282  -0.0001246  -0.0000352
  131   0.0005279   0.0004142   0.0002768   0.0000075  -0.0000182  -0.0000168
  132   0.0000304   0.0007329   0.0002079   0.0000122  -0.0000224  -0.0000490
  133  -0.0046217   0.0195763  -0.0051175   0.0002714  -0.0019454   0.0012865
  134   0.0294921  -0.0036913   0.0050098  -0.0003115   0.0008331  -0.0005705
  135  -0.0169483   0.0055875  -0.0021361  -0.0005908   0.0004476  -0.0006544
  136   0.0004361  -0.0013657   0.0022727   0.0002651   0.0005924  -0.0008644
  137   0.0004298   0.0001669  -0.0012583   0.0000793  -0.0001680   0.0004128
  138   0.0001809   0.0002814   0.0000234  -0.0001432  -0.0000601   0.0002620
  139  -0.0072156  -0.0086905   0.0004792   0.0001745   0.0007419  -0.0004743
  140   0.0011692   0.0046323  -0.0033758  -0.0002058  -0.0002907   0.0002603
  141  -0.0021521  -0.0038049   0.0010711  -0.0000164  -0.0003099   0.0005477
  142  -0.0002306   0.0015405   0.0003962  -0.0000614  -0.0002986   0.0002239
  143   0.0005178  -0.0001828   0.0002704   0.0000255   0.0001535  -0.0002110
  144   0.0002391   0.0013504   0.0002562   0.0000697  -0.0003393   0.0001528
  145  -0.0768868   0.0023445   0.0069004   0.0047693  -0.0098592   0.0070228
  146   0.0158862  -0.1186314   0.0508972   0.0015767  -0.0005056   0.0014102
  147   0.0049796   0.0455459  -0.1086217  -0.0026821   0.0282257  -0.0174686
  148   0.0044349   0.0013094  -0.0063333   0.0002783   0.0011427  -0.0010694
  149  -0.0157905  -0.0008865   0.0278032   0.0008842  -0.0044982   0.0021257
  150   0.0113081   0.0004169  -0.0192298  -0.0007621   0.0023491  -0.0008589
  151   0.0008885  -0.0000774   0.0027419   0.0000129   0.0006786  -0.0002938
  152  -0.0177229  -0.0311826  -0.0253254   0.0000286   0.0023554  -0.0000495
  153   0.0031367   0.0038192   0.0078923  -0.0002655  -0.0012813   0.0022102
  154  -0.0024179  -0.0015282  -0.0024918  -0.0000379   0.0001214   0.0000699
  155  -0.0017312  -0.0020930  -0.0047912  -0.0000188   0.0003216   0.0000956
  156  -0.0015728  -0.0001098  -0.0023871  -0.0000321  -0.0001487   0.0001516
  157   0.0006735   0.0003318  -0.0000671   0.0000212   0.0000172   0.0000509
  158   0.0018525  -0.0004693   0.0002187   0.0000390  -0.0000366  -0.0000136
  159  -0.0004701   0.0010529   0.0002172   0.0000221  -0.0000514  -0.0000637
          109         110         111         112         113         114
    1  -0.0000525   0.0000030   0.0000522   0.0000028   0.0000024  -0.0000210
    2   0.0000025   0.0003809   0.0001182  -0.0000286  -0.0002211  -0.0000007
    3   0.0000545  -0.0003661  -0.0003422   0.0000097   0.0001670   0.0001037
    4   0.0001048  -0.0000567  -0.0001426  -0.0000456   0.0000039   0.0000481
    5   0.0000260  -0.0001322  -0.0001016  -0.0000122   0.0000649   0.0000253
    6   0.0000658   0.0000213  -0.0000772  -0.0000365  -0.0000321   0.0000305
    7  -0.0001263  -0.0023163  -0.0011184   0.0004051   0.0013214   0.0001755
    8  -0.0002555   0.0003629   0.0002633   0.0000343  -0.0001564  -0.0000690
    9  -0.0005681   0.0020576   0.0018599  -0.0001049  -0.0009285  -0.0005020
   10  -0.0000212  -0.0000440   0.0000288  -0.0000046   0.0000181  -0.0000046
   11  -0.0000351   0.0000574   0.0001294   0.0000047  -0.0000217  -0.0000409
   12   0.0002284  -0.0000969  -0.0001977  -0.0000510   0.0000040   0.0000586
   13  -0.0011189   0.0067685   0.0033378  -0.0008638  -0.0036194  -0.0005696
   14  -0.0008638   0.0004649  -0.0000360   0.0000791  -0.0000940   0.0000457
   15  -0.0008224   0.0006098   0.0000365  -0.0000899  -0.0005378   0.0002645
   16  -0.0000283   0.0002866   0.0000985  -0.0000276  -0.0001538  -0.0000137
   17   0.0000465  -0.0001253   0.0000081  -0.0000012   0.0000602  -0.0000136
   18   0.0001268  -0.0003404  -0.0002922   0.0000161   0.0001432   0.0000716
   19   0.0000617  -0.0000313  -0.0000799  -0.0000188  -0.0000000   0.0000265
   20   0.0000378  -0.0000229  -0.0000509  -0.0000041   0.0000043   0.0000143
   21   0.0000229   0.0000172  -0.0000306  -0.0000150  -0.0000190   0.0000140
   22  -0.0000175  -0.0000584  -0.0000304   0.0000144   0.0000351   0.0000057
   23  -0.0000490  -0.0001778  -0.0000709   0.0000391   0.0001146   0.0000070
   24   0.0000072   0.0000908   0.0000939  -0.0000094  -0.0000474  -0.0000252
   25  -0.0000281  -0.0000601   0.0000372   0.0000178   0.0000490  -0.0000216
   26   0.0000023   0.0002328   0.0000837  -0.0000457  -0.0001268  -0.0000116
   27  -0.0000036   0.0001852   0.0002754  -0.0000125  -0.0000722  -0.0000926
   28   0.0000000  -0.0000038  -0.0000215  -0.0000014  -0.0000010   0.0000094
   29  -0.0000006   0.0000040   0.0000062   0.0000008  -0.0000027  -0.0000008
   30   0.0000469  -0.0000202  -0.0001272  -0.0000252  -0.0000140   0.0000482
   31  -0.0001412  -0.0001160   0.0000751   0.0000994   0.0001059  -0.0000369
   32  -0.0000973  -0.0001585   0.0000431   0.0000866   0.0001138  -0.0000276
   33  -0.0000555  -0.0001119   0.0000373   0.0000514   0.0000824  -0.0000287
   34  -0.0000060  -0.0000195  -0.0000108   0.0000068   0.0000106   0.0000032
   35  -0.0000113  -0.0000519  -0.0000172   0.0000089   0.0000340  -0.0000001
   36   0.0000107   0.0000310   0.0000207  -0.0000091  -0.0000182  -0.0000056
   37   0.0000389   0.0001170   0.0000586  -0.0000373  -0.0000699  -0.0000137
   38   0.0000078   0.0000466   0.0000145  -0.0000113  -0.0000272  -0.0000010
   39  -0.0000135  -0.0000521  -0.0000376   0.0000135   0.0000291   0.0000113
   40   0.0001776   0.0002486  -0.0000480  -0.0001389  -0.0001875   0.0000377
   41   0.0001129   0.0001127  -0.0000623  -0.0000898  -0.0000919   0.0000293
   42   0.0000798   0.0000448  -0.0001399  -0.0000568  -0.0000591   0.0000623
   43  -0.0000050  -0.0000395   0.0000049   0.0000089   0.0000253  -0.0000061
   44   0.0000072   0.0000681   0.0000152  -0.0000100  -0.0000418   0.0000031
   45  -0.0000039  -0.0000761  -0.0001083   0.0000141   0.0000343   0.0000346
   46   0.0000348   0.0000834   0.0000615  -0.0000304  -0.0000483  -0.0000193
   47  -0.0000050  -0.0000501  -0.0000116   0.0000057   0.0000311  -0.0000027
   48  -0.0000368  -0.0000446  -0.0000063   0.0000292   0.0000321   0.0000014
   49   0.0000244  -0.0000049  -0.0000554  -0.0000144  -0.0000078   0.0000211
   50   0.0000170  -0.0000165  -0.0000349  -0.0000089   0.0000028   0.0000113
   51   0.0000395   0.0000291  -0.0000400  -0.0000285  -0.0000297   0.0000179
   52  -0.0000573   0.0000245   0.0001235   0.0000320   0.0000109  -0.0000423
   53  -0.0000235  -0.0002474  -0.0000240   0.0000341   0.0001521  -0.0000217
   54  -0.0000288   0.0001957   0.0003054  -0.0000038  -0.0000704  -0.0001032
   55   0.0000453   0.0001884   0.0000551  -0.0000405  -0.0001174  -0.0000023
   56  -0.0000206  -0.0000688  -0.0000274   0.0000197   0.0000441   0.0000043
   57   0.0000009  -0.0000639  -0.0000474   0.0000057   0.0000315   0.0000112
   58  -0.0000295   0.0000132   0.0000357   0.0000122   0.0000019  -0.0000106
   59  -0.0000018   0.0000993   0.0000563  -0.0000078  -0.0000559  -0.0000104
   60   0.0000544  -0.0000466  -0.0001441  -0.0000250   0.0000011   0.0000513
   61   0.0000717   0.0000161  -0.0004111  -0.0000348  -0.0000770   0.0001661
   62  -0.0004118   0.0001507   0.0008929   0.0001237   0.0001061  -0.0002946
   63  -0.0001780   0.0003042   0.0005164   0.0000663  -0.0000958  -0.0001787
   64   0.0001261  -0.0000346  -0.0001884  -0.0000406  -0.0000316   0.0000642
   65   0.0002355  -0.0000751  -0.0004097  -0.0000860  -0.0000556   0.0001432
   66   0.0000948  -0.0001739  -0.0003380  -0.0000233   0.0000480   0.0001047
   67  -0.0005764   0.0004299   0.0001603   0.0002577  -0.0001725   0.0000161
   68   0.0015011   0.0008080  -0.0018247  -0.0004962  -0.0010443   0.0006456
   69  -0.0004127  -0.0004306   0.0010072   0.0000500   0.0004750  -0.0004422
   70  -0.0004856   0.0001418   0.0003822   0.0000776   0.0000137  -0.0001277
   71  -0.0005647   0.0004527   0.0012201   0.0002208   0.0000499  -0.0003570
   72   0.0004429   0.0002094   0.0001854  -0.0000961  -0.0001503  -0.0000670
   73   0.0006450  -0.0004214  -0.0003401  -0.0002724   0.0001027   0.0000380
   74  -0.0007230  -0.0005150   0.0003667   0.0002959   0.0005233  -0.0001309
   75   0.0000053   0.0001153  -0.0010269   0.0000197  -0.0002165   0.0004464
   76  -0.0001121   0.0000159   0.0000969   0.0000297   0.0000653  -0.0000502
   77  -0.0000421  -0.0007714   0.0002096  -0.0000045   0.0004876  -0.0001609
   78  -0.0000085   0.0003449   0.0001314   0.0000303  -0.0002041  -0.0000155
   79  -0.0001762   0.0002036   0.0005707   0.0001135  -0.0000319  -0.0001930
   80   0.0003903   0.0001124  -0.0006736  -0.0001987  -0.0002620   0.0002420
   81  -0.0000200  -0.0001899   0.0002453   0.0000147   0.0001635  -0.0001196
   82   0.0000985  -0.0000655  -0.0001730  -0.0000452   0.0000029   0.0000583
   83  -0.0000358   0.0000207   0.0000743   0.0000040   0.0000081  -0.0000224
   84   0.0000841  -0.0000702  -0.0001433  -0.0000397   0.0000126   0.0000442
   85  -0.0000439  -0.0000117   0.0000248   0.0000269   0.0000219  -0.0000081
   86  -0.0000764  -0.0001840   0.0000598   0.0000406   0.0001388  -0.0000501
   87  -0.0000043   0.0001023   0.0000699   0.0000014  -0.0000580  -0.0000189
   88   0.0000012   0.0000632   0.0001283  -0.0000129  -0.0000245  -0.0000491
   89  -0.0000309  -0.0000274  -0.0000253   0.0000169   0.0000182   0.0000070
   90  -0.0000149   0.0000326   0.0000363   0.0000109  -0.0000133  -0.0000053
   91  -0.0000662  -0.0000901   0.0000068   0.0000533   0.0000660  -0.0000076
   92  -0.0000434  -0.0000338   0.0000153   0.0000336   0.0000278  -0.0000062
   93  -0.0000090   0.0000002   0.0000275   0.0000054   0.0000050  -0.0000124
   94  -0.0306567  -0.0018193  -0.0013756   0.0012254  -0.0059133  -0.0022944
   95  -0.0341654   0.0110780   0.0015786   0.0013950  -0.0082475  -0.0006494
   96  -0.0195252   0.0071788  -0.0019674  -0.0007768  -0.0057221   0.0016075
   97  -0.0771391  -0.0231139  -0.0226947   0.0012851  -0.0284958   0.0028014
   98  -0.0058095  -0.1461938  -0.0429021  -0.0295472  -0.0210123  -0.0054804
   99  -0.0140207  -0.0461176  -0.1045130   0.0152168   0.0190155   0.0122057
  100   0.0055503  -0.0003637  -0.0088552  -0.0001411   0.0001037  -0.0005199
  101   0.0106621  -0.0010105  -0.0278567   0.0002945   0.0013172   0.0018195
  102   0.0073310   0.0017942  -0.0162505  -0.0007653   0.0008870   0.0028856
  103  -0.0050030  -0.0031509  -0.0021768   0.0010994   0.0021696   0.0004905
  104   0.0022989  -0.0054716  -0.0022774   0.0004881   0.0031951   0.0003024
  105   0.0017541  -0.0050563  -0.0027246   0.0007552   0.0037952   0.0000861
  106   0.0003396   0.0000647  -0.0000258  -0.0000260  -0.0000180   0.0000096
  107   0.0003693   0.0003261  -0.0000162  -0.0001170  -0.0002669   0.0001194
  108  -0.0000813   0.0000550   0.0000523  -0.0000955  -0.0002071   0.0001500
  109   0.4872706   0.3091084  -0.1869616  -0.3048181  -0.2708185   0.1693424
  110   0.3091084   0.6990891  -0.0634027  -0.2740644  -0.4094749   0.1826488
  111  -0.1869616  -0.0634027   0.5964742   0.1635564   0.1706655  -0.2224784
  112  -0.3048181  -0.2740644   0.1635564   0.3165310   0.3248846  -0.2270322
  113  -0.2708185  -0.4094749   0.1706655   0.3248846   0.4185238  -0.2237890
  114   0.1693424   0.1826488  -0.2224784  -0.2270322  -0.2237890   0.2596373
  115  -0.0922445  -0.0209779   0.0408809  -0.0057448  -0.0170443   0.0610920
  116  -0.0135685  -0.1163548  -0.0445854  -0.0203035   0.0230916   0.0419189
  117   0.0535114  -0.0255881  -0.2340046   0.0555836   0.0338126  -0.0612540
  118   0.0113848   0.0139351   0.0041122  -0.0057131  -0.0003559  -0.0011471
  119  -0.0009210  -0.0054255  -0.0129364  -0.0008974  -0.0031673   0.0065961
  120  -0.0189397  -0.0502145  -0.0252340  -0.0016101   0.0056936   0.0070540
  121   0.0123939  -0.0023266   0.0109897  -0.0074071  -0.0046859  -0.0018762
  122   0.0041495  -0.0316186   0.0148089  -0.0022711  -0.0014276  -0.0021461
  123   0.0107610  -0.0036585   0.0188639  -0.0054600  -0.0039002  -0.0023568
  124  -0.0001966  -0.0001975   0.0016126   0.0003216   0.0000746  -0.0003518
  125  -0.0009958   0.0019318   0.0029348   0.0003986  -0.0000808  -0.0008309
  126   0.0004729  -0.0009727  -0.0021665  -0.0002867   0.0000081   0.0008246
  127  -0.0022609  -0.0029623  -0.0001452   0.0019667   0.0018135  -0.0001098
  128  -0.0011816   0.0020225  -0.0014311   0.0009248  -0.0006032   0.0002649
  129   0.0004708  -0.0009767  -0.0025681  -0.0004604   0.0003271   0.0007837
  130  -0.0004516   0.0000595   0.0002127   0.0002024  -0.0001603  -0.0000520
  131  -0.0005255  -0.0001280   0.0003534   0.0002723   0.0001933  -0.0001467
  132  -0.0001775   0.0003148   0.0001688   0.0000817  -0.0000399  -0.0001212
  133  -0.0027259   0.0004193  -0.0021309   0.0016571   0.0011600   0.0002719
  134  -0.0003138  -0.0021629   0.0003356   0.0004455   0.0007365   0.0001252
  135  -0.0029201   0.0015440  -0.0057707   0.0018566   0.0012115   0.0010524
  136   0.0000401   0.0001861  -0.0001985  -0.0000740  -0.0000423   0.0000372
  137  -0.0000123   0.0001451  -0.0004778  -0.0001443  -0.0000658   0.0001939
  138   0.0000639  -0.0001468  -0.0000985  -0.0001704  -0.0000763   0.0001078
  139   0.0006376   0.0000950   0.0006577  -0.0002171  -0.0002443  -0.0000971
  140   0.0032057   0.0019201   0.0046992  -0.0021197  -0.0023083  -0.0008047
  141  -0.0003914  -0.0006211  -0.0002201   0.0001203   0.0002518   0.0000961
  142  -0.0001186  -0.0001799  -0.0001208   0.0000962   0.0001309   0.0000036
  143  -0.0002169  -0.0004714  -0.0000930   0.0002255   0.0003043  -0.0000093
  144   0.0001768   0.0001909   0.0005421  -0.0001429  -0.0001793  -0.0001325
  145  -0.0006029  -0.0005335  -0.0006421   0.0004357   0.0005342   0.0001032
  146  -0.0007146  -0.0008177  -0.0003580   0.0005311   0.0006793  -0.0000058
  147  -0.0003456   0.0006519   0.0007862   0.0001400  -0.0002018  -0.0001910
  148  -0.0000374   0.0000128   0.0003150   0.0000162  -0.0000211  -0.0000924
  149   0.0000010   0.0000770   0.0001710  -0.0000089  -0.0000301  -0.0000666
  150   0.0000700  -0.0000704  -0.0002300  -0.0000590  -0.0000240   0.0001003
  151   0.0005047   0.0006786   0.0004903  -0.0003111  -0.0004864  -0.0001038
  152   0.0004516   0.0016604   0.0006381  -0.0004910  -0.0010510  -0.0000697
  153   0.0004162   0.0002834  -0.0001634  -0.0002774  -0.0002899   0.0001239
  154  -0.0001768  -0.0000955  -0.0001868   0.0000853   0.0000943   0.0000457
  155  -0.0001833  -0.0001920  -0.0000510   0.0001137   0.0001426   0.0000030
  156  -0.0001257  -0.0000157   0.0000352   0.0000726   0.0000455  -0.0000359
  157  -0.0000277  -0.0000042  -0.0000325   0.0000011   0.0000062   0.0000065
  158   0.0000852   0.0003557  -0.0000040  -0.0000525  -0.0002283   0.0000507
  159  -0.0000669  -0.0001289  -0.0002826   0.0000418   0.0000541   0.0000952
          115         116         117         118         119         120
    1   0.0000281  -0.0000121  -0.0000274   0.0000088  -0.0000080  -0.0000032
    2   0.0000861  -0.0001758  -0.0000928  -0.0000709   0.0000348  -0.0000140
    3  -0.0001160   0.0001843   0.0002301   0.0000671  -0.0000365   0.0000203
    4  -0.0000872   0.0000569   0.0000721   0.0000360  -0.0000096   0.0000204
    5  -0.0000678   0.0000885   0.0000572   0.0000507  -0.0000219   0.0000141
    6  -0.0000462   0.0000134   0.0000415   0.0000181   0.0000007   0.0000039
    7  -0.0000992   0.0007631   0.0008547   0.0001020  -0.0001298  -0.0001337
    8   0.0001764  -0.0001642  -0.0002062  -0.0000574   0.0000156  -0.0000215
    9   0.0004682  -0.0007820  -0.0013129  -0.0001190   0.0000519   0.0000637
   10   0.0000007   0.0000194   0.0000195   0.0000199  -0.0000055  -0.0000211
   11   0.0000781  -0.0000742  -0.0000528  -0.0000325   0.0000085  -0.0000131
   12  -0.0000947   0.0000594   0.0001156   0.0000207  -0.0000038   0.0000120
   13   0.0005424  -0.0021166  -0.0026756  -0.0002078   0.0002461   0.0002750
   14  -0.0000833   0.0002258  -0.0000010   0.0001588  -0.0000949   0.0000244
   15  -0.0000068   0.0002195   0.0003667   0.0000645  -0.0000167   0.0000103
   16   0.0000239  -0.0000921  -0.0001002  -0.0000141   0.0000119   0.0000024
   17  -0.0000045   0.0000231   0.0000245   0.0000009  -0.0000039   0.0000026
   18  -0.0001162   0.0001445   0.0001999   0.0000304  -0.0000117   0.0000005
   19  -0.0000314   0.0000162   0.0000493   0.0000060   0.0000013   0.0000020
   20  -0.0000183   0.0000103   0.0000263   0.0000003   0.0000019   0.0000014
   21  -0.0000085  -0.0000036   0.0000188   0.0000010   0.0000035  -0.0000020
   22  -0.0000040   0.0000255   0.0000257   0.0000032  -0.0000026  -0.0000030
   23  -0.0000312   0.0000886   0.0000497   0.0000289  -0.0000200  -0.0000002
   24   0.0000261  -0.0000484  -0.0000636  -0.0000142   0.0000059   0.0000005
   25  -0.0000028   0.0000271  -0.0000295   0.0000126  -0.0000136   0.0000070
   26  -0.0000003  -0.0000684  -0.0000895   0.0000018   0.0000089   0.0000166
   27   0.0000387  -0.0000910  -0.0002218  -0.0000121  -0.0000012   0.0000388
   28  -0.0000005   0.0000045   0.0000204   0.0000009   0.0000007  -0.0000080
   29   0.0000086  -0.0000079  -0.0000001  -0.0000063   0.0000026  -0.0000021
   30  -0.0000305   0.0000197   0.0000935   0.0000072   0.0000057  -0.0000103
   31   0.0000725   0.0000134  -0.0000350  -0.0000308  -0.0000076  -0.0000201
   32   0.0000697   0.0000174   0.0000013  -0.0000332  -0.0000019  -0.0000213
   33   0.0000183   0.0000228  -0.0000222  -0.0000071  -0.0000072   0.0000044
   34   0.0000040   0.0000052   0.0000117  -0.0000022   0.0000002  -0.0000043
   35  -0.0000156   0.0000295   0.0000078   0.0000136  -0.0000092   0.0000029
   36  -0.0000009  -0.0000123  -0.0000185   0.0000001   0.0000015   0.0000049
   37  -0.0000105  -0.0000394  -0.0000590   0.0000035   0.0000051   0.0000190
   38  -0.0000008  -0.0000145  -0.0000158  -0.0000008   0.0000024   0.0000033
   39   0.0000023   0.0000199   0.0000348  -0.0000002  -0.0000024  -0.0000101
   40  -0.0000824  -0.0000541   0.0000030   0.0000321   0.0000155   0.0000282
   41  -0.0000812  -0.0000003   0.0000152   0.0000410  -0.0000012   0.0000244
   42  -0.0000423   0.0000093   0.0001022   0.0000145   0.0000066  -0.0000131
   43   0.0000006   0.0000112   0.0000023   0.0000012  -0.0000024  -0.0000007
   44   0.0000137  -0.0000318  -0.0000101  -0.0000116   0.0000077  -0.0000027
   45  -0.0000215   0.0000428   0.0000806   0.0000109  -0.0000043  -0.0000137
   46  -0.0000125  -0.0000289  -0.0000595   0.0000050   0.0000036   0.0000220
   47  -0.0000114   0.0000225   0.0000069   0.0000089  -0.0000044   0.0000044
   48   0.0000229   0.0000073   0.0000163  -0.0000120  -0.0000014  -0.0000139
   49  -0.0000213   0.0000138   0.0000370   0.0000094  -0.0000010  -0.0000025
   50  -0.0000208   0.0000183   0.0000214   0.0000131  -0.0000044   0.0000006
   51  -0.0000247   0.0000021   0.0000238   0.0000115   0.0000013   0.0000018
   52   0.0000586  -0.0000427  -0.0000767  -0.0000295   0.0000044  -0.0000030
   53  -0.0000159   0.0000862   0.0000336   0.0000233  -0.0000175   0.0000122
   54   0.0000731  -0.0001175  -0.0002342  -0.0000406   0.0000119   0.0000361
   55   0.0000048  -0.0000716  -0.0000512  -0.0000160   0.0000185   0.0000061
   56  -0.0000012   0.0000265   0.0000241   0.0000031  -0.0000056  -0.0000061
   57  -0.0000105   0.0000247   0.0000382   0.0000033   0.0000014  -0.0000019
   58   0.0000277  -0.0000166  -0.0000149  -0.0000162   0.0000018  -0.0000089
   59   0.0000335  -0.0000604  -0.0000352  -0.0000354   0.0000207  -0.0000017
   60  -0.0000608   0.0000499   0.0000919   0.0000298  -0.0000073  -0.0000026
   61  -0.0001684   0.0001024   0.0001919   0.0000448  -0.0000074   0.0000196
   62   0.0005200  -0.0003293  -0.0004446  -0.0001543  -0.0000097  -0.0000380
   63   0.0002534  -0.0002581  -0.0002588  -0.0001560   0.0000660  -0.0000686
   64  -0.0001229   0.0000753   0.0001005   0.0000444  -0.0000018   0.0000057
   65  -0.0002482   0.0001615   0.0002118   0.0000969  -0.0000104   0.0000247
   66  -0.0001712   0.0001483   0.0001721   0.0000613  -0.0000147   0.0000203
   67   0.0004999  -0.0001918   0.0001698  -0.0001188  -0.0000372  -0.0003459
   68  -0.0013574   0.0003249   0.0006233   0.0001580   0.0002171   0.0001596
   69   0.0001777   0.0000024  -0.0007035   0.0000207  -0.0000333   0.0003280
   70  -0.0002797  -0.0000475  -0.0001824  -0.0000180  -0.0000350  -0.0000634
   71   0.0008427  -0.0006625  -0.0005652  -0.0003384   0.0000232  -0.0001002
   72  -0.0001786  -0.0000625  -0.0002839  -0.0000017   0.0000218   0.0000764
   73  -0.0005455   0.0002886  -0.0000432   0.0001985   0.0000018   0.0002847
   74   0.0004161   0.0000783  -0.0000002   0.0000024  -0.0001666  -0.0001321
   75  -0.0000752   0.0001871   0.0008937   0.0001146  -0.0000642  -0.0003464
   76   0.0000444  -0.0000128  -0.0000672  -0.0000364   0.0000048  -0.0000030
   77  -0.0000356   0.0002595  -0.0001153   0.0001748  -0.0000854   0.0001589
   78   0.0001253  -0.0002229  -0.0000336  -0.0001673   0.0001069  -0.0001114
   79   0.0002911  -0.0003045  -0.0003760  -0.0002654   0.0001217   0.0000043
   80  -0.0003360   0.0001544   0.0004233   0.0001515   0.0000658  -0.0000143
   81  -0.0000179   0.0000343  -0.0002535   0.0000180  -0.0000286   0.0001541
   82  -0.0001083   0.0000779   0.0000900   0.0000473  -0.0000110   0.0000194
   83   0.0000426  -0.0000292  -0.0000353  -0.0000100  -0.0000043  -0.0000045
   84  -0.0000967   0.0000751   0.0000749   0.0000511  -0.0000134   0.0000163
   85   0.0000298  -0.0000070  -0.0000111  -0.0000139  -0.0000034  -0.0000086
   86   0.0000179   0.0000459  -0.0000297   0.0000094  -0.0000125   0.0000137
   87   0.0000353  -0.0000552  -0.0000446  -0.0000259   0.0000182  -0.0000065
   88   0.0000218  -0.0000455  -0.0000900  -0.0000137   0.0000147   0.0000211
   89   0.0000150   0.0000041   0.0000238  -0.0000067   0.0000003  -0.0000109
   90   0.0000284  -0.0000258  -0.0000159  -0.0000189   0.0000050  -0.0000079
   91   0.0000372   0.0000161   0.0000112  -0.0000181  -0.0000030  -0.0000162
   92   0.0000332  -0.0000032   0.0000005  -0.0000186   0.0000023  -0.0000119
   93   0.0000054  -0.0000045  -0.0000221  -0.0000018  -0.0000002   0.0000048
   94   0.0020798  -0.0023519  -0.0027452   0.0002673   0.0000229   0.0005911
   95   0.0009951  -0.0014978  -0.0026402   0.0004579  -0.0000308   0.0010630
   96  -0.0001380  -0.0015363  -0.0003250   0.0001474   0.0001421   0.0009394
   97   0.0079533   0.0087186   0.0116216   0.0023753  -0.0004181   0.0046049
   98  -0.0050077  -0.0041464  -0.0091990  -0.0011136   0.0026649   0.0001605
   99  -0.0079778  -0.0339867  -0.0245467   0.0035908  -0.0012830  -0.0057402
  100  -0.0003980  -0.0027890  -0.0017010   0.0002166  -0.0001128  -0.0005995
  101  -0.0023373  -0.0052612  -0.0028880   0.0003645  -0.0001024  -0.0013904
  102  -0.0012702  -0.0032032  -0.0004269   0.0003631  -0.0000891  -0.0005617
  103   0.0003535   0.0019985   0.0023748   0.0004317  -0.0004696  -0.0004117
  104  -0.0001992   0.0014096   0.0021985  -0.0000079  -0.0000960  -0.0003003
  105  -0.0004140   0.0008193   0.0012409  -0.0000583  -0.0000219  -0.0003317
  106  -0.0001004  -0.0001136  -0.0000831  -0.0000778   0.0000244   0.0000034
  107  -0.0001718  -0.0000851   0.0000237  -0.0000656   0.0000571   0.0000584
  108  -0.0000791   0.0001725   0.0002722  -0.0000171   0.0000340   0.0000963
  109  -0.0922445  -0.0135685   0.0535114   0.0113848  -0.0009210  -0.0189397
  110  -0.0209779  -0.1163548  -0.0255881   0.0139351  -0.0054255  -0.0502145
  111   0.0408809  -0.0445854  -0.2340046   0.0041122  -0.0129364  -0.0252340
  112  -0.0057448  -0.0203035   0.0555836  -0.0057131  -0.0008974  -0.0016101
  113  -0.0170443   0.0230916   0.0338126  -0.0003559  -0.0031673   0.0056936
  114   0.0610920   0.0419189  -0.0612540  -0.0011471   0.0065961   0.0070540
  115   0.1835758   0.1999206  -0.0536313  -0.0954784  -0.1548342  -0.0378463
  116   0.1999206   0.4691216   0.1545726  -0.1703950  -0.3643190  -0.1108525
  117  -0.0536313   0.1545726   0.4127885  -0.0610926  -0.1478704  -0.0917626
  118  -0.0954784  -0.1703950  -0.0610926   0.0870102   0.1574858   0.0541047
  119  -0.1548342  -0.3643190  -0.1478704   0.1574858   0.3698022   0.1552772
  120  -0.0378463  -0.1108525  -0.0917626   0.0541047   0.1552772   0.1147956
  121  -0.0013172  -0.0012809  -0.0018406   0.0001731  -0.0003845   0.0003887
  122  -0.0008962   0.0000702   0.0003372  -0.0003896   0.0003949   0.0005346
  123  -0.0007171  -0.0011876  -0.0054320   0.0001042   0.0000598  -0.0002555
  124  -0.0000175   0.0004109  -0.0006145  -0.0000388  -0.0000091  -0.0000733
  125   0.0000486  -0.0012974  -0.0013516   0.0000033   0.0000457  -0.0003532
  126  -0.0004525  -0.0013192   0.0011278  -0.0000020  -0.0001048   0.0004179
  127   0.0008014   0.0007654   0.0004860  -0.0002447   0.0002571  -0.0002640
  128   0.0007002  -0.0006998  -0.0001219  -0.0001332   0.0002383   0.0001950
  129   0.0003759   0.0000106   0.0018595  -0.0002697   0.0002366   0.0000150
  130   0.0000706  -0.0000886  -0.0000545  -0.0000054   0.0000648   0.0000841
  131  -0.0000997   0.0001623  -0.0001897   0.0000599  -0.0000574  -0.0000015
  132  -0.0000305  -0.0000718  -0.0002945   0.0000539  -0.0000321   0.0000725
  133   0.0001994   0.0008748   0.0005865  -0.0000061  -0.0000430  -0.0001400
  134  -0.0000098   0.0008729   0.0006664   0.0000096  -0.0000251  -0.0002046
  135  -0.0000081  -0.0006071   0.0011982   0.0002051  -0.0001317   0.0002246
  136  -0.0000065  -0.0001740   0.0000233   0.0000205  -0.0000139   0.0000393
  137  -0.0000420  -0.0001349   0.0003253   0.0000249  -0.0000340   0.0001130
  138  -0.0000452   0.0000510   0.0002623   0.0000003   0.0000229   0.0000754
  139   0.0001742  -0.0002524  -0.0001976  -0.0001313   0.0001040  -0.0000190
  140  -0.0001274  -0.0009584  -0.0016995  -0.0000607   0.0001185   0.0001647
  141   0.0001201   0.0003235   0.0005293  -0.0000797   0.0000376  -0.0000476
  142  -0.0000783   0.0001135  -0.0000030   0.0000487  -0.0000423  -0.0000014
  143  -0.0000071   0.0001803   0.0000197   0.0000200  -0.0000370  -0.0000745
  144  -0.0000176  -0.0000574  -0.0002793   0.0000078  -0.0000062   0.0000340
  145  -0.0000178   0.0004432   0.0003943   0.0000363  -0.0000295  -0.0000362
  146   0.0001334   0.0003429   0.0003428   0.0000004  -0.0000287  -0.0000420
  147   0.0001705  -0.0000909  -0.0005244  -0.0000059   0.0000078   0.0000267
  148   0.0000281  -0.0000256  -0.0001393   0.0000069  -0.0000040  -0.0000142
  149   0.0000192  -0.0000608  -0.0001227  -0.0000007   0.0000020  -0.0000057
  150  -0.0000623   0.0000563   0.0002030   0.0000023   0.0000014   0.0000003
  151   0.0001176  -0.0004615  -0.0003315  -0.0000860   0.0000804   0.0000642
  152  -0.0000910  -0.0004982  -0.0005291   0.0000135   0.0000636   0.0001486
  153  -0.0000819  -0.0001037   0.0001350  -0.0000083   0.0000347   0.0000333
  154  -0.0000517   0.0001216   0.0000897   0.0000315  -0.0000242  -0.0000102
  155   0.0000129   0.0001141   0.0000625   0.0000029  -0.0000156  -0.0000242
  156   0.0000159   0.0000067  -0.0000529   0.0000026  -0.0000108   0.0000042
  157  -0.0000095   0.0000036   0.0000025   0.0000042  -0.0000091  -0.0000064
  158  -0.0000085  -0.0000955  -0.0000181  -0.0000167   0.0000140  -0.0000145
  159  -0.0000396   0.0000873   0.0001805   0.0000187  -0.0000254  -0.0000449
          121         122         123         124         125         126
    1   0.0000571  -0.0000197   0.0000207  -0.0000043   0.0000059  -0.0000105
    2   0.0001032   0.0000312  -0.0000150   0.0000082   0.0000070   0.0000267
    3  -0.0000015   0.0000493  -0.0001375   0.0000151  -0.0000096   0.0000495
    4   0.0000340  -0.0000181  -0.0000231   0.0000036  -0.0000029   0.0000198
    5  -0.0000295  -0.0000201   0.0000193  -0.0000041  -0.0000050  -0.0000124
    6   0.0000314  -0.0000183  -0.0000091   0.0000010  -0.0000010   0.0000106
    7  -0.0004152   0.0003113  -0.0005272   0.0000125  -0.0000205   0.0000292
    8   0.0000202   0.0002318   0.0000889  -0.0000201  -0.0000116  -0.0000337
    9   0.0001053  -0.0001158   0.0009466  -0.0000663   0.0000451  -0.0002681
   10  -0.0000426   0.0000876   0.0000455  -0.0000308   0.0000346  -0.0000205
   11   0.0001262   0.0000956  -0.0000694   0.0000118   0.0000041   0.0000416
   12   0.0000480  -0.0000298  -0.0000692   0.0000048   0.0000147   0.0000583
   13   0.0006772  -0.0009916   0.0017145  -0.0000187   0.0001072  -0.0002532
   14  -0.0012968  -0.0017417  -0.0001758   0.0001136   0.0001158   0.0000069
   15   0.0001766  -0.0002149  -0.0000610   0.0000005  -0.0000457   0.0001055
   16   0.0000040  -0.0001139   0.0000623  -0.0000014   0.0000061  -0.0000183
   17   0.0000390   0.0001689  -0.0000199  -0.0000052   0.0000005   0.0000173
   18  -0.0000160  -0.0000890  -0.0001065   0.0000128  -0.0000043   0.0000311
   19   0.0000499  -0.0000086  -0.0000281   0.0000052   0.0000025   0.0000226
   20  -0.0000237  -0.0000218  -0.0000145   0.0000038  -0.0000059  -0.0000000
   21   0.0000321   0.0000037  -0.0000148   0.0000006   0.0000014   0.0000097
   22  -0.0000040  -0.0000432  -0.0000192   0.0000033   0.0000037  -0.0000020
   23  -0.0001160  -0.0001127  -0.0000021   0.0000001  -0.0000042  -0.0000262
   24  -0.0000300   0.0001264   0.0000351  -0.0000071  -0.0000128  -0.0000181
   25  -0.0000349  -0.0000049   0.0000369  -0.0000013  -0.0000016  -0.0000147
   26   0.0000636  -0.0000795   0.0000594   0.0000024   0.0000042  -0.0000048
   27   0.0000124   0.0000755   0.0001440  -0.0000073  -0.0000039  -0.0000320
   28  -0.0000040  -0.0000000   0.0000008  -0.0000039  -0.0000005  -0.0000032
   29   0.0000070   0.0000029  -0.0000157  -0.0000002   0.0000044   0.0000070
   30   0.0000435  -0.0000200  -0.0000667   0.0000028   0.0000023   0.0000259
   31  -0.0001139  -0.0000115   0.0000168   0.0000057  -0.0000034  -0.0000323
   32  -0.0001081   0.0000289  -0.0000195  -0.0000016   0.0000023  -0.0000123
   33  -0.0000568   0.0000232   0.0000003   0.0000055  -0.0000065  -0.0000138
   34  -0.0000118  -0.0000016  -0.0000064  -0.0000009  -0.0000001   0.0000002
   35  -0.0000174  -0.0000184   0.0000136   0.0000014  -0.0000040  -0.0000084
   36   0.0000076   0.0000132   0.0000135  -0.0000003  -0.0000011  -0.0000008
   37   0.0000447   0.0000133   0.0000303  -0.0000005   0.0000002   0.0000023
   38   0.0000142  -0.0000070   0.0000094  -0.0000005   0.0000008   0.0000002
   39  -0.0000182  -0.0000084  -0.0000152   0.0000001   0.0000002   0.0000010
   40   0.0001636   0.0000072   0.0000019  -0.0000048   0.0000032   0.0000328
   41   0.0001081  -0.0000220   0.0000103  -0.0000007  -0.0000015   0.0000161
   42   0.0000651  -0.0000242  -0.0000486  -0.0000031   0.0000041   0.0000270
   43  -0.0000090   0.0000165  -0.0000060   0.0000001  -0.0000010  -0.0000027
   44   0.0000235   0.0000234  -0.0000116   0.0000002   0.0000010   0.0000087
   45  -0.0000148  -0.0000294  -0.0000423   0.0000034  -0.0000000   0.0000066
   46   0.0000360   0.0000076   0.0000279  -0.0000003   0.0000006   0.0000011
   47  -0.0000125  -0.0000248   0.0000007   0.0000007   0.0000004  -0.0000035
   48  -0.0000318   0.0000044  -0.0000124   0.0000009  -0.0000003  -0.0000028
   49   0.0000129  -0.0000073  -0.0000145   0.0000002  -0.0000002   0.0000064
   50   0.0000007  -0.0000034   0.0000067  -0.0000008  -0.0000024  -0.0000022
   51   0.0000296  -0.0000048  -0.0000048  -0.0000008  -0.0000002   0.0000072
   52  -0.0000265   0.0000093   0.0000201  -0.0000033   0.0000064  -0.0000101
   53  -0.0000586   0.0000004  -0.0000285   0.0000017   0.0000009  -0.0000003
   54   0.0000263   0.0000056   0.0000854  -0.0000041   0.0000105  -0.0000153
   55   0.0000488   0.0000016   0.0000216  -0.0000008   0.0000016   0.0000047
   56  -0.0000226  -0.0000069  -0.0000077   0.0000014  -0.0000018  -0.0000036
   57  -0.0000087   0.0000000  -0.0000254   0.0000012  -0.0000010   0.0000045
   58  -0.0000072   0.0000039   0.0000002  -0.0000008   0.0000009  -0.0000017
   59   0.0000219   0.0000077  -0.0000124   0.0000010   0.0000016   0.0000075
   60   0.0000117  -0.0000144  -0.0000223   0.0000010  -0.0000039   0.0000087
   61   0.0000673   0.0000963  -0.0000397  -0.0000002  -0.0000130   0.0000248
   62  -0.0000118   0.0000217   0.0000250  -0.0000034   0.0000253  -0.0000170
   63  -0.0000680  -0.0000249   0.0000364  -0.0000000   0.0000195  -0.0000194
   64  -0.0000165  -0.0000409   0.0000101  -0.0000008  -0.0000026  -0.0000023
   65   0.0000043  -0.0000371  -0.0000057   0.0000010  -0.0000109   0.0000066
   66   0.0000196   0.0000132  -0.0000362   0.0000020  -0.0000114   0.0000091
   67  -0.0001604   0.0001664  -0.0000701  -0.0000119   0.0000207  -0.0000294
   68   0.0001455  -0.0001711   0.0000308   0.0000106  -0.0000394   0.0000565
   69   0.0000759   0.0000072   0.0001410  -0.0000027   0.0000261  -0.0000302
   70  -0.0000004   0.0000179  -0.0000286   0.0000093   0.0000031   0.0000086
   71  -0.0000373   0.0000275  -0.0000231   0.0000029   0.0000282  -0.0000010
   72  -0.0000237  -0.0001161   0.0001053   0.0000031   0.0000080  -0.0000086
   73   0.0001254  -0.0001688   0.0001204  -0.0000003  -0.0000132   0.0000083
   74  -0.0001477   0.0001140  -0.0000540  -0.0000049   0.0000085  -0.0000331
   75  -0.0000671   0.0000837  -0.0001909  -0.0000034  -0.0000280   0.0000278
   76   0.0000046  -0.0000162  -0.0000035   0.0000026   0.0000010   0.0000006
   77  -0.0000094  -0.0000248   0.0000540  -0.0000069   0.0000040  -0.0000251
   78  -0.0000139  -0.0000055  -0.0000352   0.0000042   0.0000017   0.0000076
   79  -0.0000450   0.0000182  -0.0000067   0.0000035   0.0000177  -0.0000062
   80   0.0000902  -0.0000346  -0.0000388  -0.0000005  -0.0000209   0.0000272
   81   0.0000113  -0.0000189   0.0000552   0.0000015   0.0000069  -0.0000091
   82   0.0000159  -0.0000181  -0.0000002  -0.0000000  -0.0000058   0.0000068
   83   0.0000089   0.0000046   0.0000047  -0.0000011   0.0000019  -0.0000001
   84   0.0000123  -0.0000235   0.0000036  -0.0000006  -0.0000042   0.0000028
   85  -0.0000171   0.0000072  -0.0000025   0.0000018   0.0000002  -0.0000015
   86  -0.0000242  -0.0000150  -0.0000031   0.0000003   0.0000013  -0.0000091
   87   0.0000047   0.0000072   0.0000029   0.0000006   0.0000027   0.0000006
   88   0.0000134  -0.0000117   0.0000212  -0.0000001   0.0000038  -0.0000025
   89  -0.0000005   0.0000174  -0.0000186   0.0000007  -0.0000008   0.0000025
   90  -0.0000140   0.0000040  -0.0000013   0.0000001   0.0000011  -0.0000008
   91  -0.0000611   0.0000005  -0.0000126   0.0000016   0.0000000  -0.0000077
   92  -0.0000387   0.0000057  -0.0000113   0.0000010   0.0000011  -0.0000033
   93  -0.0000015  -0.0000012   0.0000067   0.0000005   0.0000007  -0.0000029
   94  -0.0311184   0.0036829  -0.0016287   0.0016325  -0.0005292  -0.0010198
   95   0.0308429   0.0010699   0.0011868  -0.0002886   0.0011109  -0.0008306
   96  -0.0200095  -0.0018121   0.0024772   0.0001520  -0.0019678   0.0018612
   97  -0.0625515   0.0016069  -0.0026211   0.0026945  -0.0092104   0.0067954
   98  -0.0009035  -0.1449161   0.0346119  -0.0003206  -0.0002983   0.0003661
   99  -0.0065265   0.0411086  -0.1144632  -0.0056066   0.0293446  -0.0183848
  100   0.0048036  -0.0006531  -0.0064477  -0.0005191   0.0015945  -0.0009889
  101  -0.0098423  -0.0003765   0.0278999   0.0012667  -0.0041871   0.0023397
  102   0.0074562   0.0004619  -0.0174339  -0.0006168   0.0026619  -0.0004585
  103  -0.0001636   0.0013783  -0.0025849  -0.0001124  -0.0002131   0.0001322
  104   0.0044067   0.0082604  -0.0005395  -0.0005068  -0.0005477   0.0002950
  105  -0.0017805   0.0011828  -0.0019738  -0.0003263  -0.0000912  -0.0001030
  106  -0.0002143   0.0000164   0.0000885  -0.0000625  -0.0000623   0.0000914
  107  -0.0004496  -0.0005608   0.0002942   0.0000103  -0.0000861  -0.0000549
  108  -0.0001621  -0.0001465  -0.0000967   0.0001423  -0.0000186   0.0002787
  109   0.0123939   0.0041495   0.0107610  -0.0001966  -0.0009958   0.0004729
  110  -0.0023266  -0.0316186  -0.0036585  -0.0001975   0.0019318  -0.0009727
  111   0.0109897   0.0148089   0.0188639   0.0016126   0.0029348  -0.0021665
  112  -0.0074071  -0.0022711  -0.0054600   0.0003216   0.0003986  -0.0002867
  113  -0.0046859  -0.0014276  -0.0039002   0.0000746  -0.0000808   0.0000081
  114  -0.0018762  -0.0021461  -0.0023568  -0.0003518  -0.0008309   0.0008246
  115  -0.0013172  -0.0008962  -0.0007171  -0.0000175   0.0000486  -0.0004525
  116  -0.0012809   0.0000702  -0.0011876   0.0004109  -0.0012974  -0.0013192
  117  -0.0018406   0.0003372  -0.0054320  -0.0006145  -0.0013516   0.0011278
  118   0.0001731  -0.0003896   0.0001042  -0.0000388   0.0000033  -0.0000020
  119  -0.0003845   0.0003949   0.0000598  -0.0000091   0.0000457  -0.0001048
  120   0.0003887   0.0005346  -0.0002555  -0.0000733  -0.0003532   0.0004179
  121   0.4916352  -0.0128626  -0.0361580  -0.0697963   0.0085769   0.0712163
  122  -0.0128626   0.4869908   0.0008108   0.0061512  -0.0548681  -0.0197420
  123  -0.0361580   0.0008108   0.5719844   0.0712802  -0.0234768  -0.2633096
  124  -0.0697963   0.0061512   0.0712802   0.0940651  -0.0077267  -0.0831718
  125   0.0085769  -0.0548681  -0.0234768  -0.0077267   0.0599171   0.0237403
  126   0.0712163  -0.0197420  -0.2633096  -0.0831718   0.0237403   0.2839745
  127  -0.2187148  -0.0146379   0.0100260  -0.0344897   0.0027313   0.0040898
  128   0.0304250  -0.0919904   0.0127269   0.0048392   0.0034599  -0.0010223
  129  -0.0000117   0.0091782  -0.0676903   0.0303056  -0.0022556   0.0092843
  130  -0.0172502   0.0422167  -0.0156422   0.0001594   0.0002813   0.0005766
  131  -0.0006009  -0.0008283   0.0005329  -0.0010806  -0.0001784   0.0004322
  132   0.0010096   0.0000452  -0.0016619   0.0011212  -0.0006982   0.0001835
  133  -0.0878146  -0.0152282  -0.0126714   0.0070435   0.0067586   0.0044887
  134  -0.0344946  -0.1263497  -0.0500886  -0.0019643  -0.0043279   0.0001561
  135  -0.0146032  -0.0358578  -0.1116056  -0.0130699  -0.0273222  -0.0170662
  136   0.0054535  -0.0039096  -0.0134026  -0.0010066  -0.0020207  -0.0013587
  137   0.0114008  -0.0055890  -0.0249809  -0.0025068  -0.0033383  -0.0017594
  138   0.0073811  -0.0055851  -0.0144532  -0.0010568  -0.0017893  -0.0001457
  139   0.0000222  -0.0077053   0.0051848   0.0001678   0.0005088  -0.0003437
  140   0.0085842  -0.0479597   0.0270326   0.0012328   0.0034785   0.0004932
  141   0.0009947  -0.0043531   0.0037175  -0.0001041   0.0003449   0.0034604
  142   0.0002923   0.0003857   0.0008552   0.0001387  -0.0002826  -0.0000179
  143  -0.0021058   0.0016330   0.0029142   0.0004016  -0.0007249  -0.0016868
  144  -0.0002233  -0.0006190   0.0036674   0.0007840   0.0007101  -0.0000225
  145  -0.0146480  -0.0084991  -0.0039863   0.0003341   0.0013888   0.0015503
  146  -0.0239979   0.0081355  -0.0009526   0.0003814  -0.0000064  -0.0007651
  147  -0.0162978   0.0003030  -0.0008565  -0.0001256  -0.0002158  -0.0008017
  148   0.0004215   0.0013081   0.0016369  -0.0002199  -0.0007439  -0.0010606
  149  -0.0002386  -0.0004117  -0.0000025  -0.0002200  -0.0000328   0.0002257
  150   0.0005755  -0.0009358  -0.0006550  -0.0003521   0.0003205   0.0005914
  151  -0.0045731   0.0068006   0.0002044  -0.0001253  -0.0007779  -0.0005841
  152   0.0008013   0.0030891   0.0006789  -0.0000744  -0.0001883   0.0001053
  153  -0.0010748   0.0021044   0.0013055   0.0001601   0.0004898   0.0006297
  154  -0.0000225   0.0000496  -0.0001866   0.0000647   0.0001199   0.0001259
  155   0.0002907  -0.0011784   0.0002130   0.0000159   0.0001160   0.0000657
  156   0.0001796   0.0005944  -0.0003724  -0.0000549  -0.0001802  -0.0001542
  157   0.0000102   0.0000173   0.0000023  -0.0000013  -0.0000028  -0.0000024
  158   0.0000235  -0.0000092   0.0000480  -0.0000016  -0.0000020   0.0000018
  159   0.0000257   0.0000697  -0.0000756   0.0000007  -0.0000070   0.0000071
          127         128         129         130         131         132
    1   0.0000061   0.0000116   0.0000001  -0.0000001  -0.0000049   0.0000012
    2  -0.0001212  -0.0000202  -0.0000255   0.0000252   0.0000026   0.0000153
    3   0.0000661  -0.0000481   0.0000711  -0.0000019  -0.0000054  -0.0000110
    4  -0.0000356   0.0000269   0.0000112   0.0000041  -0.0000085  -0.0000049
    5   0.0000336   0.0000175   0.0000065  -0.0000068  -0.0000012  -0.0000050
    6  -0.0000388   0.0000247   0.0000042   0.0000049  -0.0000068  -0.0000040
    7   0.0009550  -0.0004343   0.0003762  -0.0000850   0.0000308  -0.0000790
    8  -0.0000976  -0.0001981  -0.0001110   0.0000600   0.0000435   0.0000617
    9  -0.0005299   0.0001796  -0.0004911   0.0000640   0.0000434   0.0001191
   10   0.0000003  -0.0000514  -0.0000213   0.0000190   0.0000085   0.0000042
   11  -0.0000857  -0.0000782   0.0000114   0.0000347   0.0000025   0.0000118
   12  -0.0000540   0.0000484   0.0000196  -0.0000008  -0.0000183  -0.0000110
   13  -0.0018823   0.0010286  -0.0009747   0.0001775  -0.0000194   0.0001658
   14   0.0006209   0.0012491   0.0001884  -0.0004810  -0.0001619  -0.0002401
   15  -0.0000565   0.0001088   0.0001687  -0.0000073   0.0000233  -0.0000702
   16  -0.0000377   0.0001061  -0.0000334  -0.0000241  -0.0000137   0.0000025
   17  -0.0000766  -0.0001326  -0.0000122   0.0000531   0.0000173   0.0000176
   18   0.0001321   0.0000662   0.0000831  -0.0000441  -0.0000177  -0.0000297
   19  -0.0000179   0.0000073   0.0000142   0.0000060  -0.0000040  -0.0000023
   20   0.0000128   0.0000199   0.0000051  -0.0000112  -0.0000043  -0.0000034
   21  -0.0000223  -0.0000025   0.0000045   0.0000072  -0.0000008  -0.0000004
   22   0.0000699   0.0000207   0.0000332  -0.0000148   0.0000008  -0.0000163
   23   0.0001463   0.0000770   0.0000347  -0.0000499  -0.0000096  -0.0000242
   24  -0.0000922  -0.0000747  -0.0000586   0.0000288   0.0000071   0.0000280
   25   0.0000312   0.0000015  -0.0000112  -0.0000072   0.0000036   0.0000015
   26  -0.0000683   0.0000816  -0.0000285  -0.0000039  -0.0000093   0.0000001
   27  -0.0001251  -0.0000223  -0.0001036   0.0000246   0.0000082   0.0000376
   28   0.0000082  -0.0000011   0.0000067  -0.0000013   0.0000003  -0.0000050
   29  -0.0000019  -0.0000116   0.0000068   0.0000053   0.0000022  -0.0000019
   30  -0.0000097   0.0000064   0.0000368   0.0000059  -0.0000051  -0.0000118
   31   0.0001644   0.0000033   0.0000085  -0.0000513  -0.0000014  -0.0000046
   32   0.0001570  -0.0000783   0.0000306  -0.0000150   0.0000268  -0.0000058
   33   0.0000688  -0.0000179  -0.0000087  -0.0000185   0.0000023   0.0000112
   34   0.0000225  -0.0000064   0.0000095  -0.0000032   0.0000033  -0.0000038
   35   0.0000251   0.0000271  -0.0000012  -0.0000146  -0.0000073  -0.0000013
   36  -0.0000286  -0.0000067  -0.0000145   0.0000079   0.0000020   0.0000074
   37  -0.0000923   0.0000050  -0.0000339   0.0000202   0.0000002   0.0000141
   38  -0.0000220   0.0000113  -0.0000064   0.0000012  -0.0000025   0.0000003
   39   0.0000391  -0.0000001   0.0000188  -0.0000081  -0.0000004  -0.0000088
   40  -0.0002491   0.0000221  -0.0000351   0.0000619  -0.0000065   0.0000128
   41  -0.0001548   0.0000621  -0.0000236   0.0000254  -0.0000201   0.0000051
   42  -0.0000513   0.0000121   0.0000353   0.0000183  -0.0000034  -0.0000193
   43   0.0000052  -0.0000083  -0.0000007  -0.0000015  -0.0000019   0.0000015
   44  -0.0000378  -0.0000190  -0.0000053   0.0000118   0.0000023   0.0000053
   45   0.0000692   0.0000078   0.0000331  -0.0000170  -0.0000007  -0.0000097
   46  -0.0000769   0.0000088  -0.0000303   0.0000155  -0.0000008   0.0000112
   47   0.0000271   0.0000199   0.0000076  -0.0000099  -0.0000029  -0.0000054
   48   0.0000529  -0.0000139   0.0000141  -0.0000103   0.0000026  -0.0000049
   49  -0.0000079   0.0000050   0.0000085   0.0000025  -0.0000019  -0.0000033
   50  -0.0000019   0.0000069  -0.0000008  -0.0000010  -0.0000016  -0.0000005
   51  -0.0000388   0.0000109   0.0000007   0.0000085  -0.0000037  -0.0000018
   52   0.0000214  -0.0000197  -0.0000050  -0.0000023   0.0000081   0.0000007
   53   0.0000737  -0.0000038   0.0000223  -0.0000138  -0.0000001  -0.0000071
   54  -0.0000883   0.0000134  -0.0000597   0.0000127   0.0000046   0.0000159
   55  -0.0000853   0.0000086  -0.0000263   0.0000152   0.0000000   0.0000084
   56   0.0000431   0.0000036   0.0000115  -0.0000108  -0.0000023  -0.0000044
   57   0.0000219  -0.0000055   0.0000151  -0.0000024  -0.0000006  -0.0000038
   58   0.0000111  -0.0000065   0.0000018  -0.0000014   0.0000013  -0.0000014
   59  -0.0000339  -0.0000086  -0.0000042   0.0000080   0.0000020   0.0000032
   60  -0.0000002   0.0000125   0.0000167  -0.0000003  -0.0000049  -0.0000061
   61  -0.0000069  -0.0000941   0.0000248   0.0000247   0.0000111   0.0000088
   62  -0.0000216  -0.0000321  -0.0000374   0.0000052   0.0000126   0.0000091
   63  -0.0000181   0.0000256  -0.0000388  -0.0000143   0.0000024   0.0000004
   64   0.0000113   0.0000406   0.0000036  -0.0000110  -0.0000055  -0.0000066
   65  -0.0000020   0.0000407   0.0000139  -0.0000051  -0.0000088  -0.0000060
   66   0.0000428  -0.0000173   0.0000300   0.0000011  -0.0000024  -0.0000015
   67   0.0002432  -0.0002337   0.0000396  -0.0000182   0.0000396  -0.0000026
   68  -0.0003750   0.0002185  -0.0000711   0.0000270  -0.0000294   0.0000129
   69  -0.0001104   0.0000395  -0.0000879   0.0000298  -0.0000001   0.0000330
   70  -0.0000365  -0.0000341  -0.0000082   0.0000084   0.0000049  -0.0000000
   71  -0.0000007  -0.0000534  -0.0000308  -0.0000084   0.0000153   0.0000104
   72  -0.0001509   0.0001376  -0.0000747  -0.0000078  -0.0000107   0.0000042
   73  -0.0002300   0.0002328  -0.0000534   0.0000194  -0.0000386   0.0000011
   74   0.0003452  -0.0001492   0.0000849  -0.0000397   0.0000155  -0.0000158
   75   0.0002253  -0.0001314   0.0001483  -0.0000216   0.0000055  -0.0000412
   76   0.0000056   0.0000134  -0.0000021  -0.0000037  -0.0000031   0.0000006
   77   0.0000674   0.0000489   0.0000138  -0.0000083  -0.0000128  -0.0000061
   78  -0.0000207  -0.0000110  -0.0000033  -0.0000037   0.0000033  -0.0000027
   79   0.0000186  -0.0000399  -0.0000179  -0.0000099   0.0000134   0.0000041
   80  -0.0001048   0.0000463   0.0000154   0.0000192  -0.0000125  -0.0000060
   81  -0.0000311   0.0000314  -0.0000333   0.0000028  -0.0000013   0.0000113
   82  -0.0000174   0.0000252   0.0000086   0.0000013  -0.0000056  -0.0000041
   83  -0.0000160  -0.0000025  -0.0000059   0.0000045   0.0000007   0.0000020
   84  -0.0000166   0.0000317   0.0000053   0.0000011  -0.0000073  -0.0000047
   85   0.0000264  -0.0000115   0.0000030  -0.0000048   0.0000013   0.0000005
   86   0.0000567   0.0000123   0.0000118  -0.0000117  -0.0000041  -0.0000047
   87  -0.0000207  -0.0000097  -0.0000115   0.0000043   0.0000034   0.0000041
   88  -0.0000476   0.0000201  -0.0000220   0.0000050  -0.0000011   0.0000052
   89   0.0000268  -0.0000249   0.0000124   0.0000003   0.0000032  -0.0000011
   90   0.0000081  -0.0000058   0.0000006  -0.0000033   0.0000022  -0.0000008
   91   0.0000973  -0.0000177   0.0000216  -0.0000209   0.0000043  -0.0000080
   92   0.0000585  -0.0000204   0.0000127  -0.0000108   0.0000058  -0.0000039
   93  -0.0000008   0.0000015  -0.0000067  -0.0000008  -0.0000005   0.0000032
   94  -0.0015439   0.0095644  -0.0039123  -0.0020200  -0.0011904  -0.0004821
   95   0.0038008  -0.0055427   0.0037838   0.0014927   0.0002005   0.0003747
   96  -0.0030911   0.0070397  -0.0012507  -0.0017147  -0.0002150   0.0000982
   97  -0.0234705   0.0341505  -0.0182437  -0.0060763   0.0005391  -0.0016376
   98   0.0052132   0.0030638   0.0005276  -0.0023642   0.0002783   0.0000667
   99  -0.0019031  -0.0022532   0.0019820   0.0021166  -0.0010729  -0.0003294
  100   0.0011915  -0.0005644   0.0002026   0.0001689  -0.0001231   0.0000529
  101  -0.0008427   0.0012518  -0.0020250  -0.0001486   0.0001267  -0.0002078
  102  -0.0004486  -0.0007719   0.0017433  -0.0001595  -0.0000777   0.0002122
  103   0.0027024  -0.0024781   0.0014742   0.0003636   0.0005279   0.0000304
  104  -0.0005226  -0.0053772   0.0001138   0.0014408   0.0004142   0.0007329
  105   0.0023119  -0.0019984   0.0006645   0.0002789   0.0002768   0.0002079
  106  -0.0000796   0.0001060  -0.0000317  -0.0000282   0.0000075   0.0000122
  107   0.0000309   0.0004332  -0.0000618  -0.0001246  -0.0000182  -0.0000224
  108  -0.0002927   0.0001810   0.0000498  -0.0000352  -0.0000168  -0.0000490
  109  -0.0022609  -0.0011816   0.0004708  -0.0004516  -0.0005255  -0.0001775
  110  -0.0029623   0.0020225  -0.0009767   0.0000595  -0.0001280   0.0003148
  111  -0.0001452  -0.0014311  -0.0025681   0.0002127   0.0003534   0.0001688
  112   0.0019667   0.0009248  -0.0004604   0.0002024   0.0002723   0.0000817
  113   0.0018135  -0.0006032   0.0003271  -0.0001603   0.0001933  -0.0000399
  114  -0.0001098   0.0002649   0.0007837  -0.0000520  -0.0001467  -0.0001212
  115   0.0008014   0.0007002   0.0003759   0.0000706  -0.0000997  -0.0000305
  116   0.0007654  -0.0006998   0.0000106  -0.0000886   0.0001623  -0.0000718
  117   0.0004860  -0.0001219   0.0018595  -0.0000545  -0.0001897  -0.0002945
  118  -0.0002447  -0.0001332  -0.0002697  -0.0000054   0.0000599   0.0000539
  119   0.0002571   0.0002383   0.0002366   0.0000648  -0.0000574  -0.0000321
  120  -0.0002640   0.0001950   0.0000150   0.0000841  -0.0000015   0.0000725
  121  -0.2187148   0.0304250  -0.0000117  -0.0172502  -0.0006009   0.0010096
  122  -0.0146379  -0.0919904   0.0091782   0.0422167  -0.0008283   0.0000452
  123   0.0100260   0.0127269  -0.0676903  -0.0156422   0.0005329  -0.0016619
  124  -0.0344897   0.0048392   0.0303056   0.0001594  -0.0010806   0.0011212
  125   0.0027313   0.0034599  -0.0022556   0.0002813  -0.0001784  -0.0006982
  126   0.0040898  -0.0010223   0.0092843   0.0005766   0.0004322   0.0001835
  127   0.3776071  -0.1133923   0.0362507  -0.0640238   0.1192031  -0.0389019
  128  -0.1133923   0.5325188  -0.1543978   0.0711486  -0.4420244   0.1428208
  129   0.0362507  -0.1543978   0.1012370  -0.0230979   0.1449349  -0.0500432
  130  -0.0640238   0.0711486  -0.0230979   0.0873848  -0.1152827   0.0378182
  131   0.1192031  -0.4420244   0.1449349  -0.1152827   0.4399031  -0.1441360
  132  -0.0389019   0.1428208  -0.0500432   0.0378182  -0.1441360   0.0526755
  133  -0.0440204  -0.0300348  -0.0218297  -0.0007136  -0.0037082  -0.0003586
  134   0.0019056   0.0020761   0.0019441   0.0021212   0.0030715   0.0008271
  135  -0.0057680   0.0005721  -0.0003545  -0.0029230  -0.0019219   0.0015228
  136   0.0019567   0.0007632   0.0005377  -0.0000642   0.0000398  -0.0005000
  137   0.0010433   0.0017951   0.0027421  -0.0003314  -0.0000289  -0.0002245
  138   0.0001112   0.0017411   0.0024614  -0.0000735  -0.0000287  -0.0008341
  139   0.0047108  -0.0035592   0.0017060   0.0030705   0.0026650   0.0001690
  140   0.0009598   0.0025264   0.0000626   0.0006307   0.0002086  -0.0003253
  141   0.0015462  -0.0010150   0.0025953   0.0018498   0.0008754  -0.0020048
  142  -0.0008652  -0.0000475  -0.0008074  -0.0010024  -0.0004696   0.0013444
  143   0.0005743  -0.0002143  -0.0007735  -0.0006334   0.0000369   0.0003369
  144  -0.0000533  -0.0004344  -0.0004975   0.0003388   0.0003693   0.0003667
  145   0.0040499   0.0008025   0.0008083  -0.0003002   0.0003047  -0.0004701
  146  -0.0047364  -0.0047018  -0.0030848   0.0002938  -0.0008403   0.0004730
  147  -0.0008755  -0.0016966   0.0000831   0.0002901   0.0004224  -0.0002643
  148  -0.0000239  -0.0003692  -0.0011493   0.0000048   0.0000022   0.0002996
  149   0.0001557   0.0001372   0.0002045  -0.0000145   0.0000307  -0.0000583
  150  -0.0000920   0.0002174   0.0003401  -0.0000217  -0.0000163  -0.0000815
  151  -0.0041970  -0.0027664  -0.0017520   0.0007229  -0.0002906   0.0006027
  152  -0.0026361  -0.0000099  -0.0008545   0.0000147  -0.0004768   0.0001310
  153  -0.0020782  -0.0010123  -0.0002400   0.0003756  -0.0002106   0.0000508
  154   0.0000717   0.0004852   0.0001450  -0.0003344  -0.0002672  -0.0001450
  155   0.0009069   0.0005129   0.0002764  -0.0002075   0.0000909  -0.0001267
  156  -0.0001308   0.0001061  -0.0002184  -0.0002304  -0.0001937   0.0000947
  157   0.0000019  -0.0000117  -0.0000067   0.0000023   0.0000025   0.0000051
  158  -0.0001032   0.0000179  -0.0000384   0.0000121   0.0000026   0.0000076
  159   0.0001108  -0.0001012   0.0000501   0.0000036   0.0000099  -0.0000016
          133         134         135         136         137         138
    1   0.0000462   0.0000969  -0.0000349   0.0000344  -0.0000050  -0.0000082
    2   0.0001991  -0.0000724   0.0001491  -0.0000431   0.0000187  -0.0000121
    3  -0.0002508  -0.0001947   0.0002091  -0.0001250   0.0000415   0.0000174
    4  -0.0000246  -0.0000795   0.0000684  -0.0000295   0.0000110   0.0000002
    5  -0.0000310   0.0000276  -0.0001053   0.0000364  -0.0000076   0.0000005
    6   0.0000257  -0.0000418   0.0000191  -0.0000054   0.0000029   0.0000021
    7  -0.0013297  -0.0004848   0.0001808  -0.0000222   0.0000628  -0.0000543
    8   0.0004401   0.0001190   0.0000589  -0.0000912  -0.0000403   0.0000123
    9   0.0013808   0.0008499  -0.0006287   0.0003168  -0.0001321  -0.0000826
   10   0.0001692   0.0000349   0.0000650  -0.0000246  -0.0000155   0.0000248
   11   0.0001071   0.0000012   0.0003255  -0.0001196   0.0000284  -0.0000045
   12  -0.0001772  -0.0002166   0.0002699  -0.0001254   0.0000405   0.0000059
   13   0.0050988   0.0012567  -0.0011265   0.0002929  -0.0002964   0.0000240
   14  -0.0053573  -0.0045897   0.0022749   0.0000364   0.0000568  -0.0001279
   15   0.0018731   0.0027330  -0.0015497  -0.0006959   0.0001485   0.0002735
   16   0.0001825  -0.0000919  -0.0000181   0.0000543  -0.0000235  -0.0000159
   17  -0.0000963   0.0000716   0.0003791  -0.0001491   0.0000072  -0.0000053
   18  -0.0003380   0.0000393   0.0000627  -0.0000247   0.0000287  -0.0000018
   19  -0.0000131   0.0000039   0.0002023  -0.0000749   0.0000119  -0.0000062
   20  -0.0000186  -0.0000601  -0.0001496   0.0000525  -0.0000038   0.0000113
   21   0.0000319   0.0000133   0.0000678  -0.0000230   0.0000017  -0.0000022
   22  -0.0000785   0.0001687   0.0000138  -0.0000127  -0.0000299  -0.0000084
   23  -0.0001525   0.0000024  -0.0005997   0.0002124  -0.0000220   0.0000382
   24  -0.0000040  -0.0001598  -0.0000784   0.0000421   0.0000027  -0.0000050
   25   0.0000287   0.0000202  -0.0000215   0.0000022  -0.0000070  -0.0000005
   26   0.0001556   0.0000133  -0.0000258   0.0000240  -0.0000070   0.0000026
   27   0.0001792  -0.0000951   0.0001782  -0.0000373  -0.0000030  -0.0000199
   28  -0.0000125   0.0000117  -0.0000308   0.0000102  -0.0000028   0.0000005
   29  -0.0000051   0.0000208   0.0000072  -0.0000097  -0.0000000   0.0000030
   30  -0.0000191   0.0000234   0.0000205  -0.0000186   0.0000045   0.0000095
   31  -0.0000574   0.0000039  -0.0000462   0.0000360   0.0000003  -0.0000078
   32  -0.0001597   0.0001468  -0.0001713   0.0000302  -0.0000091   0.0000097
   33  -0.0000769  -0.0000435  -0.0000072   0.0000210   0.0000070  -0.0000076
   34  -0.0000223   0.0000254  -0.0000287   0.0000040  -0.0000023   0.0000026
   35  -0.0000008  -0.0000294   0.0000010   0.0000092   0.0000007  -0.0000031
   36   0.0000182  -0.0000206   0.0000059  -0.0000030   0.0000009  -0.0000016
   37   0.0000758  -0.0000423   0.0000487  -0.0000123   0.0000014  -0.0000036
   38   0.0000346  -0.0000106   0.0000248  -0.0000050  -0.0000007  -0.0000015
   39  -0.0000311   0.0000251  -0.0000203   0.0000012  -0.0000013   0.0000024
   40   0.0001475  -0.0000756   0.0001038  -0.0000383   0.0000033   0.0000044
   41   0.0001189  -0.0001111   0.0001246  -0.0000273   0.0000052  -0.0000034
   42   0.0000227   0.0000478   0.0000107  -0.0000274  -0.0000026   0.0000102
   43  -0.0000162  -0.0000303   0.0000521  -0.0000116   0.0000019  -0.0000023
   44   0.0000217  -0.0000088   0.0000425  -0.0000157   0.0000013   0.0000021
   45  -0.0000597   0.0000427  -0.0000782   0.0000226   0.0000001   0.0000084
   46   0.0000609  -0.0000392   0.0000489  -0.0000108   0.0000014  -0.0000036
   47  -0.0000176   0.0000123  -0.0000395   0.0000144  -0.0000015   0.0000028
   48  -0.0000370   0.0000279  -0.0000219   0.0000041  -0.0000010   0.0000009
   49  -0.0000005   0.0000021  -0.0000008  -0.0000039   0.0000007   0.0000025
   50  -0.0000047  -0.0000084  -0.0000036   0.0000040  -0.0000005  -0.0000008
   51   0.0000227  -0.0000138   0.0000162  -0.0000056   0.0000004   0.0000014
   52   0.0000056   0.0000388  -0.0000394   0.0000113  -0.0000045  -0.0000061
   53  -0.0001560  -0.0000509   0.0000093  -0.0000180   0.0000051   0.0000026
   54   0.0001369  -0.0000098   0.0000431   0.0000040  -0.0000067  -0.0000084
   55   0.0001013  -0.0000042   0.0000284  -0.0000019  -0.0000009  -0.0000016
   56  -0.0000331   0.0000020  -0.0000133   0.0000054   0.0000006  -0.0000007
   57  -0.0000519  -0.0000061  -0.0000026  -0.0000051   0.0000021   0.0000028
   58   0.0000064   0.0000134  -0.0000048   0.0000008  -0.0000009   0.0000005
   59   0.0000276   0.0000034   0.0000216  -0.0000084   0.0000009   0.0000006
   60  -0.0000278  -0.0000125  -0.0000032  -0.0000015   0.0000021   0.0000022
   61   0.0000644   0.0000533   0.0000451  -0.0000308   0.0000112   0.0000020
   62   0.0000750   0.0000361   0.0000256  -0.0000034  -0.0000058  -0.0000041
   63   0.0000251  -0.0000149  -0.0000020   0.0000132  -0.0000117  -0.0000037
   64  -0.0000431  -0.0000208  -0.0000343   0.0000133  -0.0000010   0.0000003
   65  -0.0000428  -0.0000309  -0.0000261   0.0000100   0.0000029   0.0000019
   66  -0.0000591  -0.0000061   0.0000018  -0.0000016   0.0000049   0.0000017
   67   0.0000401   0.0002719  -0.0000405   0.0000056  -0.0000097  -0.0000046
   68   0.0001000  -0.0002453   0.0000780  -0.0000042   0.0000144   0.0000088
   69   0.0001157  -0.0000608   0.0000317   0.0000018  -0.0000116  -0.0000127
   70   0.0000599   0.0000236   0.0000368  -0.0000121   0.0000001  -0.0000019
   71   0.0000615   0.0000432   0.0000200  -0.0000052  -0.0000053  -0.0000022
   72   0.0000349  -0.0001327   0.0000182   0.0000001  -0.0000035   0.0000011
   73  -0.0000038  -0.0002541   0.0000231   0.0000043   0.0000055   0.0000009
   74  -0.0001461   0.0001788  -0.0000865   0.0000114  -0.0000054  -0.0000041
   75  -0.0001411   0.0001601  -0.0000571  -0.0000033   0.0000089   0.0000120
   76  -0.0000152  -0.0000202  -0.0000012   0.0000021  -0.0000003  -0.0000012
   77  -0.0000970  -0.0000382  -0.0000444   0.0000127  -0.0000027  -0.0000011
   78   0.0000142   0.0000111   0.0000148  -0.0000014   0.0000012   0.0000026
   79   0.0000264   0.0000433   0.0000028  -0.0000013  -0.0000029  -0.0000011
   80   0.0000107  -0.0000559   0.0000192  -0.0000041   0.0000071   0.0000068
   81   0.0000092  -0.0000419   0.0000079   0.0000003  -0.0000016  -0.0000039
   82  -0.0000102  -0.0000233  -0.0000072  -0.0000025   0.0000031   0.0000017
   83   0.0000210   0.0000005   0.0000073  -0.0000023  -0.0000004  -0.0000003
   84  -0.0000124  -0.0000277  -0.0000051   0.0000016   0.0000009   0.0000012
   85  -0.0000096   0.0000111  -0.0000035   0.0000007  -0.0000004  -0.0000015
   86  -0.0000602  -0.0000059  -0.0000223   0.0000092  -0.0000021  -0.0000005
   87   0.0000266   0.0000053   0.0000132  -0.0000020  -0.0000011  -0.0000008
   88   0.0000379  -0.0000197   0.0000111  -0.0000007  -0.0000009  -0.0000008
   89  -0.0000163   0.0000191   0.0000008  -0.0000021   0.0000007   0.0000003
   90   0.0000019   0.0000117  -0.0000052  -0.0000012   0.0000006   0.0000005
   91  -0.0000645   0.0000463  -0.0000485   0.0000112  -0.0000021   0.0000006
   92  -0.0000388   0.0000371  -0.0000313   0.0000049  -0.0000007   0.0000008
   93   0.0000030  -0.0000060   0.0000075   0.0000009   0.0000002  -0.0000010
   94  -0.0036024  -0.0040885  -0.0003566  -0.0000365  -0.0000034  -0.0000777
   95  -0.0032711   0.0019516  -0.0041047   0.0002947  -0.0004407  -0.0001874
   96  -0.0014177  -0.0017527   0.0001374  -0.0003859   0.0006336   0.0000313
   97   0.0087401  -0.0032688   0.0107620   0.0000727   0.0007274   0.0000228
   98   0.0038828  -0.0334718   0.0168320   0.0006731   0.0019270   0.0008753
   99   0.0061815  -0.0043094   0.0102805   0.0000713  -0.0015530  -0.0003437
  100  -0.0002447  -0.0003930   0.0001830   0.0000983  -0.0000124  -0.0000655
  101  -0.0003787   0.0016693   0.0014769   0.0000778  -0.0005585  -0.0005326
  102   0.0000157  -0.0010244  -0.0002238   0.0001157   0.0002763   0.0007224
  103  -0.0046217   0.0294921  -0.0169483   0.0004361   0.0004298   0.0001809
  104   0.0195763  -0.0036913   0.0055875  -0.0013657   0.0001669   0.0002814
  105  -0.0051175   0.0050098  -0.0021361   0.0022727  -0.0012583   0.0000234
  106   0.0002714  -0.0003115  -0.0005908   0.0002651   0.0000793  -0.0001432
  107  -0.0019454   0.0008331   0.0004476   0.0005924  -0.0001680  -0.0000601
  108   0.0012865  -0.0005705  -0.0006544  -0.0008644   0.0004128   0.0002620
  109  -0.0027259  -0.0003138  -0.0029201   0.0000401  -0.0000123   0.0000639
  110   0.0004193  -0.0021629   0.0015440   0.0001861   0.0001451  -0.0001468
  111  -0.0021309   0.0003356  -0.0057707  -0.0001985  -0.0004778  -0.0000985
  112   0.0016571   0.0004455   0.0018566  -0.0000740  -0.0001443  -0.0001704
  113   0.0011600   0.0007365   0.0012115  -0.0000423  -0.0000658  -0.0000763
  114   0.0002719   0.0001252   0.0010524   0.0000372   0.0001939   0.0001078
  115   0.0001994  -0.0000098  -0.0000081  -0.0000065  -0.0000420  -0.0000452
  116   0.0008748   0.0008729  -0.0006071  -0.0001740  -0.0001349   0.0000510
  117   0.0005865   0.0006664   0.0011982   0.0000233   0.0003253   0.0002623
  118  -0.0000061   0.0000096   0.0002051   0.0000205   0.0000249   0.0000003
  119  -0.0000430  -0.0000251  -0.0001317  -0.0000139  -0.0000340   0.0000229
  120  -0.0001400  -0.0002046   0.0002246   0.0000393   0.0001130   0.0000754
  121  -0.0878146  -0.0344946  -0.0146032   0.0054535   0.0114008   0.0073811
  122  -0.0152282  -0.1263497  -0.0358578  -0.0039096  -0.0055890  -0.0055851
  123  -0.0126714  -0.0500886  -0.1116056  -0.0134026  -0.0249809  -0.0144532
  124   0.0070435  -0.0019643  -0.0130699  -0.0010066  -0.0025068  -0.0010568
  125   0.0067586  -0.0043279  -0.0273222  -0.0020207  -0.0033383  -0.0017893
  126   0.0044887   0.0001561  -0.0170662  -0.0013587  -0.0017594  -0.0001457
  127  -0.0440204   0.0019056  -0.0057680   0.0019567   0.0010433   0.0001112
  128  -0.0300348   0.0020761   0.0005721   0.0007632   0.0017951   0.0017411
  129  -0.0218297   0.0019441  -0.0003545   0.0005377   0.0027421   0.0024614
  130  -0.0007136   0.0021212  -0.0029230  -0.0000642  -0.0003314  -0.0000735
  131  -0.0037082   0.0030715  -0.0019219   0.0000398  -0.0000289  -0.0000287
  132  -0.0003586   0.0008271   0.0015228  -0.0005000  -0.0002245  -0.0008341
  133   0.4955465  -0.0054095  -0.0663480  -0.1001340   0.0193415   0.0969555
  134  -0.0054095   0.4630167   0.0320743   0.0154213  -0.0541871  -0.0348779
  135  -0.0663480   0.0320743   0.5935990   0.1018243  -0.0436102  -0.2479315
  136  -0.1001340   0.0154213   0.1018243   0.1067816  -0.0197381  -0.1057974
  137   0.0193415  -0.0541871  -0.0436102  -0.0197381   0.0703492   0.0305231
  138   0.0969555  -0.0348779  -0.2479315  -0.1057974   0.0305231   0.2766955
  139  -0.0710861   0.0203662   0.0116585   0.0045451  -0.0120323   0.0065271
  140   0.0374077  -0.1581067   0.0263109   0.0003231  -0.0053482   0.0069851
  141  -0.0072853   0.0651059  -0.1129164  -0.0075113   0.0366905  -0.0218691
  142   0.0019456   0.0010005  -0.0091648   0.0007513   0.0009942  -0.0011234
  143  -0.0163388  -0.0014520   0.0374255   0.0014368  -0.0048857   0.0029636
  144   0.0103531  -0.0021741  -0.0226472  -0.0015813   0.0043445  -0.0003458
  145  -0.1637953   0.0232184   0.0030656  -0.0177988   0.0010097  -0.0013011
  146  -0.0034158  -0.0743927  -0.0035145   0.0072449  -0.0002170  -0.0008918
  147   0.0077300  -0.0009065  -0.0817200   0.0290742  -0.0041172   0.0036507
  148  -0.0186328  -0.0000952   0.0313154  -0.0051958   0.0008015  -0.0013912
  149   0.0049455   0.0011285  -0.0030132   0.0005578   0.0002687  -0.0000940
  150  -0.0021879   0.0028925   0.0021496  -0.0012431   0.0003287   0.0003796
  151  -0.0229220  -0.0392347  -0.0276642   0.0044645  -0.0004377  -0.0002254
  152  -0.0106471  -0.0142558  -0.0069891   0.0004423   0.0004107   0.0008335
  153  -0.0092711  -0.0130359  -0.0084558  -0.0009584   0.0008621   0.0013978
  154   0.0004310  -0.0053645   0.0000584  -0.0007680  -0.0002979   0.0002908
  155   0.0009604   0.0016276   0.0013473  -0.0007582  -0.0000961   0.0000614
  156  -0.0016937  -0.0031550   0.0027755   0.0004868   0.0004091  -0.0002532
  157   0.0000344   0.0000293  -0.0000081   0.0000056  -0.0000022   0.0000015
  158   0.0001568   0.0000222  -0.0000068   0.0000046  -0.0000055  -0.0000011
  159  -0.0000543   0.0000758   0.0000026  -0.0000032   0.0000021   0.0000006
          139         140         141         142         143         144
    1  -0.0000138   0.0001039  -0.0000685  -0.0000424  -0.0000171  -0.0000089
    2  -0.0001204   0.0001081  -0.0000865   0.0000311  -0.0000284   0.0000244
    3   0.0002298  -0.0002305   0.0002032   0.0000337  -0.0000050  -0.0000266
    4   0.0000400   0.0000124   0.0000200   0.0000040  -0.0000140  -0.0000039
    5   0.0000117   0.0000009   0.0000094  -0.0000172   0.0000066  -0.0000060
    6  -0.0000035   0.0000399  -0.0000070   0.0000012  -0.0000131   0.0000009
    7   0.0010930  -0.0014625   0.0008937   0.0000232   0.0002435  -0.0002480
    8  -0.0004471   0.0000303  -0.0000991   0.0001330   0.0000088   0.0001317
    9  -0.0012660   0.0012399  -0.0010532  -0.0000620  -0.0000479   0.0002582
   10  -0.0001008   0.0000345  -0.0000412   0.0000280  -0.0000009   0.0000136
   11  -0.0000802   0.0000159  -0.0000335   0.0000700  -0.0000285   0.0000217
   12   0.0001653  -0.0000601   0.0000979   0.0000229  -0.0000211  -0.0000177
   13  -0.0028073   0.0037126  -0.0020552  -0.0000994  -0.0004369   0.0006309
   14   0.0043655  -0.0022318   0.0021347  -0.0002730   0.0000535  -0.0006275
   15  -0.0014041   0.0010821  -0.0000863   0.0000363  -0.0000547   0.0001179
   16   0.0000210   0.0002127  -0.0000748  -0.0000872  -0.0000513  -0.0000116
   17  -0.0001247  -0.0001928  -0.0000397   0.0001313   0.0000273   0.0000573
   18   0.0002752  -0.0001029   0.0001515  -0.0000537   0.0000082  -0.0000722
   19   0.0000216   0.0000100   0.0000215   0.0000284  -0.0000080  -0.0000009
   20   0.0000431  -0.0000104   0.0000151  -0.0000389  -0.0000021  -0.0000116
   21  -0.0000189   0.0000109  -0.0000024   0.0000185  -0.0000041  -0.0000003
   22   0.0000490  -0.0000603   0.0000400  -0.0000160   0.0000276  -0.0000208
   23   0.0001428  -0.0000065   0.0000900  -0.0001077   0.0000271  -0.0000478
   24  -0.0001127  -0.0000355  -0.0001016   0.0000022  -0.0000048   0.0000492
   25  -0.0000043   0.0000037   0.0000033  -0.0000110   0.0000161   0.0000065
   26  -0.0000587   0.0002082  -0.0000681  -0.0000255  -0.0000316   0.0000123
   27  -0.0001770   0.0000954  -0.0001606   0.0000278  -0.0000106   0.0000886
   28   0.0000039  -0.0000110   0.0000084  -0.0000061   0.0000056  -0.0000063
   29  -0.0000044  -0.0000316   0.0000190   0.0000231   0.0000089  -0.0000082
   30   0.0000273  -0.0000165   0.0000435   0.0000207  -0.0000042  -0.0000240
   31   0.0001379   0.0000271   0.0000186  -0.0001127  -0.0000222  -0.0000218
   32   0.0000705  -0.0002995   0.0001477   0.0000290   0.0001054  -0.0000298
   33   0.0000675  -0.0000239  -0.0000043  -0.0000463  -0.0000143   0.0000048
   34   0.0000188  -0.0000381   0.0000268  -0.0000040   0.0000150  -0.0000111
   35   0.0000391   0.0000676  -0.0000167  -0.0000481  -0.0000235  -0.0000017
   36  -0.0000358  -0.0000008  -0.0000217   0.0000138   0.0000001   0.0000183
   37  -0.0000900   0.0000549  -0.0000648   0.0000322  -0.0000121   0.0000339
   38  -0.0000141   0.0000474  -0.0000215  -0.0000057  -0.0000120   0.0000025
   39   0.0000381  -0.0000249   0.0000335  -0.0000098   0.0000076  -0.0000165
   40  -0.0001938   0.0000984  -0.0000973   0.0001029  -0.0000195   0.0000424
   41  -0.0000867   0.0002019  -0.0001073   0.0000127  -0.0000660   0.0000273
   42  -0.0000252  -0.0000146   0.0000437   0.0000445   0.0000154  -0.0000241
   43   0.0000131   0.0000001  -0.0000077  -0.0000053  -0.0000104   0.0000016
   44  -0.0000397  -0.0000099  -0.0000166   0.0000261  -0.0000045   0.0000091
   45   0.0000738  -0.0000362   0.0000623  -0.0000184   0.0000093  -0.0000317
   46  -0.0000691   0.0000556  -0.0000562   0.0000211  -0.0000132   0.0000263
   47   0.0000346   0.0000131   0.0000159  -0.0000202   0.0000005  -0.0000115
   48   0.0000364  -0.0000429   0.0000324  -0.0000110   0.0000100  -0.0000129
   49   0.0000018   0.0000016   0.0000083   0.0000056  -0.0000022  -0.0000050
   50   0.0000017   0.0000105  -0.0000050  -0.0000065  -0.0000020   0.0000027
   51  -0.0000212   0.0000277  -0.0000130   0.0000095  -0.0000078   0.0000029
   52  -0.0000158  -0.0000337   0.0000023   0.0000074   0.0000191  -0.0000011
   53   0.0001199  -0.0001199   0.0000964  -0.0000029   0.0000151  -0.0000178
   54  -0.0001211   0.0001119  -0.0001089   0.0000146  -0.0000084   0.0000361
   55  -0.0000883   0.0000762  -0.0000666   0.0000162  -0.0000133   0.0000201
   56   0.0000435  -0.0000066   0.0000202  -0.0000195  -0.0000017  -0.0000102
   57   0.0000407  -0.0000458   0.0000370   0.0000015   0.0000048  -0.0000100
   58  -0.0000037  -0.0000041   0.0000023  -0.0000008   0.0000021  -0.0000017
   59  -0.0000306   0.0000039  -0.0000126   0.0000152  -0.0000023   0.0000038
   60   0.0000280  -0.0000021   0.0000192  -0.0000046  -0.0000041  -0.0000088
   61  -0.0000820  -0.0000618  -0.0000104   0.0000442   0.0000110   0.0000120
   62  -0.0000713  -0.0000065  -0.0000386   0.0000224   0.0000088   0.0000123
   63  -0.0000133   0.0000167  -0.0000188  -0.0000034   0.0000034   0.0000050
   64   0.0000519   0.0000163   0.0000175  -0.0000237  -0.0000044  -0.0000109
   65   0.0000460   0.0000256   0.0000156  -0.0000205  -0.0000089  -0.0000088
   66   0.0000501  -0.0000380   0.0000336  -0.0000067   0.0000016  -0.0000109
   67  -0.0000397  -0.0002708   0.0000624   0.0000197   0.0000757  -0.0000289
   68  -0.0000964   0.0002744  -0.0001228   0.0000168  -0.0000713   0.0000468
   69  -0.0001230   0.0001713  -0.0001335   0.0000231  -0.0000219   0.0000558
   70  -0.0000565  -0.0000172  -0.0000212   0.0000239   0.0000012   0.0000069
   71  -0.0000489  -0.0000611  -0.0000115   0.0000190   0.0000189   0.0000055
   72  -0.0000241   0.0001320  -0.0000497  -0.0000014  -0.0000262   0.0000213
   73   0.0000103   0.0002892  -0.0000834  -0.0000223  -0.0000706   0.0000337
   74   0.0001551  -0.0002245   0.0001338  -0.0000445   0.0000521  -0.0000511
   75   0.0001373  -0.0002547   0.0001695  -0.0000208   0.0000401  -0.0000731
   76   0.0000207   0.0000140   0.0000021  -0.0000086  -0.0000051  -0.0000013
   77   0.0000923   0.0000423   0.0000287  -0.0000352  -0.0000086  -0.0000109
   78  -0.0000103  -0.0000285   0.0000058   0.0000063   0.0000036  -0.0000037
   79  -0.0000195  -0.0000570   0.0000055   0.0000090   0.0000164  -0.0000022
   80  -0.0000194   0.0000608  -0.0000164   0.0000088  -0.0000226   0.0000023
   81  -0.0000113   0.0000514  -0.0000297   0.0000013  -0.0000072   0.0000157
   82   0.0000110   0.0000217   0.0000053  -0.0000036  -0.0000065  -0.0000013
   83  -0.0000224   0.0000099  -0.0000120   0.0000069  -0.0000012   0.0000050
   84   0.0000155   0.0000338   0.0000004  -0.0000082  -0.0000095  -0.0000015
   85   0.0000108  -0.0000165   0.0000086  -0.0000034   0.0000034  -0.0000031
   86   0.0000640  -0.0000089   0.0000289  -0.0000225  -0.0000003  -0.0000123
   87  -0.0000293   0.0000004  -0.0000152   0.0000107   0.0000018   0.0000064
   88  -0.0000355   0.0000451  -0.0000317   0.0000057  -0.0000072   0.0000117
   89   0.0000109  -0.0000396   0.0000175   0.0000035   0.0000081  -0.0000053
   90  -0.0000008  -0.0000130   0.0000054   0.0000001   0.0000041  -0.0000014
   91   0.0000713  -0.0000684   0.0000554  -0.0000245   0.0000181  -0.0000209
   92   0.0000389  -0.0000602   0.0000392  -0.0000086   0.0000167  -0.0000137
   93  -0.0000022   0.0000129  -0.0000098   0.0000004  -0.0000042   0.0000035
   94   0.0032171   0.0018620   0.0007835  -0.0008897  -0.0005136  -0.0003356
   95   0.0018547   0.0019063   0.0011256  -0.0006939  -0.0001329  -0.0001694
   96   0.0014674   0.0003270   0.0005401  -0.0003305  -0.0002589  -0.0002416
   97  -0.0031486  -0.0083266  -0.0014187   0.0011280   0.0008651  -0.0002423
   98  -0.0020068  -0.0052609  -0.0011693  -0.0000591  -0.0005071  -0.0007075
   99  -0.0014761  -0.0076372   0.0003837   0.0000270  -0.0001540  -0.0002346
  100   0.0001387   0.0002026   0.0000489  -0.0001310  -0.0000911  -0.0000046
  101   0.0000386  -0.0002199  -0.0006371   0.0001940   0.0003233  -0.0001211
  102  -0.0003463   0.0002302   0.0005189  -0.0000498  -0.0003374  -0.0000026
  103  -0.0072156   0.0011692  -0.0021521  -0.0002306   0.0005178   0.0002391
  104  -0.0086905   0.0046323  -0.0038049   0.0015405  -0.0001828   0.0013504
  105   0.0004792  -0.0033758   0.0010711   0.0003962   0.0002704   0.0002562
  106   0.0001745  -0.0002058  -0.0000164  -0.0000614   0.0000255   0.0000697
  107   0.0007419  -0.0002907  -0.0003099  -0.0002986   0.0001535  -0.0003393
  108  -0.0004743   0.0002603   0.0005477   0.0002239  -0.0002110   0.0001528
  109   0.0006376   0.0032057  -0.0003914  -0.0001186  -0.0002169   0.0001768
  110   0.0000950   0.0019201  -0.0006211  -0.0001799  -0.0004714   0.0001909
  111   0.0006577   0.0046992  -0.0002201  -0.0001208  -0.0000930   0.0005421
  112  -0.0002171  -0.0021197   0.0001203   0.0000962   0.0002255  -0.0001429
  113  -0.0002443  -0.0023083   0.0002518   0.0001309   0.0003043  -0.0001793
  114  -0.0000971  -0.0008047   0.0000961   0.0000036  -0.0000093  -0.0001325
  115   0.0001742  -0.0001274   0.0001201  -0.0000783  -0.0000071  -0.0000176
  116  -0.0002524  -0.0009584   0.0003235   0.0001135   0.0001803  -0.0000574
  117  -0.0001976  -0.0016995   0.0005293  -0.0000030   0.0000197  -0.0002793
  118  -0.0001313  -0.0000607  -0.0000797   0.0000487   0.0000200   0.0000078
  119   0.0001040   0.0001185   0.0000376  -0.0000423  -0.0000370  -0.0000062
  120  -0.0000190   0.0001647  -0.0000476  -0.0000014  -0.0000745   0.0000340
  121   0.0000222   0.0085842   0.0009947   0.0002923  -0.0021058  -0.0002233
  122  -0.0077053  -0.0479597  -0.0043531   0.0003857   0.0016330  -0.0006190
  123   0.0051848   0.0270326   0.0037175   0.0008552   0.0029142   0.0036674
  124   0.0001678   0.0012328  -0.0001041   0.0001387   0.0004016   0.0007840
  125   0.0005088   0.0034785   0.0003449  -0.0002826  -0.0007249   0.0007101
  126  -0.0003437   0.0004932   0.0034604  -0.0000179  -0.0016868  -0.0000225
  127   0.0047108   0.0009598   0.0015462  -0.0008652   0.0005743  -0.0000533
  128  -0.0035592   0.0025264  -0.0010150  -0.0000475  -0.0002143  -0.0004344
  129   0.0017060   0.0000626   0.0025953  -0.0008074  -0.0007735  -0.0004975
  130   0.0030705   0.0006307   0.0018498  -0.0010024  -0.0006334   0.0003388
  131   0.0026650   0.0002086   0.0008754  -0.0004696   0.0000369   0.0003693
  132   0.0001690  -0.0003253  -0.0020048   0.0013444   0.0003369   0.0003667
  133  -0.0710861   0.0374077  -0.0072853   0.0019456  -0.0163388   0.0103531
  134   0.0203662  -0.1581067   0.0651059   0.0010005  -0.0014520  -0.0021741
  135   0.0116585   0.0263109  -0.1129164  -0.0091648   0.0374255  -0.0226472
  136   0.0045451   0.0003231  -0.0075113   0.0007513   0.0014368  -0.0015813
  137  -0.0120323  -0.0053482   0.0366905   0.0009942  -0.0048857   0.0043445
  138   0.0065271   0.0069851  -0.0218691  -0.0011234   0.0029636  -0.0003458
  139   0.1718190  -0.0750437  -0.1800882  -0.1013492   0.0372284   0.1794767
  140  -0.0750437   0.2674699  -0.0608433   0.0199018  -0.0407279  -0.0086974
  141  -0.1800882  -0.0608433   0.5407836   0.1991240  -0.0483175  -0.4110487
  142  -0.1013492   0.0199018   0.1991240   0.0991243  -0.0215962  -0.1874460
  143   0.0372284  -0.0407279  -0.0483175  -0.0215962   0.0449618   0.0092203
  144   0.1794767  -0.0086974  -0.4110487  -0.1874460   0.0092203   0.4296998
  145  -0.0106397   0.0076649  -0.0048374   0.0026303  -0.0003241  -0.0002389
  146   0.0380828  -0.0258396   0.0130775  -0.0005181   0.0019410  -0.0016325
  147  -0.0250795   0.0149215  -0.0094109  -0.0038774   0.0009559   0.0016261
  148   0.0035084  -0.0014902  -0.0005709  -0.0007948   0.0010077  -0.0009938
  149  -0.0006225   0.0009009  -0.0010588   0.0003171   0.0002222   0.0001176
  150  -0.0003503  -0.0012479   0.0027995   0.0013010  -0.0009304  -0.0000799
  151   0.0025118  -0.0007910  -0.0005191  -0.0010326  -0.0005318  -0.0002291
  152   0.0041067   0.0055866   0.0020615  -0.0000966  -0.0008391  -0.0006310
  153  -0.0000400  -0.0012148   0.0017078   0.0007296  -0.0004190   0.0000809
  154   0.0011656   0.0023052   0.0018883   0.0005000   0.0003178  -0.0003727
  155   0.0004831   0.0003518   0.0002184  -0.0001616   0.0003913  -0.0000554
  156   0.0033588   0.0024251  -0.0004105  -0.0011087  -0.0007043  -0.0012234
  157  -0.0000313   0.0000270  -0.0000243  -0.0000022  -0.0000019   0.0000055
  158  -0.0001328   0.0001090  -0.0000867   0.0000153  -0.0000148   0.0000303
  159   0.0000419  -0.0001218   0.0000542   0.0000037   0.0000223  -0.0000197
          145         146         147         148         149         150
    1  -0.0005670  -0.0004586   0.0001629  -0.0001521  -0.0000575  -0.0000543
    2  -0.0000479  -0.0004042  -0.0003519   0.0000190  -0.0001955   0.0001495
    3   0.0008143   0.0004792  -0.0009129  -0.0000667  -0.0001486   0.0004760
    4   0.0001981  -0.0000718  -0.0002108  -0.0000067  -0.0000658   0.0001272
    5  -0.0000204   0.0000414   0.0002826   0.0000328   0.0000693  -0.0001550
    6   0.0000750  -0.0001307  -0.0001436  -0.0000004  -0.0000193   0.0000335
    7   0.0038811   0.0019071   0.0000328  -0.0000767   0.0007658   0.0002679
    8   0.0011662   0.0008145  -0.0016277   0.0003584   0.0002869  -0.0002740
    9  -0.0045352  -0.0010729   0.0028634  -0.0003251   0.0009779  -0.0012896
   10  -0.0004819   0.0003966  -0.0005080  -0.0001277   0.0000520   0.0002782
   11   0.0001700  -0.0005155  -0.0011001   0.0002792  -0.0001856   0.0002257
   12   0.0005083  -0.0001804  -0.0005218   0.0001861  -0.0006242   0.0007604
   13  -0.0259685   0.0067993  -0.0099851   0.0003713   0.0006822  -0.0007302
   14   0.0355982  -0.0046353   0.0047495  -0.0013019   0.0014768  -0.0005390
   15  -0.0237266   0.0056817  -0.0007759   0.0010779  -0.0028538   0.0022277
   16  -0.0006466   0.0001396  -0.0004447  -0.0009352   0.0001835  -0.0001935
   17   0.0004964   0.0005087   0.0000739   0.0004526   0.0000960   0.0005448
   18  -0.0004455  -0.0008629   0.0002246  -0.0000242  -0.0003202   0.0002807
   19  -0.0000138  -0.0003700  -0.0006366   0.0001567  -0.0000179   0.0003076
   20   0.0000969   0.0002358   0.0003520  -0.0001807  -0.0001163  -0.0001690
   21   0.0000236  -0.0000914  -0.0002634   0.0000272   0.0000221   0.0000885
   22  -0.0020580  -0.0000700   0.0003709  -0.0010267  -0.0004079  -0.0000735
   23  -0.0000482   0.0002477   0.0009469  -0.0000937  -0.0001852  -0.0005684
   24   0.0005559   0.0012414   0.0011252  -0.0003797  -0.0000124  -0.0001724
   25  -0.0000118   0.0001108  -0.0000024  -0.0000598   0.0000613  -0.0000276
   26  -0.0004999  -0.0006160  -0.0004467  -0.0000047   0.0000268  -0.0001531
   27   0.0001693   0.0003825   0.0000310   0.0000416   0.0000358   0.0001752
   28   0.0000124   0.0000477   0.0001164  -0.0000054  -0.0000015  -0.0000222
   29   0.0000294  -0.0000397  -0.0000925   0.0000072   0.0000238   0.0000286
   30   0.0000020  -0.0002007  -0.0002931   0.0000144  -0.0000129   0.0000375
   31  -0.0001740  -0.0000211   0.0001546  -0.0000473  -0.0000487  -0.0001213
   32   0.0001222   0.0002627   0.0003641  -0.0000502   0.0000375  -0.0000919
   33   0.0000080   0.0001854   0.0002663  -0.0000113  -0.0000740  -0.0000625
   34  -0.0000053   0.0000079   0.0000350  -0.0000146  -0.0000005  -0.0000099
   35  -0.0000992  -0.0000488   0.0000413  -0.0000207  -0.0000296  -0.0000309
   36   0.0000434   0.0000908   0.0000456   0.0000092   0.0000034   0.0000017
   37   0.0000278   0.0000307  -0.0000614   0.0000307   0.0000085   0.0000354
   38  -0.0000370  -0.0000636  -0.0000795   0.0000055  -0.0000007   0.0000110
   39  -0.0000068  -0.0000362  -0.0000027  -0.0000086   0.0000064  -0.0000010
   40   0.0000953  -0.0000306  -0.0002657   0.0000607   0.0000112   0.0001243
   41  -0.0000575  -0.0001756  -0.0002632   0.0000424  -0.0000143   0.0000876
   42   0.0000323  -0.0001978  -0.0002850   0.0000125   0.0000482   0.0000878
   43   0.0001134   0.0001169   0.0000113   0.0000209  -0.0000003   0.0000496
   44   0.0001019   0.0000654  -0.0000747   0.0000265   0.0000019   0.0000400
   45  -0.0001167  -0.0001838  -0.0000374  -0.0000411  -0.0000201  -0.0000856
   46   0.0000184   0.0000332  -0.0000405   0.0000218   0.0000009   0.0000382
   47  -0.0001055  -0.0000998   0.0000228  -0.0000272  -0.0000064  -0.0000473
   48   0.0000173   0.0000231   0.0000398  -0.0000067   0.0000025  -0.0000137
   49   0.0000092  -0.0000402  -0.0000520  -0.0000002   0.0000007   0.0000080
   50  -0.0000141   0.0000169   0.0000441  -0.0000024  -0.0000022  -0.0000061
   51  -0.0000032  -0.0000367  -0.0000637   0.0000049   0.0000014   0.0000215
   52  -0.0000103  -0.0000061   0.0001542   0.0000284   0.0000233  -0.0000593
   53   0.0003634   0.0002633  -0.0000309   0.0000086   0.0000155   0.0000541
   54  -0.0001597  -0.0001354   0.0000267   0.0000177   0.0000130  -0.0000092
   55  -0.0001379  -0.0001037  -0.0000584   0.0000066  -0.0000107   0.0000124
   56  -0.0000027  -0.0000164   0.0000302  -0.0000118  -0.0000032  -0.0000176
   57   0.0001082   0.0000701  -0.0000205  -0.0000080   0.0000001   0.0000144
   58  -0.0000366   0.0000023  -0.0000018   0.0000006   0.0000028  -0.0000052
   59   0.0000026  -0.0000239  -0.0000750   0.0000019  -0.0000079   0.0000255
   60   0.0000512  -0.0000233  -0.0000194  -0.0000091  -0.0000057   0.0000071
   61   0.0000595   0.0000868  -0.0001629   0.0000582  -0.0000342   0.0001203
   62  -0.0000547  -0.0000570  -0.0000903  -0.0000037   0.0000028   0.0000001
   63   0.0000144  -0.0000168   0.0000198  -0.0000073   0.0000417  -0.0000524
   64  -0.0000278  -0.0000275   0.0001013  -0.0000276   0.0000104  -0.0000421
   65  -0.0000119  -0.0000319   0.0000758  -0.0000242   0.0000030  -0.0000295
   66   0.0001124   0.0000344   0.0000001  -0.0000022  -0.0000100   0.0000124
   67  -0.0001342   0.0001979  -0.0000189   0.0000243   0.0000405  -0.0000427
   68  -0.0000102  -0.0002111  -0.0000127  -0.0000255  -0.0000269   0.0000313
   69  -0.0002066  -0.0000386  -0.0000230   0.0000292   0.0000206  -0.0000163
   70  -0.0000101  -0.0000192  -0.0001247   0.0000069  -0.0000341   0.0000419
   71   0.0000004  -0.0000061  -0.0000514   0.0000040   0.0000029   0.0000136
   72   0.0000464  -0.0000907   0.0001146  -0.0000048   0.0000041  -0.0000057
   73   0.0000094  -0.0001820   0.0000936  -0.0000194  -0.0000041  -0.0000085
   74   0.0000445   0.0001622   0.0000755   0.0000009   0.0000166  -0.0000419
   75   0.0001572   0.0001113  -0.0000512  -0.0000180  -0.0000144   0.0000279
   76   0.0000058  -0.0000236   0.0000030  -0.0000076  -0.0000020  -0.0000052
   77   0.0000252   0.0000151   0.0001216  -0.0000080   0.0000243  -0.0000461
   78   0.0000294  -0.0000042  -0.0000229  -0.0000068  -0.0000079   0.0000062
   79   0.0000070   0.0000196  -0.0000018   0.0000023   0.0000007  -0.0000015
   80   0.0000134  -0.0000572  -0.0000592  -0.0000083  -0.0000135   0.0000248
   81   0.0000021  -0.0000131   0.0000326   0.0000052   0.0000013  -0.0000040
   82   0.0000116  -0.0000216  -0.0000000  -0.0000016  -0.0000033   0.0000096
   83  -0.0000185  -0.0000023  -0.0000217   0.0000049  -0.0000022   0.0000079
   84  -0.0000037  -0.0000264   0.0000109  -0.0000051   0.0000019  -0.0000047
   85   0.0000089   0.0000088   0.0000060   0.0000011   0.0000004  -0.0000014
   86   0.0000247   0.0000059   0.0000626  -0.0000135   0.0000090  -0.0000324
   87  -0.0000061   0.0000051  -0.0000212   0.0000079  -0.0000013   0.0000067
   88  -0.0000542  -0.0000266  -0.0000133   0.0000024   0.0000028  -0.0000024
   89   0.0000507   0.0000282  -0.0000107   0.0000046  -0.0000030   0.0000098
   90  -0.0000044   0.0000046   0.0000007   0.0000003   0.0000011   0.0000008
   91  -0.0000030   0.0000155   0.0000754  -0.0000186   0.0000040  -0.0000338
   92   0.0000207   0.0000273   0.0000418  -0.0000085   0.0000043  -0.0000179
   93  -0.0000090  -0.0000057   0.0000046   0.0000026  -0.0000034  -0.0000060
   94  -0.0008359  -0.0076655  -0.0052429  -0.0002171   0.0012311  -0.0001952
   95  -0.0200715  -0.0313430  -0.0290001  -0.0003895   0.0019329   0.0003457
   96   0.0014797   0.0001555   0.0038378  -0.0000945  -0.0008620   0.0026213
   97   0.0037296  -0.0025218   0.0038086  -0.0005163  -0.0000495  -0.0004997
   98  -0.0019519  -0.0011045  -0.0011023  -0.0001078  -0.0000349   0.0001186
   99   0.0012731   0.0006951   0.0014093   0.0000307   0.0001429  -0.0000975
  100  -0.0002838  -0.0001166  -0.0005578   0.0000331   0.0001650  -0.0001554
  101  -0.0000029  -0.0002283   0.0001734   0.0001065   0.0000335  -0.0001556
  102   0.0000253  -0.0000641  -0.0002079  -0.0001812  -0.0000728  -0.0000022
  103  -0.0768868   0.0158862   0.0049796   0.0044349  -0.0157905   0.0113081
  104   0.0023445  -0.1186314   0.0455459   0.0013094  -0.0008865   0.0004169
  105   0.0069004   0.0508972  -0.1086217  -0.0063333   0.0278032  -0.0192298
  106   0.0047693   0.0015767  -0.0026821   0.0002783   0.0008842  -0.0007621
  107  -0.0098592  -0.0005056   0.0282257   0.0011427  -0.0044982   0.0023491
  108   0.0070228   0.0014102  -0.0174686  -0.0010694   0.0021257  -0.0008589
  109  -0.0006029  -0.0007146  -0.0003456  -0.0000374   0.0000010   0.0000700
  110  -0.0005335  -0.0008177   0.0006519   0.0000128   0.0000770  -0.0000704
  111  -0.0006421  -0.0003580   0.0007862   0.0003150   0.0001710  -0.0002300
  112   0.0004357   0.0005311   0.0001400   0.0000162  -0.0000089  -0.0000590
  113   0.0005342   0.0006793  -0.0002018  -0.0000211  -0.0000301  -0.0000240
  114   0.0001032  -0.0000058  -0.0001910  -0.0000924  -0.0000666   0.0001003
  115  -0.0000178   0.0001334   0.0001705   0.0000281   0.0000192  -0.0000623
  116   0.0004432   0.0003429  -0.0000909  -0.0000256  -0.0000608   0.0000563
  117   0.0003943   0.0003428  -0.0005244  -0.0001393  -0.0001227   0.0002030
  118   0.0000363   0.0000004  -0.0000059   0.0000069  -0.0000007   0.0000023
  119  -0.0000295  -0.0000287   0.0000078  -0.0000040   0.0000020   0.0000014
  120  -0.0000362  -0.0000420   0.0000267  -0.0000142  -0.0000057   0.0000003
  121  -0.0146480  -0.0239979  -0.0162978   0.0004215  -0.0002386   0.0005755
  122  -0.0084991   0.0081355   0.0003030   0.0013081  -0.0004117  -0.0009358
  123  -0.0039863  -0.0009526  -0.0008565   0.0016369  -0.0000025  -0.0006550
  124   0.0003341   0.0003814  -0.0001256  -0.0002199  -0.0002200  -0.0003521
  125   0.0013888  -0.0000064  -0.0002158  -0.0007439  -0.0000328   0.0003205
  126   0.0015503  -0.0007651  -0.0008017  -0.0010606   0.0002257   0.0005914
  127   0.0040499  -0.0047364  -0.0008755  -0.0000239   0.0001557  -0.0000920
  128   0.0008025  -0.0047018  -0.0016966  -0.0003692   0.0001372   0.0002174
  129   0.0008083  -0.0030848   0.0000831  -0.0011493   0.0002045   0.0003401
  130  -0.0003002   0.0002938   0.0002901   0.0000048  -0.0000145  -0.0000217
  131   0.0003047  -0.0008403   0.0004224   0.0000022   0.0000307  -0.0000163
  132  -0.0004701   0.0004730  -0.0002643   0.0002996  -0.0000583  -0.0000815
  133  -0.1637953  -0.0034158   0.0077300  -0.0186328   0.0049455  -0.0021879
  134   0.0232184  -0.0743927  -0.0009065  -0.0000952   0.0011285   0.0028925
  135   0.0030656  -0.0035145  -0.0817200   0.0313154  -0.0030132   0.0021496
  136  -0.0177988   0.0072449   0.0290742  -0.0051958   0.0005578  -0.0012431
  137   0.0010097  -0.0002170  -0.0041172   0.0008015   0.0002687   0.0003287
  138  -0.0013011  -0.0008918   0.0036507  -0.0013912  -0.0000940   0.0003796
  139  -0.0106397   0.0380828  -0.0250795   0.0035084  -0.0006225  -0.0003503
  140   0.0076649  -0.0258396   0.0149215  -0.0014902   0.0009009  -0.0012479
  141  -0.0048374   0.0130775  -0.0094109  -0.0005709  -0.0010588   0.0027995
  142   0.0026303  -0.0005181  -0.0038774  -0.0007948   0.0003171   0.0013010
  143  -0.0003241   0.0019410   0.0009559   0.0010077   0.0002222  -0.0009304
  144  -0.0002389  -0.0016325   0.0016261  -0.0009938   0.0001176  -0.0000799
  145   0.4843263  -0.0012962  -0.0455980  -0.1008545   0.0051093   0.0975728
  146  -0.0012962   0.4909434   0.0034378   0.0044518  -0.0481835   0.0006989
  147  -0.0455980   0.0034378   0.5539551   0.0987633  -0.0014394  -0.2288952
  148  -0.1008545   0.0044518   0.0987633   0.1112227  -0.0024241  -0.1031731
  149   0.0051093  -0.0481835  -0.0014394  -0.0024241   0.0582279   0.0130993
  150   0.0975728   0.0006989  -0.2288952  -0.1031731   0.0130993   0.2588806
  151  -0.0932128  -0.0126038  -0.0385014   0.0082371   0.0045846  -0.0009705
  152  -0.0486134  -0.1593020  -0.0678635  -0.0043230  -0.0106734  -0.0170751
  153  -0.0460949  -0.0404488  -0.1226172  -0.0166017  -0.0327082  -0.0192556
  154   0.0056360  -0.0194869   0.0054970   0.0000380   0.0002411  -0.0006749
  155   0.0114016  -0.0314634   0.0091923   0.0003950   0.0005281   0.0006078
  156   0.0093463  -0.0244428   0.0049076  -0.0000120  -0.0014362  -0.0012332
  157  -0.0001854   0.0000397   0.0000087  -0.0000030  -0.0000047  -0.0000166
  158  -0.0003418  -0.0001302  -0.0001006  -0.0000077   0.0000177  -0.0000322
  159   0.0001158   0.0000531  -0.0000507   0.0000046  -0.0000026   0.0000103
          151         152         153         154         155         156
    1   0.0004073   0.0002539  -0.0001601  -0.0000989   0.0000306   0.0000756
    2   0.0001457   0.0002997   0.0001776  -0.0000437  -0.0000272   0.0000091
    3  -0.0001407  -0.0000103   0.0002947   0.0000557  -0.0000023   0.0000164
    4   0.0000228   0.0001235   0.0001345   0.0000032  -0.0000063  -0.0000000
    5  -0.0000270  -0.0000952  -0.0001007   0.0000003   0.0000118  -0.0000040
    6   0.0000472   0.0001011   0.0000767  -0.0000057  -0.0000099  -0.0000011
    7  -0.0013029  -0.0018652   0.0004814   0.0005125   0.0001911  -0.0000929
    8  -0.0004412  -0.0004902  -0.0005007  -0.0001002  -0.0001976   0.0000053
    9   0.0005837   0.0004467  -0.0011920  -0.0004017  -0.0001117   0.0000279
   10   0.0000363   0.0001044   0.0002000  -0.0000118  -0.0000489  -0.0000425
   11   0.0001450   0.0002956   0.0003442   0.0000049  -0.0000375   0.0000280
   12   0.0000486   0.0002933   0.0004099   0.0000474   0.0000016   0.0000484
   13   0.0033388   0.0012859   0.0009066  -0.0000724  -0.0003702   0.0002648
   14  -0.0003830   0.0012392   0.0000344   0.0005203   0.0008082   0.0004011
   15   0.0005033  -0.0006408   0.0014967   0.0002219   0.0000904   0.0000246
   16   0.0002003   0.0006701  -0.0005693  -0.0004046  -0.0000544   0.0002296
   17  -0.0011936  -0.0003128   0.0003967   0.0001532  -0.0001005  -0.0002042
   18   0.0017792  -0.0002552  -0.0005944   0.0001090   0.0001421  -0.0000207
   19   0.0001271   0.0001353   0.0003087   0.0000888   0.0000166  -0.0000129
   20  -0.0001000  -0.0000611  -0.0001658  -0.0000252   0.0000324   0.0000579
   21   0.0000340   0.0000619   0.0001890   0.0000135  -0.0000126  -0.0000201
   22  -0.0007834  -0.0001649   0.0001025  -0.0001151   0.0002538   0.0000344
   23   0.0009067  -0.0004952  -0.0003384   0.0002780   0.0000311  -0.0000610
   24  -0.0009928  -0.0005834  -0.0003332   0.0000241  -0.0001773   0.0000142
   25  -0.0000984  -0.0000599   0.0000577   0.0000182   0.0000249   0.0000118
   26   0.0008463   0.0002347  -0.0001047  -0.0000054   0.0000396   0.0000188
   27  -0.0006722  -0.0000278   0.0000994   0.0000349  -0.0000739  -0.0000058
   28  -0.0000244  -0.0000323  -0.0000398  -0.0000086  -0.0000017  -0.0000053
   29   0.0000041   0.0000104   0.0000547   0.0000122  -0.0000030  -0.0000219
   30   0.0001596   0.0001255   0.0001314  -0.0000000   0.0000044  -0.0000157
   31   0.0003145   0.0000088  -0.0002684  -0.0001245   0.0000515   0.0001372
   32  -0.0000560  -0.0005246  -0.0001085   0.0001935   0.0001417  -0.0000511
   33  -0.0000317  -0.0001737  -0.0002140  -0.0000087   0.0000422   0.0000960
   34   0.0000274  -0.0000393  -0.0000173   0.0000040   0.0000235   0.0000036
   35   0.0001056   0.0001024  -0.0000642  -0.0000691   0.0000031   0.0000499
   36  -0.0001177  -0.0001004   0.0000135   0.0000703   0.0000035  -0.0000188
   37  -0.0001415   0.0000028   0.0000587   0.0000413  -0.0000305  -0.0000248
   38   0.0000311   0.0001090   0.0000180  -0.0000456  -0.0000228   0.0000088
   39   0.0000575   0.0000218   0.0000167  -0.0000153   0.0000074  -0.0000080
   40  -0.0002890   0.0000969   0.0002275   0.0000837  -0.0000911  -0.0000977
   41  -0.0000316   0.0003195   0.0001405  -0.0000730  -0.0001086  -0.0000197
   42   0.0000287   0.0001882   0.0002433   0.0000000  -0.0000362  -0.0000960
   43  -0.0001667   0.0000259   0.0000260  -0.0000355  -0.0000346   0.0000144
   44  -0.0001518  -0.0000046   0.0000608   0.0000113  -0.0000250  -0.0000168
   45   0.0003701   0.0000033  -0.0000867  -0.0000031   0.0000488   0.0000165
   46  -0.0001357   0.0000381   0.0000455   0.0000096  -0.0000325  -0.0000107
   47   0.0001786   0.0000343  -0.0000491  -0.0000147   0.0000238   0.0000134
   48   0.0000187  -0.0000382  -0.0000180  -0.0000062   0.0000164   0.0000042
   49   0.0000187   0.0000340   0.0000356  -0.0000005  -0.0000031  -0.0000089
   50  -0.0000088  -0.0000092  -0.0000131   0.0000027   0.0000033   0.0000028
   51  -0.0000169   0.0000540   0.0000456  -0.0000014  -0.0000159  -0.0000121
   52  -0.0000320  -0.0000823  -0.0000279   0.0000212   0.0000244  -0.0000085
   53  -0.0001249  -0.0001284   0.0000091   0.0000259   0.0000085   0.0000009
   54  -0.0000282   0.0000926   0.0000083   0.0000026  -0.0000251  -0.0000099
   55  -0.0000031   0.0000854   0.0000300  -0.0000026  -0.0000237  -0.0000061
   56   0.0000643   0.0000079  -0.0000293  -0.0000206   0.0000106   0.0000136
   57  -0.0000195  -0.0000418  -0.0000018   0.0000086   0.0000078  -0.0000010
   58   0.0000127  -0.0000067  -0.0000089  -0.0000060  -0.0000012   0.0000010
   59  -0.0000213   0.0000205   0.0000335   0.0000086  -0.0000079  -0.0000073
   60   0.0000252   0.0000236   0.0000186  -0.0000030   0.0000025  -0.0000024
   61  -0.0002116  -0.0001275   0.0001236   0.0000502  -0.0000311  -0.0000342
   62  -0.0000281   0.0000255  -0.0000011   0.0000072  -0.0000023   0.0000003
   63   0.0000281   0.0000301  -0.0000440  -0.0000071   0.0000020   0.0000040
   64   0.0000903   0.0000367  -0.0000523  -0.0000204   0.0000135   0.0000128
   65   0.0000791   0.0000493  -0.0000342  -0.0000183   0.0000095   0.0000099
   66  -0.0000019  -0.0000393  -0.0000009   0.0000012   0.0000074   0.0000042
   67  -0.0001226  -0.0003822  -0.0000805   0.0000138   0.0000267  -0.0000117
   68   0.0000466   0.0004031   0.0000872   0.0000118  -0.0000412  -0.0000066
   69  -0.0000439   0.0000730  -0.0000144   0.0000016  -0.0000390  -0.0000003
   70  -0.0000508  -0.0000044   0.0000432   0.0000111  -0.0000145  -0.0000088
   71  -0.0000554  -0.0000464   0.0000028   0.0000121   0.0000014   0.0000016
   72   0.0000330   0.0002339   0.0000164   0.0000072  -0.0000041   0.0000028
   73   0.0001275   0.0003718   0.0000396  -0.0000163  -0.0000269   0.0000091
   74   0.0000495  -0.0003001  -0.0000963  -0.0000314   0.0000482   0.0000191
   75   0.0000008  -0.0002398   0.0000173  -0.0000056   0.0000370  -0.0000111
   76   0.0000343   0.0000224  -0.0000053  -0.0000092   0.0000015   0.0000060
   77   0.0000924   0.0000248  -0.0000438  -0.0000237   0.0000143   0.0000137
   78  -0.0000080   0.0000021   0.0000074   0.0000054   0.0000024  -0.0000006
   79  -0.0000270  -0.0000442  -0.0000155   0.0000068   0.0000084   0.0000015
   80   0.0000018   0.0000899   0.0000540   0.0000051  -0.0000170  -0.0000099
   81   0.0000028   0.0000444  -0.0000077   0.0000014  -0.0000042   0.0000047
   82   0.0000094   0.0000360   0.0000231  -0.0000001  -0.0000007  -0.0000040
   83  -0.0000181   0.0000041   0.0000123   0.0000040  -0.0000073  -0.0000049
   84   0.0000300   0.0000473   0.0000107  -0.0000065  -0.0000026  -0.0000009
   85   0.0000053  -0.0000213  -0.0000059  -0.0000037   0.0000043   0.0000040
   86   0.0000680  -0.0000057  -0.0000388  -0.0000182   0.0000135   0.0000118
   87  -0.0000315  -0.0000060   0.0000090   0.0000076  -0.0000061  -0.0000050
   88  -0.0000018   0.0000445   0.0000054   0.0000001  -0.0000095  -0.0000014
   89  -0.0000264  -0.0000463   0.0000052   0.0000065   0.0000044  -0.0000027
   90  -0.0000036  -0.0000121  -0.0000007   0.0000008   0.0000036  -0.0000005
   91   0.0000913  -0.0000605  -0.0000512  -0.0000121   0.0000374   0.0000183
   92   0.0000376  -0.0000570  -0.0000338  -0.0000033   0.0000238   0.0000078
   93   0.0000153   0.0000161  -0.0000191  -0.0000141  -0.0000068   0.0000062
   94   0.0035049  -0.0021988   0.0012480  -0.0008709  -0.0005473  -0.0005352
   95   0.0039727  -0.0132215   0.0052106  -0.0027364  -0.0016989  -0.0012853
   96   0.0003501   0.0020948   0.0017613  -0.0002592   0.0004345   0.0004050
   97  -0.0019673   0.0040077  -0.0008452   0.0012873   0.0006687   0.0003302
   98   0.0012808   0.0006616   0.0005349   0.0000092  -0.0002957   0.0001928
   99  -0.0005876   0.0000794  -0.0006807   0.0003013   0.0001383   0.0001637
  100   0.0002409  -0.0004129   0.0000315  -0.0001004  -0.0000909  -0.0000374
  101  -0.0000922   0.0000054  -0.0001413   0.0000199   0.0000035   0.0000267
  102   0.0000751   0.0001050   0.0001272   0.0000294  -0.0000220  -0.0000251
  103   0.0008885  -0.0177229   0.0031367  -0.0024179  -0.0017312  -0.0015728
  104  -0.0000774  -0.0311826   0.0038192  -0.0015282  -0.0020930  -0.0001098
  105   0.0027419  -0.0253254   0.0078923  -0.0024918  -0.0047912  -0.0023871
  106   0.0000129   0.0000286  -0.0002655  -0.0000379  -0.0000188  -0.0000321
  107   0.0006786   0.0023554  -0.0012813   0.0001214   0.0003216  -0.0001487
  108  -0.0002938  -0.0000495   0.0022102   0.0000699   0.0000956   0.0001516
  109   0.0005047   0.0004516   0.0004162  -0.0001768  -0.0001833  -0.0001257
  110   0.0006786   0.0016604   0.0002834  -0.0000955  -0.0001920  -0.0000157
  111   0.0004903   0.0006381  -0.0001634  -0.0001868  -0.0000510   0.0000352
  112  -0.0003111  -0.0004910  -0.0002774   0.0000853   0.0001137   0.0000726
  113  -0.0004864  -0.0010510  -0.0002899   0.0000943   0.0001426   0.0000455
  114  -0.0001038  -0.0000697   0.0001239   0.0000457   0.0000030  -0.0000359
  115   0.0001176  -0.0000910  -0.0000819  -0.0000517   0.0000129   0.0000159
  116  -0.0004615  -0.0004982  -0.0001037   0.0001216   0.0001141   0.0000067
  117  -0.0003315  -0.0005291   0.0001350   0.0000897   0.0000625  -0.0000529
  118  -0.0000860   0.0000135  -0.0000083   0.0000315   0.0000029   0.0000026
  119   0.0000804   0.0000636   0.0000347  -0.0000242  -0.0000156  -0.0000108
  120   0.0000642   0.0001486   0.0000333  -0.0000102  -0.0000242   0.0000042
  121  -0.0045731   0.0008013  -0.0010748  -0.0000225   0.0002907   0.0001796
  122   0.0068006   0.0030891   0.0021044   0.0000496  -0.0011784   0.0005944
  123   0.0002044   0.0006789   0.0013055  -0.0001866   0.0002130  -0.0003724
  124  -0.0001253  -0.0000744   0.0001601   0.0000647   0.0000159  -0.0000549
  125  -0.0007779  -0.0001883   0.0004898   0.0001199   0.0001160  -0.0001802
  126  -0.0005841   0.0001053   0.0006297   0.0001259   0.0000657  -0.0001542
  127  -0.0041970  -0.0026361  -0.0020782   0.0000717   0.0009069  -0.0001308
  128  -0.0027664  -0.0000099  -0.0010123   0.0004852   0.0005129   0.0001061
  129  -0.0017520  -0.0008545  -0.0002400   0.0001450   0.0002764  -0.0002184
  130   0.0007229   0.0000147   0.0003756  -0.0003344  -0.0002075  -0.0002304
  131  -0.0002906  -0.0004768  -0.0002106  -0.0002672   0.0000909  -0.0001937
  132   0.0006027   0.0001310   0.0000508  -0.0001450  -0.0001267   0.0000947
  133  -0.0229220  -0.0106471  -0.0092711   0.0004310   0.0009604  -0.0016937
  134  -0.0392347  -0.0142558  -0.0130359  -0.0053645   0.0016276  -0.0031550
  135  -0.0276642  -0.0069891  -0.0084558   0.0000584   0.0013473   0.0027755
  136   0.0044645   0.0004423  -0.0009584  -0.0007680  -0.0007582   0.0004868
  137  -0.0004377   0.0004107   0.0008621  -0.0002979  -0.0000961   0.0004091
  138  -0.0002254   0.0008335   0.0013978   0.0002908   0.0000614  -0.0002532
  139   0.0025118   0.0041067  -0.0000400   0.0011656   0.0004831   0.0033588
  140  -0.0007910   0.0055866  -0.0012148   0.0023052   0.0003518   0.0024251
  141  -0.0005191   0.0020615   0.0017078   0.0018883   0.0002184  -0.0004105
  142  -0.0010326  -0.0000966   0.0007296   0.0005000  -0.0001616  -0.0011087
  143  -0.0005318  -0.0008391  -0.0004190   0.0003178   0.0003913  -0.0007043
  144  -0.0002291  -0.0006310   0.0000809  -0.0003727  -0.0000554  -0.0012234
  145  -0.0932128  -0.0486134  -0.0460949   0.0056360   0.0114016   0.0093463
  146  -0.0126038  -0.1593020  -0.0404488  -0.0194869  -0.0314634  -0.0244428
  147  -0.0385014  -0.0678635  -0.1226172   0.0054970   0.0091923   0.0049076
  148   0.0082371  -0.0043230  -0.0166017   0.0000380   0.0003950  -0.0000120
  149   0.0045846  -0.0106734  -0.0327082   0.0002411   0.0005281  -0.0014362
  150  -0.0009705  -0.0170751  -0.0192556  -0.0006749   0.0006078  -0.0012332
  151   0.2155766  -0.1159456   0.1539256  -0.1098536   0.1562824  -0.0883036
  152  -0.1159456   0.5846216  -0.0290069   0.1929097  -0.3675393   0.1419821
  153   0.1539256  -0.0290069   0.2065114  -0.0839476   0.1067996  -0.0731306
  154  -0.1098536   0.1929097  -0.0839476   0.1054144  -0.1677540   0.0795893
  155   0.1562824  -0.3675393   0.1067996  -0.1677540   0.3997721  -0.1143493
  156  -0.0883036   0.1419821  -0.0731306   0.0795893  -0.1143493   0.0709204
  157   0.0000248  -0.0000086  -0.0000254  -0.0000138  -0.0000082   0.0000015
  158   0.0000028   0.0000902   0.0000250  -0.0000050  -0.0000313  -0.0000205
  159  -0.0000452  -0.0001544  -0.0000021   0.0000090   0.0000119  -0.0000014
          157         158         159
    1  -0.0138074  -0.0202799   0.0062699
    2   0.0009733   0.0047409   0.0001607
    3   0.0140016   0.0198281  -0.0060968
    4   0.0002229   0.0002529  -0.0001843
    5   0.0003190   0.0009919   0.0002397
    6  -0.0002729  -0.0003788   0.0005437
    7  -0.0007850  -0.0005413   0.0018773
    8   0.0008244   0.0005321  -0.0002145
    9   0.0008236   0.0013865  -0.0010122
   10   0.0000378   0.0001604  -0.0000827
   11  -0.0001708  -0.0000493   0.0000657
   12   0.0000184  -0.0001676  -0.0000361
   13   0.0003963   0.0000317  -0.0006153
   14   0.0026018  -0.0019744  -0.0021991
   15  -0.0010741   0.0000150   0.0007884
   16  -0.0000329  -0.0001408  -0.0000878
   17   0.0000325   0.0001718   0.0000374
   18   0.0000346  -0.0002403  -0.0000043
   19  -0.0000309  -0.0000391  -0.0000031
   20  -0.0000026  -0.0000149  -0.0000368
   21   0.0000039  -0.0000004  -0.0000086
   22   0.0000453   0.0000698  -0.0000127
   23  -0.0000319   0.0000540   0.0000551
   24  -0.0000228  -0.0000358  -0.0000160
   25  -0.0001634  -0.0001111   0.0000889
   26   0.0001065   0.0002838  -0.0001173
   27  -0.0000262   0.0000168  -0.0000213
   28   0.0000196   0.0000233  -0.0000053
   29  -0.0000026  -0.0000101  -0.0000015
   30   0.0000115   0.0000053  -0.0000081
   31   0.0001005   0.0001000  -0.0000496
   32  -0.0000029  -0.0000411   0.0000072
   33   0.0000270  -0.0000265   0.0000085
   34  -0.0000036  -0.0000062   0.0000021
   35  -0.0000528  -0.0000689   0.0000374
   36  -0.0000039   0.0000003  -0.0000002
   37   0.0000123   0.0000430  -0.0000183
   38   0.0000158   0.0000449  -0.0000146
   39  -0.0000175  -0.0000285   0.0000127
   40  -0.0000329   0.0000149   0.0000057
   41  -0.0000596  -0.0000456   0.0000413
   42  -0.0000425  -0.0000251   0.0000107
   43  -0.0004553  -0.0009984   0.0003174
   44   0.0004174   0.0005270  -0.0003303
   45   0.0009440   0.0012048  -0.0003148
   46  -0.0002333  -0.0003790   0.0000870
   47  -0.0003466  -0.0005026   0.0001834
   48   0.0000760   0.0001256  -0.0000424
   49  -0.0000102  -0.0000148   0.0000311
   50   0.0000165   0.0000019   0.0000435
   51  -0.0000497  -0.0000580   0.0000262
   52  -0.0005308  -0.0017001   0.0005347
   53  -0.0033536  -0.0052802   0.0016504
   54  -0.0009870  -0.0002156   0.0010201
   55   0.0002033   0.0000458  -0.0000120
   56   0.0001071   0.0000546  -0.0000172
   57  -0.0002662  -0.0002700  -0.0000078
   58   0.0000648   0.0001720  -0.0001949
   59  -0.0000612  -0.0000479  -0.0000532
   60   0.0001263   0.0000023   0.0002024
   61  -0.1660112   0.0448831   0.1163631
   62   0.0443855  -0.0618316  -0.0473547
   63   0.1186053  -0.0479890  -0.1670335
   64  -0.0149101   0.0176081  -0.0117657
   65   0.0077410  -0.0096139   0.0057823
   66   0.0118838  -0.0141509   0.0103166
   67   0.0109380   0.0081669   0.0196160
   68  -0.0045408  -0.0047935  -0.0071706
   69  -0.0096859  -0.0088575  -0.0188863
   70   0.0003333  -0.0001828  -0.0000847
   71   0.0004861   0.0003580   0.0007297
   72   0.0002819   0.0003272   0.0002211
   73  -0.0012885  -0.0018736  -0.0045418
   74  -0.0021641  -0.0005843  -0.0027884
   75  -0.0046222  -0.0021711  -0.0041224
   76   0.0011426   0.0001875  -0.0001031
   77  -0.0001468  -0.0002307  -0.0004253
   78   0.0001528   0.0000317   0.0012504
   79   0.0005854   0.0004043   0.0009806
   80  -0.0006113  -0.0000022  -0.0007086
   81  -0.0011387  -0.0007529  -0.0012049
   82   0.0000707  -0.0006257   0.0002866
   83  -0.0006147   0.0010009  -0.0005462
   84   0.0000852   0.0001020   0.0007744
   85   0.0011661  -0.0004750   0.0003382
   86  -0.0002015   0.0005702  -0.0007304
   87  -0.0001327  -0.0007143   0.0006489
   88  -0.0012828   0.0025943  -0.0025056
   89   0.0025920  -0.0026078   0.0026114
   90  -0.0022787   0.0024008  -0.0007317
   91   0.0000292   0.0000192  -0.0000210
   92   0.0000474   0.0000528  -0.0000335
   93   0.0000230   0.0000242  -0.0000076
   94  -0.0003672  -0.0003557   0.0005422
   95   0.0000400  -0.0004427  -0.0004803
   96  -0.0000412  -0.0002143   0.0003979
   97  -0.0000674   0.0002130  -0.0004856
   98  -0.0000069   0.0000283  -0.0001322
   99  -0.0000010  -0.0000878  -0.0000212
  100  -0.0000028  -0.0000286   0.0000444
  101   0.0000033   0.0000176   0.0000038
  102   0.0000004   0.0000094  -0.0000033
  103   0.0006735   0.0018525  -0.0004701
  104   0.0003318  -0.0004693   0.0010529
  105  -0.0000671   0.0002187   0.0002172
  106   0.0000212   0.0000390   0.0000221
  107   0.0000172  -0.0000366  -0.0000514
  108   0.0000509  -0.0000136  -0.0000637
  109  -0.0000277   0.0000852  -0.0000669
  110  -0.0000042   0.0003557  -0.0001289
  111  -0.0000325  -0.0000040  -0.0002826
  112   0.0000011  -0.0000525   0.0000418
  113   0.0000062  -0.0002283   0.0000541
  114   0.0000065   0.0000507   0.0000952
  115  -0.0000095  -0.0000085  -0.0000396
  116   0.0000036  -0.0000955   0.0000873
  117   0.0000025  -0.0000181   0.0001805
  118   0.0000042  -0.0000167   0.0000187
  119  -0.0000091   0.0000140  -0.0000254
  120  -0.0000064  -0.0000145  -0.0000449
  121   0.0000102   0.0000235   0.0000257
  122   0.0000173  -0.0000092   0.0000697
  123   0.0000023   0.0000480  -0.0000756
  124  -0.0000013  -0.0000016   0.0000007
  125  -0.0000028  -0.0000020  -0.0000070
  126  -0.0000024   0.0000018   0.0000071
  127   0.0000019  -0.0001032   0.0001108
  128  -0.0000117   0.0000179  -0.0001012
  129  -0.0000067  -0.0000384   0.0000501
  130   0.0000023   0.0000121   0.0000036
  131   0.0000025   0.0000026   0.0000099
  132   0.0000051   0.0000076  -0.0000016
  133   0.0000344   0.0001568  -0.0000543
  134   0.0000293   0.0000222   0.0000758
  135  -0.0000081  -0.0000068   0.0000026
  136   0.0000056   0.0000046  -0.0000032
  137  -0.0000022  -0.0000055   0.0000021
  138   0.0000015  -0.0000011   0.0000006
  139  -0.0000313  -0.0001328   0.0000419
  140   0.0000270   0.0001090  -0.0001218
  141  -0.0000243  -0.0000867   0.0000542
  142  -0.0000022   0.0000153   0.0000037
  143  -0.0000019  -0.0000148   0.0000223
  144   0.0000055   0.0000303  -0.0000197
  145  -0.0001854  -0.0003418   0.0001158
  146   0.0000397  -0.0001302   0.0000531
  147   0.0000087  -0.0001006  -0.0000507
  148  -0.0000030  -0.0000077   0.0000046
  149  -0.0000047   0.0000177  -0.0000026
  150  -0.0000166  -0.0000322   0.0000103
  151   0.0000248   0.0000028  -0.0000452
  152  -0.0000086   0.0000902  -0.0001544
  153  -0.0000254   0.0000250  -0.0000021
  154  -0.0000138  -0.0000050   0.0000090
  155  -0.0000082  -0.0000313   0.0000119
  156   0.0000015  -0.0000205  -0.0000014
  157   0.1841429  -0.0487599  -0.1263309
  158  -0.0487599   0.0791046   0.0508589
  159  -0.1263309   0.0508589   0.1832818
 Gradient time:  CPU 224643.62 s  wall 38672.20 s
 **********************************************************************
 **                                                                  **
 **                       VIBRATIONAL ANALYSIS                       **
 **                       --------------------                       **
 **                                                                  **
 **        VIBRATIONAL FREQUENCIES (CM**-1) AND NORMAL MODES         **
 **     FORCE CONSTANTS (mDYN/ANGSTROM) AND REDUCED MASSES (AMU)     **
 **                  INFRARED INTENSITIES (KM/MOL)                   **
 **                                                                  **
 **********************************************************************


 Mode:                 1                      2                      3
 Frequency:        14.78                  29.71                  34.72
 Force Cnst:      0.0008                 0.0022                 0.0037
 Red. Mass:       6.1081                 4.1801                 5.2710
 IR Active:          YES                    YES                    YES
 IR Intens:        0.788                  1.548                  0.888
 Raman Active:       YES                    YES                    YES
               X      Y      Z        X      Y      Z        X      Y      Z
 C         -0.030  0.018 -0.055   -0.019  0.028 -0.047   -0.038  0.011 -0.002
 H         -0.022 -0.029 -0.047    0.068  0.020 -0.094   -0.071  0.008  0.017
 C          0.007  0.054 -0.014   -0.022  0.042  0.020    0.008  0.032 -0.049
 H          0.005  0.100 -0.023   -0.040  0.073  0.025    0.003  0.025 -0.044
 O          0.009  0.055 -0.012   -0.004  0.028  0.035    0.017  0.088 -0.049
 C          0.040  0.038  0.036   -0.004  0.032  0.042    0.035  0.011 -0.076
 H          0.028 -0.006  0.052    0.048 -0.026  0.029   -0.003  0.047 -0.065
 H          0.060  0.058  0.055    0.003  0.055  0.113    0.050  0.008 -0.140
 C          0.059  0.056  0.052   -0.064  0.067 -0.022    0.083 -0.052 -0.022
 H          0.076  0.135  0.030   -0.123  0.172 -0.009    0.127 -0.078 -0.040
 C          0.118  0.034  0.156   -0.010  0.045  0.049    0.124 -0.080 -0.031
 H          0.156  0.083  0.227    0.009  0.117  0.264    0.162 -0.075 -0.125
 H          0.112  0.075  0.146   -0.134  0.130 -0.061    0.183 -0.144  0.024
 O          0.138 -0.099  0.190    0.177 -0.175  0.009    0.051 -0.033 -0.002
 C          0.008  0.007  0.000   -0.094  0.011 -0.169    0.041 -0.062  0.066
 H          0.011  0.018  0.001   -0.175  0.022 -0.244    0.087 -0.097  0.114
 H          0.005 -0.056  0.013   -0.002 -0.058 -0.216   -0.011 -0.050  0.097
 C         -0.036  0.030 -0.061   -0.121  0.031 -0.145    0.005 -0.038  0.047
 H         -0.066 -0.003 -0.100   -0.129  0.002 -0.232   -0.027 -0.052  0.084
 H         -0.043  0.089 -0.073   -0.209  0.079 -0.113    0.041 -0.036  0.028
 C         -0.066  0.031 -0.101   -0.002  0.035  0.022   -0.092  0.040 -0.020
 C         -0.104  0.002 -0.098    0.020  0.072  0.055   -0.161  0.043  0.079
 C         -0.044  0.067 -0.135   -0.016 -0.021  0.061   -0.013  0.017 -0.064
 H         -0.013  0.087 -0.144    0.008 -0.034  0.006    0.052  0.018 -0.153
 O         -0.027  0.060 -0.115   -0.028 -0.114  0.107    0.050 -0.056  0.037
 H         -0.076  0.078 -0.168   -0.038  0.026  0.111   -0.077  0.060 -0.091
 H         -0.017  0.090 -0.144   -0.038 -0.141  0.134    0.093 -0.082  0.020
 H         -0.119 -0.023 -0.078   -0.004  0.106  0.054   -0.221  0.061  0.108
 H         -0.127  0.007 -0.127    0.039  0.061  0.062   -0.198  0.061  0.057
 H         -0.094  0.001 -0.087    0.042  0.078  0.074   -0.114  0.016  0.145
 H          0.120 -0.136  0.121    0.193 -0.216 -0.226    0.008 -0.054  0.103
 O          0.001 -0.001  0.050    0.014  0.008  0.020    0.034  0.040 -0.050
 C         -0.001 -0.010  0.060    0.015 -0.008 -0.017    0.026 -0.020 -0.004
 H          0.012  0.048  0.064   -0.014 -0.023 -0.030    0.055 -0.094  0.013
 C          0.006  0.040 -0.010   -0.010  0.011  0.036    0.008  0.048 -0.041
 H          0.016  0.087 -0.009   -0.016 -0.007  0.035    0.013  0.023 -0.037
 C         -0.005 -0.051  0.144    0.053 -0.010 -0.043    0.082 -0.020 -0.051
 O          0.021 -0.031  0.209    0.052 -0.027 -0.069    0.193 -0.118 -0.051
 O         -0.039 -0.116  0.139    0.088  0.009 -0.033    0.003  0.097 -0.090
 H         -0.037 -0.141  0.196    0.110  0.006 -0.051    0.053  0.085 -0.113
 C         -0.010 -0.056 -0.008    0.021 -0.008 -0.018   -0.065 -0.002  0.069
 H         -0.017 -0.109 -0.005    0.054  0.007 -0.006   -0.131  0.051  0.038
 O         -0.011 -0.059 -0.003    0.020 -0.029 -0.062   -0.072 -0.057  0.168
 H         -0.014 -0.076 -0.049    0.015 -0.029 -0.057   -0.126 -0.061  0.199
 C         -0.008 -0.017 -0.078   -0.018 -0.005  0.013   -0.066  0.002  0.065
 H         -0.003  0.035 -0.083   -0.046 -0.024  0.002   -0.014 -0.040  0.096
 O         -0.016 -0.057 -0.144   -0.018 -0.001  0.019   -0.153  0.011  0.115
 H         -0.015 -0.102 -0.141    0.005  0.013  0.028   -0.204  0.051  0.089
 C         -0.006  0.001 -0.075   -0.020  0.016  0.049   -0.048  0.046 -0.024
 H         -0.009 -0.044 -0.073    0.004  0.038  0.060   -0.097  0.060 -0.050
 O         -0.011  0.044 -0.130   -0.055  0.016  0.075   -0.033  0.056 -0.051
 H         -0.020  0.026 -0.168   -0.064  0.012  0.077   -0.086  0.044 -0.012
 H         -0.081  0.032 -0.117    0.010  0.060  0.024   -0.142  0.079 -0.088
 TransDip  -0.008  0.001 -0.027   -0.015  0.026 -0.026   -0.030 -0.002 -0.002

 Mode:                 4                      5                      6
 Frequency:        44.82                  51.32                  57.03
 Force Cnst:      0.0069                 0.0102                 0.0107
 Red. Mass:       5.8696                 6.5504                 5.5748
 IR Active:          YES                    YES                    YES
 IR Intens:        0.110                  1.043                  0.672
 Raman Active:       YES                    YES                    YES
               X      Y      Z        X      Y      Z        X      Y      Z
 C          0.046  0.009 -0.052    0.032 -0.000  0.035   -0.036 -0.020 -0.028
 H          0.063  0.058 -0.075    0.052  0.027  0.017   -0.035 -0.054 -0.020
 C          0.007 -0.025 -0.074    0.007 -0.020  0.025   -0.029 -0.005  0.014
 H          0.028 -0.046 -0.084    0.026 -0.033  0.016   -0.045  0.018  0.019
 O         -0.016 -0.051 -0.091   -0.017 -0.033  0.007   -0.009 -0.021  0.031
 C         -0.017 -0.004 -0.052   -0.006 -0.010  0.033   -0.025 -0.008  0.028
 H         -0.057  0.002 -0.033    0.000 -0.016  0.031   -0.005 -0.032  0.023
 H         -0.028 -0.018 -0.070   -0.014 -0.013  0.046   -0.021  0.002  0.060
 C          0.030  0.041 -0.012   -0.017  0.010  0.020   -0.049  0.008  0.004
 H          0.074  0.106 -0.045   -0.027  0.030  0.022   -0.069  0.006  0.014
 C          0.050  0.049  0.119   -0.021  0.017  0.042   -0.071  0.018 -0.012
 H          0.066  0.073  0.164   -0.028  0.025  0.092   -0.086  0.002 -0.029
 H          0.082  0.114  0.136   -0.046  0.049  0.018   -0.064  0.018 -0.006
 O          0.010 -0.057  0.181    0.014 -0.028  0.036   -0.087  0.053 -0.014
 C          0.021  0.025 -0.051   -0.007  0.009 -0.015   -0.039  0.010 -0.017
 H          0.020  0.048 -0.056   -0.031  0.016 -0.038   -0.044  0.023 -0.024
 H          0.023 -0.006 -0.047    0.021  0.006 -0.032   -0.033  0.001 -0.019
 C          0.023  0.021 -0.075    0.006  0.002  0.009   -0.037  0.006 -0.033
 H          0.024  0.015 -0.106    0.024  0.013  0.003   -0.040 -0.002 -0.055
 H          0.005  0.044 -0.073   -0.017 -0.013  0.026   -0.036  0.028 -0.040
 C          0.105 -0.009  0.020    0.070 -0.012  0.085   -0.054 -0.021 -0.074
 C          0.160  0.065  0.070    0.144 -0.038 -0.059   -0.107  0.019  0.067
 C          0.121 -0.102  0.057   -0.078  0.031  0.167    0.096 -0.080 -0.150
 H          0.088 -0.147  0.021   -0.162  0.043  0.304    0.167 -0.099 -0.284
 O          0.143 -0.118  0.086   -0.203  0.118  0.003    0.224 -0.157  0.010
 H          0.154 -0.108  0.100    0.007 -0.014  0.223    0.024 -0.041 -0.199
 H          0.161 -0.181  0.115   -0.287  0.139  0.059    0.313 -0.251  0.000
 H          0.131  0.130  0.058    0.264 -0.071 -0.117   -0.236  0.059  0.126
 H          0.201  0.045  0.098    0.175 -0.038 -0.003   -0.124  0.007  0.008
 H          0.188  0.075  0.094    0.048 -0.032 -0.165   -0.003  0.028  0.173
 H          0.014 -0.062  0.137    0.029 -0.025 -0.022   -0.079  0.067  0.007
 O         -0.041 -0.009 -0.096   -0.012 -0.004 -0.029   -0.013  0.004  0.030
 C         -0.047  0.009 -0.010   -0.013  0.004 -0.033   -0.009  0.043 -0.000
 H          0.017 -0.003  0.019   -0.010 -0.002 -0.031   -0.024  0.085 -0.008
 C         -0.009 -0.029 -0.091   -0.007 -0.011 -0.020   -0.007 -0.006  0.039
 H         -0.004 -0.030 -0.089   -0.026 -0.002 -0.030   -0.008 -0.010  0.039
 C         -0.118  0.036 -0.005    0.022 -0.018 -0.023   -0.008  0.017  0.048
 O         -0.142  0.065  0.008    0.295 -0.184  0.084    0.167 -0.067  0.152
 O         -0.162  0.028 -0.019   -0.257  0.151 -0.135   -0.202  0.082 -0.023
 H         -0.209  0.048 -0.016   -0.193  0.111 -0.109   -0.167  0.048  0.023
 C         -0.082  0.030  0.037   -0.007  0.006 -0.024    0.049  0.031 -0.041
 H         -0.160  0.038  0.006   -0.033  0.002 -0.033    0.095  0.006 -0.020
 O         -0.082  0.057  0.145   -0.009  0.018  0.010    0.051  0.055 -0.109
 H         -0.087  0.060  0.160   -0.010  0.007 -0.023    0.079  0.054 -0.137
 C         -0.011  0.011  0.005    0.018  0.003 -0.041    0.035  0.029 -0.024
 H          0.051  0.014  0.035    0.023  0.024 -0.042   -0.011  0.049 -0.050
 O         -0.029  0.023  0.032    0.039 -0.001 -0.057    0.098  0.027 -0.054
 H         -0.084  0.023  0.007    0.032 -0.024 -0.059    0.141  0.005 -0.032
 C         -0.004 -0.023 -0.082    0.016 -0.017 -0.038    0.022  0.007  0.052
 H         -0.059 -0.040 -0.108    0.016 -0.039 -0.037    0.068  0.023  0.074
 O          0.061 -0.030 -0.118    0.029 -0.011 -0.055   -0.004 -0.014  0.101
 H          0.042 -0.026 -0.083    0.034 -0.012 -0.065    0.045  0.001  0.074
 H          0.100 -0.004  0.013    0.161 -0.037  0.188   -0.144 -0.007 -0.173
 TransDip   0.001  0.004 -0.010   -0.030  0.013 -0.002    0.006 -0.009 -0.024

 Mode:                 7                      8                      9
 Frequency:        71.65                  76.97                 109.17
 Force Cnst:      0.0136                 0.0214                 0.0365
 Red. Mass:       4.5045                 6.1208                 5.2001
 IR Active:          YES                    YES                    YES
 IR Intens:        1.529                  0.524                  3.719
 Raman Active:       YES                    YES                    YES
               X      Y      Z        X      Y      Z        X      Y      Z
 C          0.012  0.009  0.074    0.027  0.024 -0.020   -0.037 -0.021  0.011
 H         -0.026 -0.008  0.100   -0.002  0.069 -0.015   -0.059  0.027  0.010
 C          0.012  0.009  0.067    0.022  0.008 -0.086   -0.076 -0.059 -0.034
 H          0.053  0.025  0.037    0.030 -0.024 -0.084   -0.110 -0.122  0.000
 O         -0.040 -0.028  0.029    0.020  0.025 -0.089   -0.034  0.002 -0.003
 C          0.015  0.015  0.108    0.023  0.009 -0.114   -0.105 -0.048 -0.117
 H          0.041 -0.017  0.104   -0.035  0.066 -0.098   -0.147  0.032 -0.114
 H          0.014  0.022  0.142    0.024 -0.008 -0.200   -0.124 -0.082 -0.195
 C         -0.022  0.016  0.071    0.095 -0.030 -0.045   -0.049 -0.059 -0.059
 H         -0.068 -0.035  0.103    0.157 -0.050 -0.073    0.014 -0.072 -0.088
 C         -0.049  0.017 -0.043    0.132 -0.050 -0.025   -0.035 -0.060  0.014
 H         -0.091  0.044  0.187    0.168 -0.036 -0.081   -0.017 -0.028  0.081
 H         -0.272  0.063 -0.228    0.177 -0.087  0.016   -0.039 -0.011  0.005
 O          0.270 -0.084 -0.206    0.079 -0.045  0.007   -0.021 -0.174  0.046
 C          0.016  0.046  0.083    0.074 -0.026  0.038   -0.038 -0.032  0.013
 H          0.011  0.046  0.077    0.121 -0.044  0.084   -0.007 -0.046  0.043
 H          0.017  0.083  0.074    0.019 -0.007  0.069   -0.077  0.009  0.029
 C          0.050  0.027  0.106    0.062 -0.016  0.022   -0.022 -0.030  0.026
 H          0.072  0.053  0.144    0.049 -0.014  0.065   -0.018 -0.020  0.050
 H          0.080 -0.014  0.103    0.094 -0.032  0.010   -0.010 -0.053  0.030
 C          0.006 -0.004  0.005    0.038  0.028  0.018    0.036 -0.062  0.022
 C         -0.016 -0.016  0.016    0.061  0.038  0.004    0.109 -0.000  0.033
 C          0.068  0.024 -0.053    0.002  0.016  0.050    0.086 -0.107  0.010
 H          0.058  0.025 -0.039   -0.040  0.004  0.089   -0.108 -0.178  0.149
 O          0.122  0.099 -0.052   -0.025  0.057  0.001    0.143  0.207 -0.134
 H          0.076 -0.016 -0.115    0.046 -0.010  0.073    0.283 -0.303 -0.032
 H          0.162  0.075 -0.068   -0.043  0.069  0.008    0.202 -0.024 -0.025
 H         -0.041 -0.030  0.038    0.098  0.051 -0.025    0.112  0.050  0.007
 H         -0.028 -0.019 -0.014    0.070  0.047  0.044    0.158 -0.020  0.074
 H          0.004 -0.006  0.032    0.031  0.021 -0.018    0.114  0.016  0.028
 H          0.315 -0.098 -0.472    0.046 -0.066  0.068   -0.025 -0.196 -0.027
 O         -0.029 -0.019 -0.031    0.019  0.016 -0.109   -0.070  0.037  0.105
 C         -0.032 -0.015 -0.012    0.013  0.013 -0.060   -0.062  0.054  0.031
 H         -0.014 -0.021 -0.003    0.059  0.060 -0.041   -0.123  0.069  0.003
 C         -0.034 -0.026 -0.011   -0.000 -0.018 -0.047   -0.031  0.051  0.039
 H         -0.060 -0.030 -0.023    0.021 -0.115 -0.030    0.010  0.106  0.055
 C         -0.065  0.001 -0.017   -0.056 -0.007  0.038    0.044  0.014  0.029
 O         -0.065  0.005 -0.010   -0.043  0.047  0.137    0.097 -0.043  0.012
 O         -0.107  0.015 -0.032   -0.152 -0.091  0.017    0.128  0.026  0.056
 H         -0.133  0.028 -0.035   -0.208 -0.095  0.085    0.234 -0.022  0.056
 C         -0.040 -0.007  0.005    0.025 -0.001 -0.082   -0.016  0.044 -0.010
 H         -0.066 -0.004 -0.005    0.122  0.025 -0.047    0.040  0.031  0.013
 O         -0.041  0.002  0.040    0.027 -0.039 -0.212   -0.012  0.064 -0.094
 H         -0.044 -0.001  0.033    0.029 -0.012 -0.130    0.020  0.086 -0.053
 C         -0.019 -0.013 -0.005   -0.067 -0.012  0.026   -0.033  0.037  0.018
 H         -0.007 -0.006 -0.001   -0.121 -0.107  0.014   -0.030  0.013  0.023
 O         -0.014 -0.012 -0.005   -0.094  0.028  0.107   -0.045  0.054  0.051
 H         -0.027 -0.019 -0.011   -0.044  0.120  0.124   -0.049  0.082  0.047
 C         -0.018 -0.026 -0.015   -0.064  0.048  0.090   -0.029  0.033 -0.004
 H         -0.023 -0.035 -0.017   -0.004  0.205  0.109   -0.055 -0.010 -0.013
 O         -0.008 -0.025 -0.024   -0.171 -0.021  0.264   -0.002  0.060 -0.063
 H         -0.016 -0.026 -0.017   -0.143  0.005  0.300   -0.045  0.044 -0.052
 H         -0.031 -0.030 -0.023    0.060  0.034  0.039    0.007 -0.110  0.015
 TransDip  -0.030 -0.010 -0.024    0.019 -0.001  0.013    0.002 -0.060  0.016

 Mode:                10                     11                     12
 Frequency:       112.71                 124.01                 135.36
 Force Cnst:      0.0517                 0.0508                 0.0516
 Red. Mass:       6.9075                 5.6032                 4.7773
 IR Active:          YES                    YES                    YES
 IR Intens:        4.646                  1.325                  2.441
 Raman Active:       YES                    YES                    YES
               X      Y      Z        X      Y      Z        X      Y      Z
 C          0.010 -0.009  0.016    0.000  0.045 -0.027    0.005 -0.016  0.019
 H          0.015 -0.034  0.019    0.026  0.061 -0.046    0.066 -0.032 -0.011
 C          0.021  0.002  0.037    0.004  0.039 -0.028    0.027 -0.003  0.045
 H          0.036  0.024  0.022   -0.034  0.021  0.000    0.048  0.020  0.027
 O         -0.001 -0.012  0.019    0.052  0.029  0.018   -0.002 -0.024  0.014
 C          0.020  0.003  0.074    0.001  0.038 -0.083    0.041 -0.019  0.083
 H          0.047 -0.037  0.070   -0.013  0.081 -0.086    0.114 -0.090  0.061
 H          0.019  0.013  0.123    0.001  0.027 -0.127    0.055  0.013  0.175
 C         -0.016  0.025  0.040    0.028  0.003 -0.061   -0.050 -0.005 -0.004
 H         -0.050  0.030  0.057    0.052  0.020 -0.076   -0.132  0.054  0.028
 C         -0.044  0.039  0.015    0.080 -0.024 -0.028   -0.044 -0.011  0.005
 H         -0.074  0.026  0.052    0.129 -0.007 -0.112   -0.041 -0.012 -0.012
 H         -0.082  0.061 -0.018    0.153 -0.074  0.037   -0.021 -0.009  0.023
 O          0.003  0.050 -0.018   -0.013 -0.013  0.026   -0.082 -0.009  0.027
 C         -0.004  0.023  0.001   -0.002 -0.016 -0.048   -0.060 -0.044 -0.129
 H         -0.025  0.033 -0.019   -0.001 -0.030 -0.045   -0.160 -0.050 -0.216
 H          0.020  0.014 -0.013   -0.001 -0.026 -0.046    0.058 -0.077 -0.196
 C          0.005  0.011  0.006   -0.028  0.007 -0.047   -0.072 -0.029 -0.058
 H          0.016  0.017 -0.003   -0.052 -0.015 -0.064   -0.073 -0.046 -0.116
 H          0.000  0.010  0.008   -0.052  0.029 -0.039   -0.152 -0.013 -0.018
 C         -0.010 -0.004 -0.007   -0.035  0.084  0.023   -0.045  0.025  0.055
 C         -0.034 -0.033 -0.024   -0.082  0.114  0.131   -0.121  0.041  0.182
 C         -0.022  0.021 -0.011   -0.006  0.059  0.019   -0.002  0.020  0.033
 H          0.050  0.049 -0.061   -0.075  0.029  0.063   -0.109 -0.013  0.124
 O         -0.038 -0.089  0.043    0.023  0.177 -0.027    0.041  0.230 -0.059
 H         -0.097  0.090 -0.005    0.063 -0.011  0.002    0.108 -0.103 -0.016
 H         -0.056  0.003 -0.005    0.053  0.029  0.050    0.084  0.081  0.009
 H         -0.035 -0.062 -0.010   -0.137  0.161  0.144   -0.200  0.074  0.215
 H         -0.050 -0.031 -0.049   -0.105  0.134  0.139   -0.163  0.064  0.164
 H         -0.036 -0.029 -0.029   -0.034  0.078  0.202   -0.053  0.005  0.273
 H          0.033  0.071 -0.064   -0.079 -0.059  0.142   -0.097 -0.017  0.062
 O         -0.001 -0.030  0.032   -0.001 -0.117  0.189    0.073  0.019 -0.192
 C          0.004  0.006 -0.036    0.006 -0.071  0.089    0.066 -0.012 -0.100
 H         -0.036  0.054 -0.056   -0.066 -0.069  0.056    0.142 -0.021 -0.065
 C          0.015  0.004 -0.016    0.025 -0.042  0.084    0.018 -0.031 -0.074
 H          0.002  0.065 -0.026    0.080  0.009  0.106   -0.067 -0.094 -0.109
 C         -0.008 -0.012  0.011   -0.071  0.012 -0.024    0.025 -0.035 -0.022
 O          0.011  0.006  0.066   -0.126  0.002 -0.112    0.019  0.024  0.061
 O         -0.047 -0.058  0.005   -0.141  0.150 -0.064   -0.006 -0.150 -0.018
 H         -0.058 -0.070  0.044   -0.235  0.235 -0.164   -0.033 -0.171  0.058
 C          0.069  0.008 -0.071    0.076 -0.079  0.045    0.009  0.014 -0.034
 H          0.202  0.044 -0.023    0.160 -0.106  0.082   -0.064  0.058 -0.068
 O          0.077  0.001 -0.260    0.078 -0.107 -0.082    0.007  0.020  0.081
 H          0.111  0.088 -0.022    0.085 -0.115 -0.111   -0.014  0.028  0.121
 C         -0.002 -0.042  0.086    0.023 -0.064  0.043    0.045 -0.007 -0.010
 H          0.067 -0.246  0.152    0.013 -0.042  0.035    0.064 -0.054  0.006
 O         -0.150  0.077  0.357    0.035 -0.084  0.006    0.025  0.027  0.060
 H         -0.233  0.298  0.305    0.054 -0.108  0.016    0.002  0.076  0.047
 C          0.022 -0.032 -0.095    0.012 -0.083  0.027    0.048 -0.004 -0.027
 H         -0.104 -0.134 -0.150   -0.015 -0.148  0.017    0.052  0.030 -0.027
 O          0.153  0.025 -0.277    0.072 -0.064 -0.046    0.048 -0.036  0.016
 H         -0.103 -0.032 -0.088    0.061 -0.071 -0.050    0.036 -0.024  0.063
 H         -0.004  0.000 -0.002   -0.058  0.140 -0.025   -0.079  0.087 -0.004
 TransDip  -0.037  0.054  0.021   -0.015 -0.021  0.027   -0.017 -0.045  0.013

 Mode:                13                     14                     15
 Frequency:       148.13                 163.11                 186.80
 Force Cnst:      0.0521                 0.0621                 0.0541
 Red. Mass:       4.0293                 3.9624                 2.6314
 IR Active:          YES                    YES                    YES
 IR Intens:        5.664                 11.197                  6.086
 Raman Active:       YES                    YES                    YES
               X      Y      Z        X      Y      Z        X      Y      Z
 C          0.004 -0.044  0.033   -0.031 -0.003 -0.070    0.052  0.033  0.057
 H          0.068 -0.089  0.008    0.019 -0.017 -0.094    0.067  0.044  0.046
 C          0.037  0.007  0.097   -0.003  0.033 -0.015    0.033  0.018  0.035
 H          0.043  0.067  0.082    0.028  0.117 -0.052    0.069  0.010  0.013
 O          0.012  0.068  0.072   -0.042 -0.047 -0.033   -0.020 -0.015  0.000
 C          0.112 -0.038  0.147    0.077  0.016  0.103    0.042  0.010  0.026
 H          0.194 -0.145  0.129    0.068 -0.088  0.130    0.093 -0.008  0.004
 H          0.149  0.020  0.262    0.127  0.068  0.157    0.053  0.027  0.061
 C          0.013 -0.039  0.049    0.083  0.012  0.092   -0.015 -0.015 -0.038
 H         -0.085  0.001  0.093    0.050  0.025  0.105   -0.071  0.020 -0.014
 C          0.039 -0.069 -0.020    0.140 -0.036 -0.030    0.051 -0.061 -0.038
 H          0.064 -0.084 -0.154    0.185 -0.052 -0.224    0.122 -0.031 -0.137
 H          0.094 -0.168  0.037    0.180 -0.222  0.025    0.125 -0.142  0.031
 O         -0.040  0.057 -0.016    0.097  0.181 -0.081   -0.042 -0.057  0.016
 C         -0.018 -0.088 -0.076    0.022 -0.046  0.029   -0.009 -0.029 -0.116
 H         -0.107 -0.098 -0.153    0.035 -0.016  0.036   -0.114 -0.054 -0.204
 H          0.089 -0.153 -0.130    0.010 -0.159  0.059    0.117 -0.015 -0.196
 C         -0.074 -0.042 -0.048   -0.072  0.002 -0.107    0.013 -0.015  0.026
 H         -0.106 -0.088 -0.132   -0.146 -0.080 -0.212    0.033  0.007  0.052
 H         -0.156  0.021 -0.021   -0.110  0.152 -0.128   -0.026 -0.086  0.067
 C          0.042 -0.073  0.013   -0.008  0.000 -0.012    0.038  0.049  0.035
 C          0.102 -0.070 -0.051    0.043  0.075  0.046    0.003 -0.040 -0.071
 C          0.052 -0.072  0.002   -0.014 -0.077  0.033    0.050  0.172 -0.029
 H          0.001 -0.085  0.048   -0.119 -0.130  0.084    0.226  0.260 -0.116
 O          0.066  0.017 -0.043   -0.017  0.029 -0.034    0.085  0.012  0.100
 H          0.105 -0.128 -0.016    0.095 -0.152  0.073   -0.131  0.289 -0.109
 H          0.080 -0.064  0.001   -0.006 -0.168  0.092    0.086  0.389 -0.162
 H          0.130 -0.083 -0.063    0.014  0.148  0.030    0.062 -0.129 -0.066
 H          0.137 -0.095 -0.050    0.085  0.059  0.082   -0.032 -0.026 -0.101
 H          0.081 -0.034 -0.094    0.075  0.079  0.076   -0.055 -0.041 -0.131
 H         -0.125  0.009  0.179   -0.081  0.060  0.238   -0.193 -0.178  0.207
 O          0.052  0.050  0.011   -0.108 -0.027  0.046   -0.064 -0.014  0.027
 C          0.050  0.008  0.020   -0.110  0.009  0.004   -0.069  0.004  0.003
 H          0.059  0.007  0.023   -0.145  0.016 -0.012   -0.088  0.006 -0.006
 C          0.015  0.072  0.018   -0.049 -0.033  0.004   -0.028 -0.016  0.004
 H         -0.014  0.077  0.004   -0.010 -0.007  0.021   -0.010 -0.002  0.011
 C         -0.005  0.045  0.000   -0.023 -0.031  0.004   -0.023 -0.018 -0.001
 O         -0.051  0.075 -0.016    0.031 -0.088 -0.009    0.007 -0.052 -0.011
 O         -0.064  0.081 -0.024    0.058 -0.029  0.032    0.013 -0.011  0.010
 H         -0.143  0.130 -0.056    0.165 -0.080  0.040    0.064 -0.035  0.013
 C          0.008 -0.025  0.001   -0.060  0.025 -0.009   -0.043  0.013 -0.006
 H          0.024 -0.025  0.008   -0.051  0.007 -0.004   -0.038  0.000 -0.003
 O          0.002 -0.113 -0.017   -0.054  0.119 -0.032   -0.040  0.079 -0.023
 H         -0.054 -0.136 -0.038    0.017  0.150  0.003    0.012  0.104  0.013
 C         -0.048  0.005 -0.018   -0.015  0.001  0.002   -0.016 -0.003 -0.002
 H         -0.048  0.001 -0.018   -0.012  0.007  0.002   -0.014  0.003 -0.002
 O         -0.114 -0.022 -0.039    0.026  0.018  0.014    0.005  0.005  0.002
 H         -0.127 -0.022 -0.045    0.026  0.015  0.015    0.004  0.000  0.001
 C         -0.029  0.068 -0.011   -0.024 -0.041  0.001   -0.020 -0.022  0.001
 H         -0.018  0.074 -0.006   -0.022 -0.053  0.002   -0.016 -0.025  0.002
 O         -0.102  0.125 -0.036    0.009 -0.063  0.008   -0.013 -0.032  0.008
 H         -0.152  0.089 -0.069    0.052 -0.045 -0.001    0.012 -0.023 -0.003
 H          0.043 -0.126  0.038   -0.006  0.016 -0.017    0.055  0.024  0.060
 TransDip  -0.023 -0.070  0.018   -0.009 -0.070  0.081   -0.001  0.071 -0.034

 Mode:                16                     17                     18
 Frequency:       195.13                 216.38                 237.37
 Force Cnst:      0.0641                 0.0316                 0.1143
 Red. Mass:       2.8593                 1.1442                 3.4420
 IR Active:          YES                    YES                    YES
 IR Intens:       22.459                 93.797                 38.851
 Raman Active:       YES                    YES                    YES
               X      Y      Z        X      Y      Z        X      Y      Z
 C          0.083 -0.047 -0.016   -0.011 -0.020 -0.026   -0.032  0.008  0.003
 H          0.067 -0.037 -0.010    0.010 -0.018 -0.038   -0.016  0.003 -0.004
 C          0.072 -0.053 -0.039   -0.010 -0.016 -0.012   -0.013  0.017  0.008
 H          0.111 -0.040 -0.068   -0.020 -0.010 -0.008   -0.025  0.019  0.017
 O          0.024 -0.049 -0.073    0.002 -0.007 -0.005    0.003  0.044  0.013
 C          0.087 -0.068  0.028   -0.009 -0.014 -0.011    0.000  0.004 -0.009
 H          0.124 -0.143  0.025   -0.028 -0.009 -0.003    0.001  0.017 -0.012
 H          0.097 -0.041  0.104   -0.011 -0.019 -0.024    0.010  0.007 -0.027
 C          0.043 -0.007 -0.017    0.012 -0.006  0.011    0.006 -0.020  0.003
 H          0.003  0.037 -0.004    0.029 -0.010  0.002    0.014 -0.031 -0.000
 C         -0.059  0.071  0.041   -0.008  0.008  0.010   -0.015 -0.011  0.006
 H         -0.167  0.020  0.170   -0.031 -0.005  0.027   -0.040 -0.027  0.014
 H         -0.109  0.232 -0.018   -0.025  0.028 -0.005   -0.016  0.019  0.003
 O         -0.020  0.033  0.034    0.011  0.023 -0.006   -0.024 -0.009  0.014
 C          0.078 -0.008 -0.104    0.003 -0.010  0.024   -0.013 -0.022  0.035
 H         -0.007 -0.015 -0.180    0.036  0.002  0.051    0.016 -0.033  0.061
 H          0.175  0.017 -0.171   -0.038 -0.032  0.053   -0.052 -0.025  0.057
 C          0.112 -0.040 -0.009   -0.025 -0.001 -0.044   -0.051  0.000 -0.010
 H          0.155  0.004  0.047   -0.052 -0.034 -0.097   -0.082 -0.032 -0.047
 H          0.125 -0.126  0.008   -0.036  0.067 -0.055   -0.067  0.055 -0.015
 C          0.026 -0.013  0.003   -0.004 -0.020  0.007   -0.022  0.006  0.008
 C         -0.091 -0.045  0.107    0.002 -0.000  0.037    0.019  0.008 -0.045
 C          0.003  0.008  0.012   -0.003 -0.029  0.017   -0.010 -0.002  0.004
 H         -0.001  0.022  0.041    0.001 -0.021  0.026   -0.015 -0.014 -0.009
 O         -0.038  0.016 -0.029    0.015 -0.015  0.029    0.028  0.016  0.027
 H          0.003  0.011  0.018   -0.006 -0.038  0.003   -0.000 -0.015 -0.006
 H         -0.061 -0.075  0.053   -0.016  0.808 -0.515    0.060 -0.037  0.037
 H         -0.146 -0.052  0.144   -0.022  0.023  0.040    0.080  0.007 -0.082
 H         -0.172  0.002  0.079    0.007 -0.004  0.036    0.042  0.007 -0.004
 H         -0.049 -0.105  0.185    0.025 -0.001  0.060   -0.032  0.008 -0.098
 H          0.308  0.313 -0.312    0.081  0.084 -0.071    0.243  0.229 -0.226
 O         -0.049  0.006  0.040    0.004  0.004  0.001    0.027  0.005 -0.013
 C         -0.053  0.020  0.053    0.005  0.003  0.005    0.009 -0.057  0.026
 H         -0.055  0.031  0.051    0.007  0.002  0.005    0.033 -0.092  0.037
 C          0.021  0.005 -0.025    0.004  0.002  0.001    0.013  0.032 -0.024
 H          0.084  0.035  0.003    0.007  0.002  0.002   -0.017  0.053 -0.040
 C         -0.012  0.019  0.033    0.004  0.006  0.003   -0.005 -0.052 -0.006
 O          0.004 -0.026 -0.014    0.005  0.005  0.001   -0.030 -0.050 -0.031
 O          0.037  0.082  0.043    0.001  0.011 -0.000   -0.031 -0.033 -0.017
 H          0.090  0.078 -0.001   -0.006  0.014 -0.001   -0.077 -0.006 -0.034
 C         -0.032 -0.001  0.013    0.003 -0.000  0.003    0.058 -0.033  0.049
 H          0.002 -0.036  0.030    0.007 -0.000  0.005    0.090 -0.058  0.062
 O         -0.030  0.031 -0.050    0.003 -0.012 -0.002    0.085  0.207 -0.019
 H          0.011  0.056 -0.009   -0.005 -0.016 -0.007    0.299  0.394  0.366
 C         -0.032 -0.002 -0.005   -0.002  0.003  0.001    0.053 -0.024  0.012
 H         -0.018  0.012 -0.001   -0.002  0.006  0.000    0.091 -0.016  0.030
 O         -0.063 -0.020 -0.026   -0.003 -0.000 -0.004   -0.202 -0.134 -0.074
 H         -0.077 -0.034 -0.032   -0.002 -0.004 -0.004   -0.263 -0.146 -0.102
 C         -0.019  0.016 -0.011    0.000  0.004  0.001    0.055  0.055 -0.018
 H         -0.014  0.057 -0.012   -0.002  0.004  0.000    0.074  0.095 -0.008
 O         -0.065  0.018  0.022   -0.001  0.007 -0.002    0.070 -0.004  0.067
 H         -0.039  0.019 -0.011   -0.003  0.006 -0.004    0.223  0.055  0.025
 H          0.018  0.070 -0.038   -0.002 -0.010  0.005   -0.012 -0.017  0.027
 TransDip   0.131  0.073 -0.024    0.008  0.270 -0.153    0.184  0.067  0.036

 Mode:                19                     20                     21
 Frequency:       238.20                 241.68                 247.58
 Force Cnst:      0.0551                 0.1350                 0.1008
 Red. Mass:       1.6480                 3.9221                 2.7911
 IR Active:          YES                    YES                    YES
 IR Intens:       42.811                  5.057                 45.931
 Raman Active:       YES                    YES                    YES
               X      Y      Z        X      Y      Z        X      Y      Z
 C         -0.013 -0.002 -0.006    0.005  0.028  0.001   -0.040  0.049 -0.002
 H          0.028  0.005 -0.031   -0.034  0.013  0.027   -0.075  0.046  0.018
 C         -0.009 -0.000 -0.003    0.014  0.038  0.022   -0.007  0.061  0.005
 H         -0.025 -0.009  0.009   -0.010  0.061  0.033    0.014  0.120 -0.021
 O          0.002  0.020  0.009    0.026  0.036  0.049   -0.028  0.029 -0.010
 C          0.003 -0.011 -0.038    0.049  0.007  0.021    0.065  0.004  0.078
 H         -0.016  0.027 -0.037    0.101 -0.028  0.002    0.133 -0.094  0.064
 H          0.008 -0.018 -0.089    0.079  0.040  0.057    0.130  0.070  0.150
 C          0.041 -0.035 -0.003    0.006 -0.028 -0.021   -0.004 -0.058  0.019
 H          0.065 -0.027 -0.018   -0.026 -0.041 -0.003   -0.067 -0.076  0.053
 C          0.006 -0.008  0.017    0.000 -0.034 -0.021   -0.027 -0.069 -0.012
 H         -0.046 -0.047  0.017    0.004 -0.036 -0.041   -0.042 -0.086 -0.038
 H          0.011  0.043  0.019    0.035 -0.025  0.008    0.003 -0.054  0.013
 O         -0.016  0.029  0.026   -0.057 -0.061  0.025   -0.086 -0.075  0.030
 C          0.008 -0.050  0.017    0.032 -0.006 -0.018    0.010 -0.045  0.006
 H          0.032 -0.062  0.038    0.000 -0.025 -0.044   -0.028 -0.067 -0.026
 H         -0.028 -0.065  0.037    0.065  0.045 -0.050    0.045 -0.009 -0.027
 C         -0.059 -0.013 -0.049    0.058 -0.007  0.057    0.004 -0.022  0.058
 H         -0.112 -0.072 -0.125    0.076  0.033  0.155   -0.007 -0.006  0.145
 H         -0.102  0.084 -0.052    0.103 -0.105  0.058    0.041 -0.089  0.056
 C         -0.014  0.012  0.027    0.018  0.014 -0.052   -0.014  0.047 -0.040
 C         -0.007 -0.037 -0.062    0.063  0.119  0.055    0.094  0.158 -0.013
 C         -0.005  0.042  0.015    0.018 -0.029 -0.044    0.004  0.014 -0.045
 H          0.021  0.045 -0.014    0.000 -0.027 -0.021    0.015  0.016 -0.058
 O          0.059  0.051  0.066   -0.075 -0.073 -0.102   -0.029 -0.036 -0.046
 H         -0.027  0.042 -0.023    0.027 -0.011  0.007   -0.010  0.037 -0.024
 H          0.121 -0.146  0.152   -0.163  0.143 -0.178   -0.067  0.069 -0.088
 H          0.115 -0.076 -0.119   -0.102  0.208  0.115    0.038  0.260 -0.026
 H         -0.025  0.002  0.002    0.135  0.040 -0.011    0.205  0.086  0.008
 H         -0.115 -0.080 -0.150    0.213  0.206  0.162    0.154  0.232  0.008
 H          0.502  0.498 -0.416    0.157  0.134 -0.158    0.338  0.309 -0.335
 O         -0.008 -0.007  0.024   -0.012 -0.006  0.096   -0.007 -0.009 -0.036
 C         -0.005  0.002 -0.023   -0.017 -0.035 -0.046   -0.002  0.018  0.010
 H         -0.032  0.005 -0.035   -0.105 -0.044 -0.085    0.027  0.020  0.024
 C         -0.006 -0.000  0.023    0.015  0.033  0.077   -0.032 -0.018 -0.028
 H          0.001 -0.003  0.026    0.032  0.053  0.082   -0.047 -0.032 -0.033
 C         -0.003 -0.008 -0.018   -0.013 -0.066 -0.059    0.000  0.026  0.019
 O         -0.001  0.001 -0.001   -0.029 -0.038 -0.033    0.017  0.011  0.016
 O         -0.013 -0.036 -0.019   -0.071 -0.132 -0.074    0.030  0.041  0.028
 H         -0.014 -0.046  0.006   -0.124 -0.134 -0.014    0.063  0.031  0.016
 C         -0.011  0.008 -0.019    0.004 -0.008 -0.036   -0.014  0.015  0.014
 H         -0.035  0.020 -0.029   -0.062 -0.003 -0.062    0.014  0.024  0.024
 O         -0.017 -0.021  0.022    0.008  0.123  0.068   -0.021 -0.086 -0.030
 H         -0.052 -0.058 -0.059    0.082  0.156  0.107   -0.088 -0.130 -0.108
 C         -0.002 -0.002 -0.004    0.043 -0.053 -0.014   -0.034  0.044  0.011
 H         -0.018 -0.011 -0.010    0.020 -0.090 -0.018   -0.028  0.065  0.009
 O          0.069  0.034  0.028    0.092 -0.003  0.051   -0.021  0.031 -0.016
 H          0.097  0.048  0.041    0.136  0.052  0.068   -0.033  0.001 -0.020
 C         -0.011 -0.015  0.011    0.016  0.000  0.026   -0.023 -0.013 -0.008
 H         -0.007 -0.035  0.014    0.063 -0.033  0.052   -0.051 -0.013 -0.022
 O         -0.026  0.013 -0.020   -0.131  0.136 -0.051    0.102 -0.109  0.030
 H         -0.093 -0.014 -0.005   -0.410  0.017 -0.002    0.295 -0.025 -0.002
 H          0.016  0.005  0.058   -0.027 -0.000 -0.090   -0.039  0.002 -0.047
 TransDip   0.166  0.049 -0.118    0.035  0.055 -0.030    0.131  0.159 -0.070

 Mode:                22                     23                     24
 Frequency:       266.25                 268.06                 286.61
 Force Cnst:      0.0781                 0.0615                 0.1761
 Red. Mass:       1.8701                 1.4517                 3.6384
 IR Active:          YES                    YES                    YES
 IR Intens:        3.311                  9.052                  7.619
 Raman Active:       YES                    YES                    YES
               X      Y      Z        X      Y      Z        X      Y      Z
 C          0.044 -0.006 -0.037   -0.005  0.005 -0.061    0.008 -0.013 -0.036
 H          0.113 -0.009 -0.075   -0.006  0.011 -0.062    0.019 -0.001 -0.046
 C          0.011 -0.022  0.008    0.002  0.010 -0.031    0.002 -0.010 -0.030
 H          0.015 -0.020  0.006    0.006  0.061 -0.044    0.003  0.011 -0.036
 O          0.004 -0.063  0.004    0.009 -0.028 -0.025    0.007  0.054 -0.032
 C         -0.016 -0.019  0.016    0.028 -0.017  0.052    0.049 -0.056  0.010
 H         -0.040  0.011  0.021    0.045 -0.095  0.060    0.049 -0.114  0.023
 H         -0.014 -0.028 -0.029    0.066  0.024  0.103    0.090 -0.019  0.043
 C          0.004 -0.050  0.042   -0.003 -0.029  0.034    0.043 -0.039  0.013
 H          0.021 -0.127  0.045   -0.023 -0.076  0.053    0.046 -0.077  0.018
 C         -0.058 -0.039 -0.004   -0.067 -0.009  0.003   -0.088  0.037  0.022
 H         -0.090 -0.055  0.031   -0.108 -0.023  0.072   -0.197 -0.007  0.186
 H         -0.084 -0.011 -0.029   -0.105  0.046 -0.036   -0.170  0.193 -0.066
 O         -0.035 -0.047 -0.019   -0.030 -0.043 -0.014   -0.003 -0.007 -0.020
 C          0.029 -0.018  0.097    0.030 -0.007  0.046    0.070 -0.026  0.019
 H          0.144  0.051  0.187    0.077  0.032  0.082    0.096 -0.016  0.042
 H         -0.111 -0.074  0.194   -0.026 -0.029  0.086    0.036 -0.066  0.049
 C         -0.022  0.004 -0.099    0.024 -0.012 -0.031    0.021 -0.011 -0.042
 H         -0.090 -0.081 -0.235   -0.000 -0.026 -0.013   -0.015 -0.044 -0.069
 H         -0.066  0.187 -0.125    0.063  0.015 -0.057    0.028  0.050 -0.061
 C          0.040  0.031 -0.003   -0.019  0.039 -0.018    0.007  0.005  0.001
 C          0.029  0.039  0.012   -0.003  0.058 -0.013    0.002 -0.006 -0.014
 C          0.015  0.110 -0.015   -0.015  0.012 -0.002   -0.008  0.022  0.014
 H          0.110  0.173 -0.035   -0.014 -0.001 -0.027    0.008  0.030  0.005
 O         -0.016  0.021  0.017    0.021  0.013  0.030    0.012  0.022  0.036
 H         -0.085  0.186 -0.040   -0.011  0.009 -0.002   -0.022  0.030  0.005
 H         -0.030 -0.117  0.125    0.050  0.003  0.012    0.035 -0.021  0.046
 H         -0.289 -0.037  0.241    0.378  0.201 -0.311   -0.107 -0.056  0.076
 H          0.076 -0.133 -0.324   -0.042  0.270  0.435    0.014 -0.071 -0.151
 H          0.299  0.287  0.154   -0.325 -0.257 -0.170    0.093  0.092  0.026
 H         -0.082 -0.095  0.002   -0.182 -0.189  0.080   -0.277 -0.270  0.152
 O          0.007  0.014 -0.038    0.004 -0.000 -0.004   -0.047 -0.051  0.212
 C          0.004  0.005  0.013    0.004 -0.003  0.009   -0.012  0.031 -0.065
 H          0.035  0.012  0.027    0.010  0.004  0.011   -0.193  0.061 -0.148
 C          0.016 -0.014 -0.007    0.016 -0.003 -0.007   -0.009  0.056  0.009
 H          0.007 -0.026 -0.011    0.025 -0.001 -0.003    0.064  0.197  0.035
 C          0.003  0.014  0.020    0.001  0.002  0.009    0.008  0.001 -0.072
 O          0.001  0.008  0.007   -0.003 -0.002 -0.002    0.022  0.039  0.001
 O          0.015  0.043  0.023    0.005  0.020  0.008   -0.041 -0.123 -0.082
 H          0.025  0.051 -0.005    0.005  0.026 -0.007   -0.068 -0.159  0.030
 C         -0.004 -0.010 -0.000    0.007 -0.011 -0.002    0.027  0.038 -0.069
 H          0.002 -0.024  0.004    0.003 -0.022 -0.002   -0.061  0.070 -0.108
 O         -0.002  0.010 -0.014    0.009  0.007  0.004    0.011 -0.066  0.091
 H          0.017  0.028  0.027    0.020  0.012  0.009   -0.108 -0.113  0.047
 C          0.004 -0.024 -0.003    0.014 -0.020 -0.005    0.007  0.069 -0.076
 H          0.011 -0.026  0.001    0.017 -0.029 -0.002    0.016  0.016 -0.064
 O         -0.001 -0.023  0.003    0.015 -0.010  0.013   -0.099  0.086 -0.018
 H         -0.016 -0.026 -0.004    0.023  0.007  0.015   -0.178  0.146 -0.057
 C          0.009 -0.006 -0.003    0.011 -0.001 -0.005    0.014  0.046 -0.047
 H          0.011  0.000 -0.002    0.021  0.009 -0.001    0.065  0.082 -0.023
 O         -0.044  0.032 -0.020   -0.037  0.029 -0.011    0.058 -0.063  0.085
 H         -0.108  0.000 -0.021   -0.124 -0.003  0.020    0.291  0.032  0.033
 H          0.053  0.046  0.004   -0.001  0.075 -0.016    0.027  0.025  0.013
 TransDip  -0.016 -0.037  0.042   -0.078 -0.055  0.013   -0.075 -0.014 -0.045

 Mode:                25                     26                     27
 Frequency:       294.04                 297.50                 316.22
 Force Cnst:      0.1210                 0.1683                 0.0914
 Red. Mass:       2.3748                 3.2267                 1.5522
 IR Active:          YES                    YES                    YES
 IR Intens:        2.067                 15.722                  3.305
 Raman Active:       YES                    YES                    YES
               X      Y      Z        X      Y      Z        X      Y      Z
 C          0.074 -0.004  0.022   -0.020 -0.005 -0.034   -0.005 -0.001  0.019
 H          0.134 -0.012 -0.011   -0.040  0.005 -0.025   -0.009  0.023  0.014
 C          0.008 -0.025  0.060   -0.001  0.008 -0.040   -0.021 -0.026 -0.012
 H         -0.009 -0.072  0.081   -0.009  0.042 -0.041   -0.005 -0.046 -0.018
 O         -0.008 -0.016  0.066    0.010  0.034 -0.026   -0.029 -0.032 -0.025
 C         -0.042  0.004 -0.030    0.053 -0.037  0.007   -0.039 -0.014 -0.006
 H         -0.082  0.121 -0.036    0.067 -0.107  0.016   -0.074  0.002  0.008
 H         -0.081 -0.049 -0.131    0.093  0.004  0.054   -0.042 -0.024 -0.035
 C          0.006 -0.012  0.006    0.038 -0.024 -0.002   -0.011 -0.007  0.022
 H          0.037 -0.030 -0.007    0.031 -0.036  0.004   -0.000  0.024  0.011
 C          0.017 -0.022 -0.003   -0.057  0.037  0.017    0.006 -0.010  0.024
 H          0.033 -0.018 -0.040   -0.143  0.001  0.144    0.006 -0.014  0.008
 H          0.030 -0.055  0.013   -0.115  0.164 -0.048   -0.004 -0.033  0.019
 O          0.003  0.001 -0.002    0.000  0.004 -0.010    0.028  0.039 -0.004
 C          0.016  0.000  0.018    0.053 -0.024 -0.012   -0.025 -0.027 -0.015
 H          0.054  0.036  0.046    0.038 -0.040 -0.022   -0.061 -0.029 -0.048
 H         -0.032 -0.028  0.052    0.069 -0.036 -0.019    0.020 -0.039 -0.041
 C         -0.011  0.019 -0.060    0.030 -0.019  0.000   -0.022 -0.022  0.014
 H         -0.055 -0.044 -0.170    0.024 -0.011  0.043   -0.019 -0.018  0.019
 H         -0.084  0.131 -0.054    0.067 -0.041 -0.012   -0.036 -0.039  0.026
 C          0.095 -0.011 -0.000   -0.030  0.007 -0.004    0.013 -0.003  0.009
 C          0.003 -0.030  0.110   -0.006  0.006 -0.047    0.027  0.016  0.025
 C          0.082  0.074 -0.048   -0.035 -0.023  0.026    0.022  0.050 -0.027
 H          0.184  0.167 -0.029   -0.075 -0.060  0.017    0.091  0.101 -0.033
 O         -0.054 -0.053 -0.099    0.027  0.031  0.054   -0.011 -0.009 -0.023
 H         -0.038  0.171 -0.068    0.013 -0.062  0.035   -0.053  0.099 -0.062
 H         -0.171 -0.060  0.003    0.085 -0.002  0.029   -0.041 -0.018  0.008
 H          0.209  0.078 -0.064   -0.116 -0.055  0.048    0.045  0.058 -0.005
 H         -0.106  0.172  0.408    0.032 -0.086 -0.204    0.040  0.028  0.076
 H         -0.174 -0.323  0.091    0.087  0.141 -0.027    0.015 -0.008  0.026
 H          0.052  0.050 -0.025   -0.183 -0.173  0.103    0.029  0.045  0.017
 O         -0.009  0.041 -0.001   -0.001  0.084 -0.071   -0.014 -0.002  0.006
 C         -0.013  0.007 -0.024   -0.027 -0.047  0.030   -0.008 -0.011  0.017
 H         -0.026 -0.039 -0.027    0.033 -0.162  0.064   -0.009 -0.000  0.017
 C         -0.016  0.011  0.053   -0.002  0.035  0.037   -0.008  0.019 -0.037
 H         -0.024 -0.025  0.052    0.020 -0.080  0.054   -0.013  0.064 -0.042
 C          0.003 -0.008 -0.035   -0.026 -0.073 -0.023   -0.016 -0.016  0.011
 O          0.008  0.009 -0.001   -0.034 -0.088 -0.047   -0.014 -0.035 -0.014
 O         -0.021 -0.067 -0.038   -0.041 -0.093 -0.025   -0.001  0.005  0.014
 H         -0.042 -0.079  0.013   -0.075 -0.088 -0.002    0.013  0.005 -0.001
 C         -0.027  0.029  0.027   -0.031  0.013  0.125    0.034 -0.016  0.003
 H          0.005  0.075  0.033    0.089  0.055  0.165    0.019 -0.043  0.003
 O         -0.032 -0.018 -0.027   -0.023 -0.003 -0.068    0.041 -0.002  0.050
 H         -0.053 -0.032 -0.051    0.006 -0.122 -0.452    0.038 -0.179 -0.486
 C         -0.046  0.045  0.047   -0.054  0.062  0.144    0.030  0.016 -0.024
 H         -0.066  0.092  0.029   -0.102  0.175  0.102    0.020 -0.012 -0.023
 O         -0.032  0.001 -0.039    0.061 -0.015 -0.038   -0.056  0.002 -0.017
 H         -0.084 -0.100 -0.056    0.248 -0.128  0.055    0.296  0.208  0.133
 C         -0.025  0.021  0.057   -0.039  0.063  0.114    0.032  0.049 -0.027
 H         -0.066 -0.026  0.039   -0.139  0.006  0.065    0.047  0.085 -0.022
 O          0.063  0.016 -0.001    0.109  0.099 -0.031    0.057  0.024  0.012
 H          0.282  0.061 -0.176    0.116  0.095 -0.053   -0.415 -0.029  0.511
 H          0.055  0.015 -0.049   -0.003  0.014  0.021   -0.001 -0.018  0.000
 TransDip   0.022  0.029  0.028   -0.060 -0.104  0.041   -0.056  0.006  0.015

 Mode:                28                     29                     30
 Frequency:       319.95                 327.38                 345.39
 Force Cnst:      0.1507                 0.2091                 0.2688
 Red. Mass:       2.4993                 3.3115                 3.8240
 IR Active:          YES                    YES                    YES
 IR Intens:       15.917                 10.711                  7.157
 Raman Active:       YES                    YES                    YES
               X      Y      Z        X      Y      Z        X      Y      Z
 C         -0.050 -0.000  0.025   -0.005  0.016  0.083    0.009  0.004 -0.029
 H         -0.086  0.045  0.034    0.032 -0.017  0.070    0.007 -0.012 -0.024
 C         -0.057 -0.051 -0.030    0.030  0.041  0.065    0.001  0.010  0.015
 H         -0.082 -0.082 -0.006    0.014 -0.002  0.085   -0.039  0.024  0.039
 O         -0.012 -0.035  0.007    0.026  0.222  0.042    0.017 -0.004  0.062
 C         -0.055 -0.070 -0.055    0.071 -0.010 -0.066    0.019 -0.004 -0.013
 H         -0.147 -0.020 -0.018    0.070  0.080 -0.085    0.025  0.007 -0.018
 H         -0.041 -0.081 -0.146    0.073 -0.025 -0.139    0.029  0.001 -0.027
 C          0.032 -0.049  0.030    0.089 -0.040 -0.044    0.030 -0.015 -0.015
 H          0.075  0.034 -0.007    0.122 -0.081 -0.053    0.035 -0.025 -0.015
 C         -0.034  0.032  0.090   -0.081  0.077  0.017   -0.003  0.008 -0.003
 H         -0.147 -0.027  0.208   -0.244  0.007  0.245   -0.029 -0.005  0.027
 H         -0.129  0.145 -0.002   -0.169  0.332 -0.088   -0.008  0.050 -0.013
 O          0.090  0.125 -0.015   -0.007  0.003 -0.007   -0.003 -0.002  0.001
 C         -0.002 -0.110 -0.074    0.059 -0.059  0.014    0.051 -0.004 -0.020
 H         -0.139 -0.162 -0.186    0.067 -0.143  0.036    0.038 -0.007 -0.032
 H          0.163 -0.144 -0.169    0.043 -0.101  0.032    0.065 -0.003 -0.029
 C         -0.029 -0.083  0.063   -0.082  0.023  0.004    0.043 -0.002 -0.011
 H         -0.023 -0.053  0.153   -0.172 -0.081 -0.139    0.038  0.003  0.025
 H         -0.018 -0.187  0.086   -0.189  0.172  0.018    0.071 -0.022 -0.020
 C         -0.033  0.013  0.006    0.023 -0.025  0.020   -0.014  0.019 -0.019
 C          0.064  0.097 -0.006    0.018 -0.037  0.028   -0.020  0.017 -0.028
 C         -0.002  0.077 -0.052    0.039 -0.009 -0.018   -0.024 -0.028  0.016
 H          0.098  0.138 -0.084    0.050  0.012  0.003   -0.077 -0.074  0.011
 O         -0.000  0.004 -0.005   -0.023 -0.038 -0.064    0.009  0.012  0.025
 H         -0.109  0.140 -0.113    0.020  0.007 -0.021    0.035 -0.064  0.049
 H         -0.001 -0.020  0.012   -0.084 -0.001 -0.039    0.040  0.012 -0.001
 H          0.064  0.190 -0.048    0.060 -0.031 -0.001   -0.033  0.000 -0.012
 H          0.168  0.046  0.056    0.001 -0.006  0.071   -0.019  0.005 -0.056
 H          0.076  0.146 -0.021   -0.017 -0.082  0.015   -0.009  0.037 -0.028
 H         -0.098 -0.046  0.155   -0.227 -0.216  0.099   -0.028 -0.027  0.015
 O          0.017  0.006 -0.012    0.030 -0.038 -0.048    0.017 -0.029  0.010
 C          0.023  0.004 -0.010   -0.000 -0.023  0.025    0.026  0.046 -0.068
 H          0.025  0.001 -0.010    0.066 -0.002  0.053   -0.008  0.010 -0.083
 C         -0.003 -0.015  0.027   -0.022 -0.005 -0.041   -0.026 -0.088  0.103
 H         -0.010 -0.042  0.025   -0.066 -0.020 -0.061   -0.013 -0.183  0.115
 C          0.021  0.018 -0.004   -0.020 -0.022  0.039    0.070  0.098 -0.051
 O          0.015  0.041  0.019   -0.027 -0.053 -0.014    0.086  0.188  0.088
 O          0.005  0.006 -0.009    0.012  0.053  0.046    0.027 -0.006 -0.060
 H         -0.018  0.016 -0.006    0.033  0.072 -0.021    0.016 -0.035  0.021
 C          0.011 -0.001 -0.001   -0.033 -0.016 -0.012   -0.029  0.033 -0.013
 H          0.016  0.015 -0.001   -0.041 -0.055 -0.008   -0.042  0.112 -0.025
 O          0.012 -0.007 -0.011   -0.032  0.066 -0.021   -0.030  0.097  0.022
 H          0.010  0.099  0.312    0.041  0.088 -0.014    0.047  0.027 -0.258
 C          0.003 -0.021  0.014   -0.015 -0.020 -0.027   -0.083 -0.036  0.049
 H          0.005 -0.014  0.014   -0.012 -0.032 -0.024   -0.175 -0.018  0.003
 O          0.025 -0.023  0.009    0.051  0.025  0.024   -0.110 -0.124 -0.082
 H         -0.162 -0.125 -0.071    0.186  0.111  0.081    0.271 -0.052  0.089
 C         -0.002 -0.020  0.022   -0.042 -0.051 -0.046   -0.092 -0.100  0.092
 H         -0.003 -0.046  0.024   -0.039 -0.037 -0.048   -0.142 -0.220  0.070
 O         -0.038  0.018 -0.015   -0.017 -0.107 -0.004    0.042 -0.064 -0.079
 H          0.138  0.022 -0.247   -0.159 -0.104  0.201   -0.469 -0.145  0.396
 H         -0.047 -0.028  0.007   -0.015 -0.066  0.003    0.002  0.038 -0.011
 TransDip  -0.081 -0.088  0.045   -0.065 -0.062  0.053   -0.045 -0.049  0.053

 Mode:                31                     32                     33
 Frequency:       383.30                 392.56                 414.50
 Force Cnst:      0.1227                 0.2760                 0.3429
 Red. Mass:       1.4178                 3.0403                 3.3874
 IR Active:          YES                    YES                    YES
 IR Intens:      129.885                 10.337                  3.241
 Raman Active:       YES                    YES                    YES
               X      Y      Z        X      Y      Z        X      Y      Z
 C         -0.008 -0.003 -0.012    0.053  0.028 -0.007    0.063  0.047 -0.072
 H         -0.015  0.027 -0.016    0.080 -0.050 -0.000    0.086  0.057 -0.086
 C         -0.012  0.000 -0.037    0.005  0.005  0.106   -0.042  0.032  0.011
 H          0.005  0.017 -0.052   -0.055 -0.040  0.156   -0.068  0.017  0.032
 O         -0.012  0.023 -0.047   -0.020 -0.078  0.154   -0.033  0.066  0.032
 C         -0.000 -0.005  0.021   -0.028  0.017 -0.046   -0.112  0.040  0.026
 H          0.007 -0.066  0.031   -0.084  0.206 -0.059   -0.274  0.180  0.075
 H          0.011  0.016  0.069   -0.037 -0.036 -0.235   -0.114 -0.014 -0.193
 C         -0.016  0.006  0.014    0.052 -0.043 -0.004   -0.029 -0.057  0.133
 H         -0.027  0.011  0.019    0.081 -0.066 -0.015   -0.037 -0.060  0.134
 C          0.001 -0.010 -0.000   -0.001 -0.008  0.005   -0.036 -0.097  0.052
 H          0.017 -0.002 -0.022   -0.041 -0.032  0.035   -0.028 -0.107 -0.006
 H          0.006 -0.039  0.008   -0.011  0.039 -0.009   -0.062 -0.184  0.043
 O         -0.002 -0.002 -0.001    0.002  0.003 -0.001    0.011  0.013 -0.016
 C         -0.016  0.006  0.008    0.104 -0.019 -0.050    0.059 -0.035 -0.048
 H         -0.007  0.019  0.014    0.028 -0.014 -0.119   -0.077  0.090 -0.191
 H         -0.027  0.006  0.015    0.186 -0.039 -0.098    0.212 -0.105 -0.132
 C         -0.001 -0.004 -0.003    0.062  0.015 -0.024    0.095 -0.035 -0.051
 H          0.007  0.005  0.010    0.021 -0.016 -0.025    0.077 -0.024  0.047
 H          0.012 -0.015 -0.007    0.047  0.035 -0.022    0.139 -0.097 -0.057
 C          0.019 -0.014  0.011   -0.021  0.065 -0.049    0.063  0.071 -0.039
 C          0.008 -0.027  0.020   -0.050  0.064 -0.065   -0.056 -0.009 -0.035
 C          0.015  0.018  0.001   -0.031 -0.061  0.019    0.031 -0.030  0.042
 H          0.050  0.049  0.007   -0.174 -0.182  0.005   -0.089 -0.124  0.048
 O         -0.003  0.001 -0.006    0.009 -0.001  0.020    0.001 -0.007 -0.002
 H         -0.021  0.039 -0.022    0.119 -0.137  0.128    0.157 -0.080  0.160
 H         -0.018 -0.013  0.017    0.044  0.035 -0.035   -0.027  0.044 -0.014
 H         -0.000 -0.036  0.029   -0.042  0.036 -0.058   -0.073 -0.129  0.030
 H         -0.011 -0.017  0.011   -0.058  0.061 -0.086   -0.175  0.037 -0.134
 H          0.012 -0.038  0.031   -0.059  0.070 -0.078   -0.059 -0.052 -0.013
 H          0.013  0.014 -0.009   -0.018 -0.014  0.021    0.033  0.045  0.012
 O          0.007 -0.033  0.012   -0.027  0.076 -0.039    0.057 -0.108 -0.014
 C          0.016 -0.011  0.013   -0.037  0.022 -0.017    0.058 -0.036  0.024
 H          0.016 -0.036  0.015   -0.029  0.083 -0.016    0.106 -0.044  0.047
 C         -0.020 -0.012 -0.011   -0.008  0.016  0.056   -0.053 -0.046 -0.025
 H          0.002 -0.031  0.002   -0.082  0.022  0.019   -0.101 -0.073 -0.046
 C          0.003 -0.005 -0.008   -0.040 -0.024  0.026   -0.007 -0.021  0.016
 O          0.004 -0.003 -0.002   -0.034 -0.069 -0.028   -0.011 -0.037 -0.010
 O         -0.002 -0.018 -0.007   -0.006  0.026  0.037    0.002  0.001  0.020
 H         -0.026 -0.010 -0.002    0.048  0.017  0.002   -0.011  0.018 -0.007
 C          0.014  0.018  0.041   -0.038 -0.016 -0.072    0.070  0.031  0.048
 H          0.058  0.050  0.054   -0.082 -0.038 -0.084    0.100  0.023  0.059
 O          0.014 -0.048 -0.040   -0.055 -0.076 -0.026    0.093  0.054  0.036
 H         -0.015  0.202  0.738   -0.127  0.056  0.431    0.120 -0.007 -0.170
 C         -0.028  0.056  0.027    0.032 -0.003 -0.076   -0.034  0.085  0.007
 H         -0.048  0.116  0.010    0.029 -0.038 -0.068   -0.044  0.117 -0.007
 O          0.034  0.040 -0.048   -0.029  0.022 -0.009   -0.019  0.106 -0.021
 H          0.032 -0.038 -0.045   -0.096  0.083 -0.043    0.013  0.114 -0.007
 C         -0.040  0.013  0.020    0.074  0.023  0.015   -0.083 -0.006 -0.023
 H         -0.080  0.009  0.001    0.127  0.002  0.047   -0.101 -0.023 -0.033
 O          0.036  0.008 -0.022    0.090  0.028  0.023   -0.082 -0.022 -0.031
 H         -0.387 -0.050  0.396   -0.214 -0.008  0.337    0.105  0.003 -0.217
 H          0.019 -0.015  0.012   -0.011  0.097 -0.054    0.074  0.116 -0.045
 TransDip  -0.139  0.060  0.332   -0.052  0.061  0.065    0.016 -0.029 -0.048

 Mode:                34                     35                     36
 Frequency:       425.70                 433.05                 440.08
 Force Cnst:      0.4033                 0.4347                 0.3790
 Red. Mass:       3.7771                 3.9344                 3.3210
 IR Active:          YES                    YES                    YES
 IR Intens:        1.402                  6.172                  2.268
 Raman Active:       YES                    YES                    YES
               X      Y      Z        X      Y      Z        X      Y      Z
 C          0.010 -0.091 -0.125    0.000 -0.114  0.013    0.097 -0.039  0.091
 H          0.038 -0.076 -0.144    0.023 -0.206  0.023    0.160 -0.156  0.086
 C         -0.024 -0.048 -0.020    0.043 -0.103  0.083    0.176 -0.012  0.069
 H         -0.133 -0.004  0.044   -0.011 -0.113  0.122    0.263 -0.101  0.026
 O          0.092  0.170  0.065    0.023 -0.044  0.110    0.094 -0.051 -0.043
 C         -0.076 -0.047  0.028    0.049 -0.093 -0.031   -0.033  0.097 -0.004
 H         -0.096 -0.100  0.049    0.178 -0.122 -0.088   -0.115  0.369 -0.024
 H         -0.108 -0.057  0.090   -0.006 -0.100  0.111   -0.179 -0.064 -0.221
 C         -0.101  0.010  0.051    0.007  0.041 -0.118   -0.040  0.010  0.040
 H         -0.100  0.072  0.038    0.038  0.056 -0.134   -0.056  0.026  0.045
 C          0.004 -0.052  0.043    0.056  0.063 -0.038   -0.030 -0.006  0.022
 H          0.089 -0.013 -0.063    0.098  0.093 -0.052   -0.046 -0.012  0.045
 H          0.013 -0.204  0.071    0.100  0.061 -0.003   -0.056  0.006  0.001
 O          0.037  0.036 -0.001    0.010  0.002  0.016    0.002  0.009 -0.002
 C         -0.069  0.032  0.001   -0.005  0.068  0.007   -0.089 -0.045  0.023
 H          0.008  0.178  0.045    0.126  0.030  0.131   -0.081 -0.005  0.024
 H         -0.144  0.052  0.046   -0.151  0.148  0.085   -0.088 -0.076  0.029
 C          0.112 -0.098 -0.068    0.030  0.012 -0.020   -0.032 -0.081  0.008
 H          0.232  0.045  0.139    0.090  0.047 -0.056    0.007 -0.078 -0.095
 H          0.286 -0.291 -0.103    0.053  0.023 -0.034   -0.142 -0.043  0.056
 C          0.005 -0.046 -0.018   -0.095 -0.066 -0.013   -0.060  0.041 -0.007
 C          0.038  0.000  0.030    0.049  0.077  0.011   -0.012  0.088 -0.055
 C         -0.032  0.044 -0.014   -0.101  0.023 -0.052   -0.028 -0.041 -0.014
 H          0.073  0.125 -0.020    0.004  0.090 -0.082   -0.120 -0.128 -0.036
 O          0.007  0.036  0.041    0.004  0.039  0.054    0.007 -0.010 -0.008
 H         -0.134  0.091 -0.096   -0.204  0.057 -0.158    0.066 -0.094  0.045
 H          0.061 -0.024  0.039    0.119 -0.047  0.019    0.028  0.019 -0.046
 H          0.001  0.086  0.014    0.051  0.287 -0.086    0.027  0.121 -0.095
 H          0.083 -0.016  0.072    0.236  0.003  0.164    0.076  0.039 -0.020
 H          0.076  0.010  0.065    0.075  0.144 -0.001   -0.034  0.148 -0.112
 H          0.065  0.074  0.024    0.008 -0.002  0.008   -0.013 -0.006  0.004
 O          0.058  0.087  0.013    0.056 -0.110 -0.027    0.014 -0.033  0.063
 C          0.022 -0.009  0.010    0.044 -0.010  0.006    0.003 -0.008  0.052
 H          0.042 -0.004  0.017    0.098  0.013  0.030    0.000 -0.109  0.056
 C          0.055  0.075  0.033   -0.006 -0.093  0.028    0.111  0.013 -0.079
 H          0.054  0.106  0.029   -0.058 -0.156  0.006    0.165  0.115 -0.060
 C          0.036 -0.037  0.026   -0.037 -0.028  0.023    0.035  0.008 -0.028
 O         -0.028 -0.016 -0.023   -0.026 -0.079 -0.030    0.023  0.035 -0.008
 O         -0.017  0.006  0.004   -0.004 -0.000  0.037   -0.011 -0.054 -0.043
 H         -0.140  0.084 -0.051    0.030 -0.006  0.016   -0.103 -0.038  0.013
 C         -0.100 -0.040 -0.057    0.039  0.059  0.015   -0.067  0.030  0.092
 H         -0.153 -0.078 -0.069    0.049  0.058  0.018   -0.012  0.029  0.112
 O         -0.126  0.038 -0.045    0.046  0.035  0.019   -0.083  0.018 -0.065
 H         -0.047  0.084  0.027    0.031 -0.005 -0.086   -0.042  0.017 -0.104
 C         -0.024 -0.050 -0.055   -0.046  0.120 -0.027   -0.029  0.040  0.038
 H         -0.029 -0.084 -0.051   -0.074  0.160 -0.049    0.055  0.123  0.065
 O          0.012 -0.007  0.019   -0.078  0.154 -0.058    0.018  0.029 -0.021
 H          0.210  0.135  0.102   -0.091  0.172 -0.066   -0.104 -0.100 -0.070
 C          0.004 -0.016 -0.026   -0.058 -0.013  0.018    0.009  0.012 -0.074
 H          0.012 -0.014 -0.024   -0.053 -0.061  0.021   -0.059  0.131 -0.116
 O          0.047 -0.082  0.022   -0.050  0.009 -0.034   -0.032 -0.034  0.013
 H          0.084 -0.030  0.116   -0.028 -0.004 -0.100   -0.144 -0.032  0.170
 H          0.050  0.019  0.005   -0.063 -0.037  0.007   -0.077  0.039 -0.027
 TransDip   0.024 -0.019  0.022    0.034 -0.032 -0.064   -0.040  0.010  0.025

 Mode:                37                     38                     39
 Frequency:       469.31                 475.96                 498.59
 Force Cnst:      0.3797                 0.1687                 0.4619
 Red. Mass:       2.9263                 1.2640                 3.1539
 IR Active:          YES                    YES                    YES
 IR Intens:       16.689                113.997                 12.409
 Raman Active:       YES                    YES                    YES
               X      Y      Z        X      Y      Z        X      Y      Z
 C         -0.018 -0.003  0.001    0.012  0.002  0.039    0.055 -0.085  0.010
 H         -0.050 -0.013  0.020   -0.002 -0.014  0.051    0.109 -0.192  0.007
 C         -0.086 -0.074  0.039    0.001 -0.040  0.011    0.069 -0.019  0.071
 H         -0.129 -0.107  0.076    0.029 -0.081  0.001    0.103 -0.052  0.055
 O         -0.075  0.024  0.061   -0.021 -0.035 -0.018   -0.024  0.137 -0.010
 C         -0.023 -0.118 -0.002   -0.007 -0.037  0.003   -0.024  0.026  0.004
 H         -0.020 -0.181  0.011   -0.023 -0.029  0.010   -0.093  0.214 -0.003
 H          0.013 -0.079  0.053   -0.018 -0.046 -0.002   -0.120 -0.081 -0.145
 C          0.023 -0.013 -0.004    0.008  0.000  0.007   -0.016  0.009  0.032
 H          0.052 -0.043 -0.014    0.013 -0.017  0.008   -0.026  0.001  0.038
 C          0.026 -0.021 -0.014    0.006 -0.007 -0.007   -0.005 -0.011  0.002
 H          0.078  0.000 -0.087    0.024  0.001 -0.032    0.018 -0.000 -0.025
 H          0.059 -0.100  0.022    0.015 -0.035  0.004   -0.002 -0.053  0.010
 O         -0.000 -0.012 -0.002   -0.004 -0.009 -0.003   -0.004 -0.006 -0.002
 C          0.110  0.069 -0.038    0.032  0.022 -0.009    0.016  0.021 -0.015
 H          0.020  0.042 -0.115   -0.021  0.001 -0.053    0.000  0.088 -0.042
 H          0.200  0.085 -0.099    0.087  0.021 -0.044    0.039  0.004 -0.026
 C          0.038  0.117 -0.012   -0.008  0.052  0.010    0.065 -0.030 -0.050
 H         -0.017  0.055 -0.092   -0.038  0.004 -0.088    0.102 -0.013 -0.089
 H          0.023  0.217 -0.033   -0.069  0.137  0.017    0.060 -0.010 -0.051
 C         -0.011 -0.015 -0.023   -0.015  0.010 -0.006   -0.047 -0.057 -0.018
 C         -0.001  0.017  0.002   -0.010  0.025 -0.013    0.030  0.019  0.012
 C         -0.034  0.004 -0.011   -0.011 -0.007 -0.005   -0.073 -0.008 -0.036
 H         -0.017  0.012 -0.020   -0.034 -0.030 -0.013   -0.025  0.027 -0.045
 O         -0.004  0.013  0.026   -0.002 -0.002  0.003    0.003  0.021  0.031
 H         -0.050  0.013 -0.021    0.011 -0.017  0.014   -0.120  0.002 -0.092
 H          0.038 -0.020  0.013    0.007 -0.002 -0.005    0.094 -0.024 -0.014
 H         -0.009  0.074 -0.019    0.001  0.039 -0.026    0.019  0.155 -0.044
 H          0.025  0.015  0.044    0.010  0.017  0.002    0.143 -0.026  0.105
 H          0.011  0.012  0.017   -0.015  0.034 -0.024    0.057  0.059  0.018
 H          0.028  0.019 -0.006    0.005  0.001 -0.009    0.003  0.001 -0.006
 O         -0.012  0.018  0.012    0.010  0.012  0.021   -0.103 -0.016 -0.032
 C         -0.002 -0.036  0.070    0.016 -0.020  0.021   -0.101  0.055 -0.064
 H          0.015 -0.172  0.084    0.013 -0.043  0.021   -0.145  0.104 -0.086
 C         -0.037  0.065 -0.078   -0.003  0.021 -0.022   -0.050  0.016 -0.073
 H         -0.118  0.207 -0.123    0.006  0.061 -0.020   -0.062  0.023 -0.079
 C          0.051  0.017 -0.030    0.036 -0.008  0.003   -0.112  0.062 -0.043
 O          0.034  0.070  0.018    0.003  0.022  0.004    0.020 -0.006  0.025
 O          0.003 -0.037 -0.049    0.002 -0.004 -0.011    0.004  0.018  0.003
 H         -0.111 -0.001 -0.015   -0.119  0.064 -0.045    0.460 -0.248  0.152
 C         -0.022 -0.011  0.127   -0.009 -0.029  0.006    0.073  0.030 -0.002
 H          0.054 -0.049  0.156   -0.008 -0.039  0.010    0.107  0.118  0.001
 O         -0.016  0.005 -0.043   -0.007 -0.004 -0.010    0.100 -0.063  0.041
 H          0.029 -0.036 -0.200    0.044  0.099  0.255   -0.007 -0.047  0.180
 C          0.036 -0.001  0.039   -0.026 -0.007 -0.001    0.024 -0.033  0.084
 H          0.175  0.064  0.097   -0.034 -0.009 -0.005    0.023 -0.051  0.087
 O          0.073 -0.016  0.031   -0.018 -0.007 -0.009    0.032 -0.121  0.014
 H         -0.363 -0.255 -0.156    0.708  0.322  0.306    0.241 -0.133  0.112
 C          0.032  0.011 -0.122   -0.024  0.020 -0.020   -0.011  0.025 -0.006
 H          0.014  0.113 -0.134   -0.040  0.038 -0.033   -0.057  0.073 -0.033
 O         -0.047 -0.061  0.013   -0.013 -0.006  0.004   -0.007  0.024  0.004
 H         -0.197 -0.062  0.214    0.248  0.055 -0.181    0.058  0.030 -0.067
 H          0.002  0.007 -0.017   -0.020  0.010 -0.012   -0.022 -0.016 -0.007
 TransDip  -0.110 -0.049 -0.053    0.294  0.142  0.102    0.101 -0.048  0.014

 Mode:                40                     41                     42
 Frequency:       509.93                 518.57                 554.55
 Force Cnst:      0.4183                 0.3717                 0.4934
 Red. Mass:       2.7303                 2.3462                 2.7230
 IR Active:          YES                    YES                    YES
 IR Intens:       19.429                  3.227                 58.739
 Raman Active:       YES                    YES                    YES
               X      Y      Z        X      Y      Z        X      Y      Z
 C         -0.037 -0.005 -0.101    0.058  0.025  0.020   -0.064  0.041 -0.033
 H          0.026 -0.021 -0.130    0.105  0.053 -0.014   -0.122  0.104 -0.016
 C         -0.024  0.116  0.057   -0.013 -0.063  0.022   -0.048  0.015 -0.043
 H         -0.071  0.232  0.064   -0.046 -0.132  0.061   -0.141  0.054  0.010
 O         -0.082 -0.077  0.097   -0.007  0.038  0.042    0.105  0.016  0.053
 C          0.046  0.122 -0.019    0.019 -0.127 -0.017   -0.016 -0.014 -0.004
 H          0.127  0.189 -0.075    0.207 -0.327 -0.064   -0.051 -0.082  0.028
 H          0.086  0.143 -0.067    0.063 -0.031  0.252    0.030  0.026  0.017
 C          0.033 -0.002 -0.077   -0.059 -0.027 -0.098    0.004 -0.005  0.034
 H          0.027  0.017 -0.076   -0.017  0.062 -0.132    0.012 -0.021  0.032
 C          0.013  0.061 -0.018    0.010 -0.006  0.036   -0.010 -0.022  0.009
 H         -0.062  0.031  0.090    0.021  0.003  0.042   -0.003 -0.021 -0.011
 H          0.001  0.211 -0.046    0.012  0.001  0.037   -0.015 -0.052  0.008
 O          0.001  0.010  0.012    0.047  0.053  0.012   -0.002 -0.004 -0.006
 C         -0.027 -0.062  0.006   -0.095 -0.009  0.025    0.018  0.011 -0.001
 H          0.133 -0.044  0.145    0.141  0.011  0.234   -0.079 -0.020 -0.082
 H         -0.195 -0.051  0.111   -0.356  0.078  0.176    0.120 -0.001 -0.064
 C          0.031 -0.120 -0.038   -0.008 -0.046 -0.013   -0.028  0.055  0.033
 H          0.091 -0.007  0.229    0.040  0.007  0.057   -0.064  0.033  0.050
 H          0.202 -0.339 -0.064   -0.009 -0.137  0.014    0.001  0.065  0.014
 C          0.017 -0.040  0.001    0.054  0.132 -0.004    0.014 -0.011  0.002
 C          0.029 -0.053  0.034   -0.066  0.071 -0.067    0.009 -0.031  0.016
 C         -0.001  0.009  0.003    0.090  0.006  0.045    0.008  0.008  0.005
 H          0.064  0.070  0.016   -0.058 -0.119  0.038    0.034  0.034  0.014
 O          0.005  0.013  0.007    0.001 -0.031 -0.037   -0.004  0.002  0.001
 H         -0.063  0.031 -0.058    0.237 -0.039  0.204   -0.019  0.023 -0.012
 H          0.015 -0.009  0.014   -0.112  0.056 -0.004   -0.009 -0.003  0.009
 H         -0.005 -0.046  0.052   -0.023 -0.086 -0.022   -0.005 -0.050  0.034
 H          0.001 -0.037  0.028   -0.161  0.101 -0.168   -0.032 -0.008  0.001
 H          0.051 -0.079  0.074   -0.118  0.057 -0.113    0.014 -0.059  0.038
 H         -0.030 -0.026  0.013    0.020  0.037  0.075    0.001  0.001 -0.003
 O         -0.029  0.005 -0.009   -0.024 -0.005 -0.014    0.033 -0.124 -0.016
 C         -0.018 -0.027  0.057   -0.030  0.013 -0.005   -0.023  0.011  0.009
 H          0.000 -0.130  0.071   -0.028  0.001 -0.004    0.039 -0.049  0.038
 C         -0.051  0.013 -0.037   -0.016  0.004 -0.022    0.098 -0.075 -0.006
 H         -0.143  0.103 -0.085   -0.047  0.029 -0.038    0.057 -0.075 -0.030
 C          0.025  0.016 -0.024   -0.034  0.023 -0.018   -0.081  0.059 -0.042
 O          0.026  0.046  0.014    0.009  0.001  0.005    0.018  0.002 -0.000
 O          0.006 -0.022 -0.033   -0.003 -0.001 -0.005   -0.027  0.002 -0.017
 H         -0.064 -0.001 -0.009    0.154 -0.099  0.063    0.557 -0.370  0.249
 C         -0.002 -0.016  0.091    0.013  0.014  0.025   -0.060  0.047  0.070
 H          0.050 -0.061  0.115    0.037  0.032  0.031   -0.056  0.056  0.071
 O          0.009 -0.021 -0.025    0.021 -0.019  0.000   -0.104 -0.022 -0.061
 H          0.040  0.024  0.084   -0.004 -0.010  0.049   -0.103  0.005  0.015
 C          0.029  0.016  0.005    0.012  0.001  0.024    0.068  0.027 -0.000
 H          0.133  0.063  0.047    0.046  0.014  0.039    0.212  0.092  0.060
 O         -0.008  0.008 -0.001    0.002 -0.026  0.000   -0.058 -0.003 -0.023
 H          0.287  0.162  0.126    0.104 -0.005  0.046    0.224  0.169  0.097
 C          0.030  0.011 -0.081    0.007  0.003 -0.024    0.119 -0.013 -0.026
 H          0.046  0.053 -0.074    0.003  0.025 -0.028    0.183  0.031  0.006
 O         -0.048 -0.020  0.006   -0.018 -0.005  0.001   -0.017  0.064  0.023
 H          0.055  0.006 -0.061    0.004 -0.001 -0.018   -0.002  0.023 -0.111
 H          0.042 -0.040  0.024    0.018  0.147 -0.046    0.017 -0.037  0.015
 TransDip   0.121  0.069  0.025    0.027  0.015  0.049    0.226 -0.018  0.094

 Mode:                43                     44                     45
 Frequency:       568.10                 597.53                 606.91
 Force Cnst:      0.9919                 0.7036                 0.3672
 Red. Mass:       5.2164                 3.3446                 1.6921
 IR Active:          YES                    YES                    YES
 IR Intens:       34.517                  8.704                 59.835
 Raman Active:       YES                    YES                    YES
               X      Y      Z        X      Y      Z        X      Y      Z
 C         -0.030  0.022 -0.008    0.043 -0.028  0.038    0.014 -0.010  0.011
 H         -0.070  0.061  0.004    0.049 -0.042  0.037    0.025 -0.020  0.007
 C         -0.007  0.004 -0.042    0.047 -0.019 -0.029    0.007 -0.006  0.004
 H         -0.036  0.028 -0.029    0.103 -0.063 -0.057    0.039 -0.013 -0.016
 O          0.074 -0.068  0.012    0.008  0.107 -0.066   -0.036 -0.026 -0.022
 C         -0.001  0.009  0.004   -0.001 -0.005  0.001    0.002  0.006  0.005
 H         -0.031 -0.026  0.026   -0.038  0.016  0.014    0.002  0.020  0.002
 H          0.009  0.018  0.007   -0.038 -0.038 -0.015   -0.010 -0.005 -0.003
 C          0.012  0.009  0.023   -0.016  0.009  0.023    0.005  0.006 -0.005
 H          0.007 -0.009  0.028   -0.025  0.014  0.027   -0.001  0.004 -0.001
 C         -0.002  0.002 -0.007   -0.009 -0.012  0.008    0.006  0.012 -0.009
 H         -0.004  0.000 -0.010    0.006 -0.005 -0.011    0.004  0.012 -0.004
 H         -0.003 -0.002 -0.008   -0.012 -0.044  0.010    0.009  0.021 -0.007
 O         -0.009 -0.010 -0.004   -0.001 -0.002 -0.003   -0.003 -0.003  0.001
 C          0.005 -0.002  0.006   -0.013  0.011  0.003    0.001 -0.005 -0.000
 H         -0.060 -0.034 -0.046   -0.020  0.041 -0.009    0.016 -0.001  0.013
 H          0.075 -0.020 -0.036   -0.004  0.003 -0.002   -0.015 -0.009  0.011
 C         -0.028  0.024  0.029    0.013 -0.011 -0.010    0.005 -0.014 -0.007
 H         -0.050  0.004  0.013    0.027 -0.022 -0.091    0.012 -0.013 -0.018
 H         -0.033  0.046  0.025   -0.045  0.039  0.007   -0.006 -0.009 -0.002
 C          0.003 -0.003  0.006   -0.015  0.001  0.009   -0.005  0.003  0.005
 C          0.003 -0.013  0.006   -0.003  0.014 -0.006   -0.003  0.007 -0.004
 C          0.008  0.002  0.002   -0.007 -0.005 -0.008    0.000 -0.001 -0.001
 H          0.016  0.014  0.008   -0.018 -0.017 -0.014   -0.000 -0.000 -0.000
 O         -0.000 -0.002 -0.003    0.001 -0.003 -0.004   -0.000 -0.002 -0.002
 H         -0.003  0.006 -0.007    0.002 -0.011 -0.005    0.006 -0.005  0.004
 H         -0.006 -0.005  0.004    0.005 -0.004 -0.007    0.003  0.002 -0.008
 H          0.000 -0.026  0.014    0.013  0.026 -0.022    0.004  0.009 -0.009
 H         -0.014 -0.005 -0.003    0.036 -0.010  0.005    0.011 -0.002 -0.001
 H          0.002 -0.022  0.011   -0.010  0.045 -0.031   -0.006  0.019 -0.014
 H         -0.005 -0.008 -0.017    0.001  0.001 -0.002   -0.003 -0.005 -0.007
 O          0.018  0.261 -0.012   -0.104  0.072 -0.081    0.040  0.030  0.012
 C          0.021  0.150  0.062   -0.099 -0.028  0.133    0.038 -0.075  0.051
 H          0.038  0.166  0.070   -0.066 -0.194  0.154    0.060 -0.134  0.062
 C          0.078  0.068  0.082   -0.074 -0.091  0.098   -0.025  0.041  0.018
 H          0.156  0.127  0.115   -0.018 -0.265  0.135   -0.008  0.030  0.029
 C         -0.034  0.074  0.017    0.025  0.035 -0.037    0.008 -0.007 -0.016
 O          0.008 -0.083 -0.151    0.045  0.061  0.010   -0.017  0.041  0.019
 O         -0.096 -0.079  0.034    0.019 -0.042 -0.050   -0.049  0.042 -0.050
 H          0.204 -0.385  0.437   -0.214  0.054 -0.034    0.736 -0.428  0.236
 C          0.066  0.090  0.047    0.005 -0.076  0.089   -0.006 -0.106 -0.006
 H          0.146  0.092  0.074    0.041 -0.321  0.128   -0.020 -0.220  0.000
 O          0.121 -0.030  0.024    0.031 -0.031 -0.010    0.005  0.029  0.007
 H          0.009 -0.038  0.095    0.073 -0.012  0.018    0.124  0.056 -0.011
 C         -0.011  0.024  0.024    0.117  0.007 -0.117   -0.049 -0.028 -0.056
 H          0.050  0.070  0.045    0.178  0.044 -0.090   -0.146 -0.063 -0.097
 O         -0.047 -0.004 -0.029   -0.062  0.087 -0.005    0.028  0.048  0.014
 H          0.122  0.054  0.045   -0.088  0.340 -0.033   -0.110  0.042 -0.049
 C         -0.031 -0.121 -0.060    0.077 -0.093  0.078   -0.057  0.026  0.021
 H         -0.068 -0.215 -0.079    0.296 -0.316  0.205   -0.065  0.007  0.018
 O         -0.128 -0.219 -0.066   -0.011  0.018 -0.007    0.032 -0.004  0.001
 H         -0.133 -0.188  0.036   -0.078 -0.062 -0.137    0.054  0.026  0.053
 H         -0.000 -0.020  0.008   -0.020  0.016 -0.000   -0.009  0.009 -0.001
 TransDip   0.072  0.069  0.159    0.004 -0.093  0.015    0.182 -0.159  0.053

 Mode:                46                     47                     48
 Frequency:       642.67                 663.08                 673.37
 Force Cnst:      0.8170                 1.0304                 0.7994
 Red. Mass:       3.3574                 3.9777                 2.9921
 IR Active:          YES                    YES                    YES
 IR Intens:        4.812                 31.055                  3.252
 Raman Active:       YES                    YES                    YES
               X      Y      Z        X      Y      Z        X      Y      Z
 C         -0.030 -0.061 -0.009   -0.011  0.008 -0.013   -0.030  0.008  0.004
 H          0.050  0.033 -0.078   -0.044  0.023  0.002    0.025  0.051 -0.038
 C         -0.039 -0.080 -0.031    0.011 -0.008 -0.026    0.013  0.076  0.004
 H         -0.088 -0.081  0.003   -0.033  0.004  0.001    0.024  0.130 -0.017
 O         -0.007  0.027  0.027    0.086 -0.021  0.027   -0.000 -0.032 -0.011
 C         -0.051 -0.014  0.054    0.001 -0.002 -0.003    0.039  0.027 -0.039
 H         -0.247 -0.032  0.155   -0.023 -0.023  0.013    0.156  0.057 -0.104
 H         -0.116 -0.070  0.018   -0.004 -0.004  0.005    0.102  0.071 -0.055
 C          0.089  0.128  0.089    0.005  0.010  0.018   -0.059 -0.087 -0.050
 H          0.039  0.027  0.129    0.004  0.002  0.019   -0.022 -0.033 -0.076
 C          0.067  0.170 -0.128   -0.001  0.002 -0.003   -0.057 -0.141  0.096
 H          0.124  0.204 -0.184   -0.001  0.001 -0.008   -0.077 -0.155  0.113
 H          0.118  0.111 -0.084   -0.003 -0.005 -0.003   -0.090 -0.135  0.071
 O         -0.065 -0.074 -0.009   -0.005 -0.005 -0.003    0.043  0.045  0.003
 C          0.056 -0.024  0.016   -0.014 -0.005  0.011    0.041  0.086 -0.041
 H         -0.001 -0.009 -0.040   -0.060 -0.032 -0.026    0.098  0.178 -0.006
 H          0.131 -0.195 -0.001    0.038 -0.017 -0.020   -0.034  0.195 -0.015
 C          0.013 -0.106 -0.054   -0.024  0.013  0.027    0.073  0.050 -0.070
 H          0.068 -0.048  0.017   -0.033  0.005  0.021    0.097  0.054 -0.125
 H          0.089 -0.163 -0.075   -0.026  0.020  0.026    0.101  0.118 -0.103
 C         -0.093  0.046  0.180    0.018 -0.000 -0.025   -0.156 -0.011  0.225
 C         -0.045  0.056 -0.022    0.004 -0.005 -0.001   -0.014 -0.005  0.029
 C          0.107  0.015  0.050   -0.002  0.003  0.001    0.036 -0.021  0.020
 H          0.155  0.043  0.042   -0.011  0.003  0.011    0.171  0.075  0.005
 O          0.013 -0.044 -0.087   -0.001  0.003  0.009    0.015 -0.041 -0.088
 H          0.055  0.019 -0.037    0.008  0.002  0.018   -0.098 -0.008 -0.185
 H         -0.190  0.036  0.027    0.013  0.004 -0.002   -0.119 -0.001 -0.005
 H          0.125 -0.131 -0.042   -0.021  0.006  0.009    0.186 -0.158 -0.025
 H          0.083 -0.084 -0.135   -0.030  0.022  0.004    0.207 -0.202 -0.054
 H         -0.176  0.270 -0.286    0.019 -0.043  0.038   -0.152  0.279 -0.286
 H         -0.036 -0.083 -0.186   -0.002 -0.004 -0.013    0.028  0.060  0.138
 O          0.011 -0.008  0.000   -0.027  0.105 -0.001    0.005  0.011  0.006
 C          0.005  0.001 -0.017   -0.056 -0.094 -0.112    0.005 -0.006 -0.012
 H          0.010  0.004 -0.015   -0.126 -0.184 -0.140   -0.001 -0.009 -0.015
 C         -0.011  0.003  0.007    0.058  0.047  0.049    0.008  0.004  0.006
 H         -0.037  0.018 -0.005    0.119  0.102  0.070    0.019  0.011  0.010
 C         -0.008 -0.005 -0.001   -0.090 -0.193 -0.069   -0.002 -0.019 -0.002
 O         -0.004 -0.007  0.006   -0.099 -0.014  0.224   -0.011 -0.003  0.015
 O          0.004  0.004  0.004    0.097  0.093 -0.106    0.003  0.009 -0.007
 H         -0.002  0.019 -0.025    0.365  0.200 -0.635    0.047  0.004 -0.040
 C         -0.004  0.019  0.006    0.019  0.022  0.046    0.000  0.008  0.004
 H         -0.005  0.050  0.002    0.069  0.145  0.049    0.003  0.029  0.002
 O         -0.011 -0.003 -0.006    0.050 -0.016  0.007    0.000 -0.001 -0.002
 H         -0.024 -0.006 -0.006    0.012 -0.021  0.025   -0.005 -0.001  0.001
 C          0.016  0.006  0.010    0.013  0.045  0.045    0.002  0.006  0.006
 H          0.049  0.017  0.024    0.089  0.133  0.066    0.014  0.017  0.010
 O         -0.003 -0.010 -0.001   -0.027  0.056 -0.035   -0.005  0.004 -0.005
 H          0.019 -0.008  0.009    0.040  0.044 -0.005    0.012  0.005  0.003
 C          0.015 -0.002 -0.011    0.018 -0.033 -0.035    0.005 -0.006 -0.003
 H          0.027 -0.007 -0.004   -0.004 -0.066 -0.045    0.003 -0.011 -0.004
 O         -0.005 -0.001  0.002   -0.055 -0.076 -0.021   -0.008 -0.009 -0.003
 H         -0.006 -0.004 -0.005   -0.054 -0.067  0.010   -0.010 -0.010 -0.003
 H         -0.164  0.078  0.093    0.025 -0.007 -0.016   -0.216  0.020  0.147
 TransDip   0.014  0.067 -0.013   -0.030 -0.128 -0.121   -0.010  0.012  0.055

 Mode:                49                     50                     51
 Frequency:       698.15                 773.59                 787.39
 Force Cnst:      1.1147                 0.9398                 1.8470
 Red. Mass:       3.8816                 2.6656                 5.0562
 IR Active:          YES                    YES                    YES
 IR Intens:       21.829                  9.705                 15.848
 Raman Active:       YES                    YES                    YES
               X      Y      Z        X      Y      Z        X      Y      Z
 C         -0.071  0.016 -0.063   -0.111 -0.072 -0.083    0.047  0.052  0.019
 H         -0.083  0.057 -0.064   -0.044 -0.161 -0.094    0.002  0.116  0.027
 C          0.002 -0.005  0.006    0.064 -0.048  0.066   -0.036  0.033 -0.023
 H         -0.155  0.070  0.093    0.096  0.100  0.012   -0.134 -0.036  0.055
 O          0.168 -0.032  0.117   -0.002  0.009 -0.016    0.090  0.023  0.063
 C          0.002 -0.022 -0.011    0.104 -0.069 -0.001   -0.077  0.035 -0.011
 H         -0.023 -0.027  0.004   -0.082  0.341 -0.001    0.065 -0.255 -0.015
 H         -0.010 -0.032 -0.013   -0.047 -0.275 -0.386    0.014  0.174  0.285
 C          0.012  0.005  0.022    0.076 -0.007  0.043   -0.059  0.008 -0.023
 H          0.025 -0.012  0.018    0.023  0.033  0.061    0.000 -0.042 -0.044
 C         -0.004 -0.005  0.002   -0.001 -0.046  0.018   -0.004  0.036 -0.012
 H         -0.001 -0.007 -0.012   -0.079 -0.099  0.053    0.070  0.083 -0.056
 H         -0.006 -0.026  0.003   -0.041 -0.000 -0.021    0.031 -0.024  0.025
 O         -0.004 -0.005 -0.004   -0.017 -0.011 -0.019    0.013  0.007  0.014
 C         -0.003  0.014  0.011   -0.082  0.073 -0.011    0.056 -0.050  0.024
 H         -0.082 -0.033 -0.051   -0.112 -0.024 -0.020    0.010 -0.012 -0.024
 H          0.081 -0.005 -0.039   -0.046  0.024 -0.024    0.102 -0.020 -0.012
 C         -0.035  0.039  0.023   -0.075  0.104  0.001    0.036 -0.061  0.015
 H         -0.034  0.064  0.112    0.083  0.303  0.301   -0.086 -0.201 -0.163
 H          0.062 -0.013 -0.014    0.183 -0.193 -0.052   -0.089  0.148  0.023
 C         -0.009  0.005  0.027    0.018 -0.021 -0.033   -0.012  0.020  0.028
 C         -0.003 -0.002  0.003   -0.032  0.039 -0.032    0.023 -0.027  0.024
 C          0.034  0.008  0.023    0.102  0.022  0.067   -0.056 -0.014 -0.038
 H          0.062  0.034  0.031    0.138  0.080  0.116   -0.064 -0.038 -0.072
 O          0.003 -0.006 -0.014   -0.006  0.008  0.007    0.003 -0.006 -0.007
 H          0.001  0.020 -0.013    0.064  0.051  0.058   -0.043 -0.029 -0.042
 H         -0.058  0.009  0.026   -0.134  0.044  0.090    0.078 -0.028 -0.055
 H          0.020 -0.063  0.017   -0.050  0.031 -0.019    0.042 -0.048  0.023
 H         -0.023 -0.004 -0.037   -0.086  0.074 -0.044    0.045 -0.048  0.014
 H         -0.029  0.006 -0.030   -0.035  0.001 -0.012    0.014 -0.003  0.000
 H         -0.002 -0.003 -0.010   -0.007  0.014  0.032    0.002 -0.017 -0.033
 O         -0.112 -0.028 -0.071   -0.042  0.011  0.004   -0.159  0.000 -0.032
 C         -0.139  0.010  0.096   -0.008 -0.003 -0.008   -0.084  0.001 -0.001
 H         -0.155 -0.018  0.088   -0.054  0.024 -0.027   -0.227  0.081 -0.064
 C          0.149 -0.014 -0.079   -0.025 -0.037 -0.031    0.034 -0.109 -0.090
 H          0.144 -0.015 -0.092   -0.007 -0.051 -0.020    0.020 -0.115 -0.101
 C         -0.075  0.085 -0.053    0.134 -0.070  0.053    0.371 -0.191  0.144
 O          0.058  0.024  0.008   -0.029  0.024 -0.021   -0.074  0.073 -0.053
 O          0.042 -0.044 -0.023   -0.039  0.021 -0.002   -0.097  0.053 -0.019
 H         -0.272  0.104 -0.044    0.101 -0.075  0.078    0.228 -0.182  0.194
 C          0.027 -0.122 -0.035   -0.002  0.019 -0.014   -0.005  0.031 -0.053
 H          0.068 -0.338  0.004    0.004  0.063 -0.016    0.038  0.114 -0.046
 O          0.093  0.006  0.048    0.007 -0.005  0.001    0.052 -0.013  0.016
 H          0.153  0.023  0.055   -0.030 -0.015  0.002   -0.058 -0.042  0.024
 C         -0.138 -0.048 -0.040    0.017  0.015  0.020   -0.004  0.030  0.063
 H         -0.363 -0.125 -0.139    0.035  0.027  0.026   -0.006  0.048  0.057
 O          0.037  0.052  0.004   -0.006  0.000 -0.005   -0.010  0.019 -0.020
 H         -0.073 -0.019 -0.043    0.008 -0.013  0.002    0.035 -0.070  0.005
 C         -0.097  0.069 -0.005    0.011 -0.009  0.011    0.018 -0.002 -0.011
 H         -0.282  0.263 -0.114    0.016 -0.016  0.013   -0.061  0.112 -0.059
 O          0.036  0.010  0.000   -0.003  0.008 -0.000   -0.004  0.020  0.003
 H          0.099  0.073  0.089   -0.030 -0.014 -0.026   -0.027 -0.007 -0.042
 H         -0.016 -0.005  0.022    0.002 -0.006 -0.052    0.003  0.013  0.044
 TransDip  -0.140  0.051  0.014    0.070 -0.041  0.058    0.076 -0.099  0.025

 Mode:                52                     53                     54
 Frequency:       807.29                 849.66                 877.84
 Force Cnst:      0.8246                 1.0921                 0.9329
 Red. Mass:       2.1475                 2.5676                 2.0547
 IR Active:          YES                    YES                    YES
 IR Intens:        1.367                 15.656                  7.093
 Raman Active:       YES                    YES                    YES
               X      Y      Z        X      Y      Z        X      Y      Z
 C          0.048  0.142  0.045   -0.099  0.061  0.007   -0.005  0.003  0.119
 H          0.151  0.202 -0.028   -0.080  0.012  0.011   -0.157  0.042  0.189
 C         -0.004 -0.024  0.006   -0.021  0.015  0.122   -0.065  0.011 -0.049
 H          0.014 -0.130  0.018    0.089  0.132  0.022   -0.095 -0.062 -0.012
 O          0.006 -0.003 -0.001    0.023  0.009 -0.089    0.017 -0.003  0.016
 C          0.016 -0.067  0.016   -0.054 -0.062  0.119   -0.015  0.055  0.020
 H         -0.164 -0.018  0.095   -0.121  0.289  0.072   -0.138 -0.073  0.109
 H          0.032 -0.091 -0.128   -0.208 -0.240 -0.148    0.085  0.130  0.011
 C          0.091  0.014  0.062   -0.102 -0.056 -0.084    0.070  0.035  0.024
 H          0.033  0.106  0.073   -0.263 -0.092  0.010   -0.002  0.237  0.025
 C          0.013 -0.016  0.007   -0.022  0.068 -0.046    0.026 -0.059  0.033
 H         -0.054 -0.066  0.018    0.174  0.192 -0.157   -0.108 -0.136  0.136
 H         -0.023  0.008 -0.030    0.094 -0.077  0.069   -0.061  0.075 -0.059
 O         -0.028 -0.020 -0.027    0.047  0.028  0.056   -0.033 -0.018 -0.042
 C         -0.033  0.014 -0.068    0.157 -0.047 -0.081    0.027  0.019 -0.110
 H          0.223  0.088  0.150    0.447 -0.031  0.176    0.364  0.177  0.163
 H         -0.310 -0.139  0.138   -0.190  0.084  0.115   -0.328  0.003  0.123
 C         -0.043  0.055 -0.069   -0.011 -0.008 -0.021    0.039 -0.029 -0.039
 H          0.093  0.256  0.308   -0.171 -0.084  0.143    0.090 -0.015 -0.126
 H          0.026 -0.388  0.019    0.026 -0.068 -0.024   -0.168 -0.090  0.083
 C         -0.008  0.060  0.057   -0.004 -0.007 -0.013   -0.022 -0.096 -0.053
 C          0.051 -0.054  0.054    0.006 -0.002 -0.008   -0.056  0.012 -0.054
 C         -0.136 -0.021 -0.082    0.023  0.001  0.010    0.101  0.005  0.025
 H         -0.178 -0.103 -0.163    0.029  0.016  0.026    0.073  0.034  0.105
 O          0.015 -0.016 -0.021   -0.004  0.005  0.006   -0.028  0.024  0.044
 H         -0.079 -0.064 -0.072    0.015  0.005  0.006    0.095  0.020  0.055
 H          0.182 -0.060 -0.131   -0.031  0.011  0.025   -0.115  0.051  0.101
 H          0.090 -0.132  0.069   -0.030  0.001  0.012   -0.145  0.272 -0.120
 H          0.049 -0.068  0.021   -0.050  0.038 -0.007    0.058 -0.006  0.103
 H          0.022 -0.035  0.010    0.021 -0.061  0.044    0.050  0.031  0.050
 H         -0.007  0.009 -0.011    0.010 -0.041 -0.049    0.014  0.065  0.073
 O         -0.005  0.000 -0.001    0.006  0.014  0.010   -0.011 -0.011 -0.013
 C         -0.003  0.002  0.002   -0.001  0.023  0.024   -0.015 -0.001 -0.001
 H         -0.008  0.005  0.000    0.006  0.038  0.027   -0.026  0.002 -0.006
 C          0.011 -0.003 -0.002    0.054 -0.020 -0.029    0.032  0.003  0.009
 H          0.015 -0.005 -0.001    0.150 -0.048  0.016    0.019  0.009 -0.000
 C          0.008 -0.006  0.004   -0.009 -0.010 -0.001    0.014 -0.005  0.004
 O         -0.002  0.001  0.000   -0.008 -0.007  0.010   -0.001  0.004 -0.002
 O         -0.001  0.001 -0.003    0.007 -0.005 -0.024   -0.003  0.002  0.001
 H          0.007 -0.004 -0.001    0.018 -0.000 -0.045   -0.001 -0.003  0.011
 C          0.000  0.000 -0.002    0.001  0.008 -0.005   -0.002 -0.004 -0.004
 H          0.002 -0.000 -0.001    0.001 -0.016 -0.002    0.006 -0.001 -0.001
 O          0.002 -0.000  0.001   -0.001 -0.000  0.000    0.007 -0.001  0.002
 H         -0.000 -0.001  0.001   -0.015 -0.003  0.003    0.004 -0.001  0.003
 C         -0.003 -0.000  0.002    0.001 -0.005 -0.003   -0.010 -0.003  0.009
 H         -0.009 -0.000 -0.001   -0.025 -0.007 -0.015   -0.016 -0.001  0.005
 O         -0.001  0.003 -0.001   -0.007  0.005 -0.005   -0.001  0.009 -0.005
 H         -0.001 -0.003 -0.001   -0.008  0.021 -0.006    0.007 -0.012  0.000
 C          0.001 -0.001  0.003    0.009 -0.022  0.031    0.006  0.001 -0.009
 H         -0.004  0.004 -0.001   -0.004 -0.020  0.023   -0.015  0.029 -0.021
 O         -0.000 -0.000 -0.001    0.002  0.002 -0.002   -0.001 -0.002  0.000
 H         -0.006 -0.003 -0.001   -0.031 -0.026 -0.033    0.003  0.002  0.004
 H          0.032  0.043  0.101   -0.025 -0.105  0.008   -0.122 -0.223 -0.100
 TransDip   0.025 -0.028 -0.002   -0.119 -0.039  0.021    0.043  0.007  0.073

 Mode:                55                     56                     57
 Frequency:       893.54                 902.36                 913.61
 Force Cnst:      1.7635                 0.9333                 0.9166
 Red. Mass:       3.7488                 1.9455                 1.8639
 IR Active:          YES                    YES                    YES
 IR Intens:       24.821                  2.086                 12.248
 Raman Active:       YES                    YES                    YES
               X      Y      Z        X      Y      Z        X      Y      Z
 C         -0.030  0.018  0.004    0.028 -0.020 -0.033    0.022  0.015  0.015
 H         -0.105  0.078  0.030    0.029 -0.021 -0.032    0.243 -0.151 -0.065
 C          0.066  0.001 -0.070   -0.042 -0.029  0.020   -0.053  0.022  0.135
 H          0.051  0.092 -0.075   -0.029 -0.018  0.009    0.000 -0.178  0.136
 O          0.006 -0.011  0.037    0.016  0.017 -0.027    0.010  0.002 -0.084
 C          0.058 -0.045 -0.005   -0.080  0.038  0.109   -0.074  0.041 -0.056
 H         -0.037  0.132 -0.000   -0.157  0.034  0.146    0.209 -0.241 -0.127
 H         -0.011 -0.142 -0.191   -0.120  0.001  0.081    0.042  0.218  0.321
 C         -0.040  0.019  0.013    0.018 -0.082 -0.065    0.017  0.008  0.007
 H         -0.103  0.058  0.039   -0.128 -0.129  0.019    0.254 -0.115 -0.095
 C         -0.055  0.030  0.022    0.118 -0.040 -0.094   -0.022  0.001  0.019
 H          0.121  0.115 -0.183   -0.211 -0.177  0.382    0.023  0.015 -0.067
 H          0.017 -0.237  0.115   -0.004  0.553 -0.265    0.005 -0.085  0.050
 O          0.014  0.003  0.007   -0.002  0.011  0.024    0.000 -0.002 -0.005
 C          0.032  0.002 -0.021   -0.048 -0.016  0.000    0.033 -0.018  0.036
 H          0.115  0.038  0.048   -0.063 -0.124  0.005   -0.081 -0.023 -0.067
 H         -0.067  0.043  0.034   -0.027  0.112 -0.036    0.153 -0.229 -0.005
 C         -0.002 -0.035  0.014    0.021  0.063  0.020   -0.049  0.047 -0.059
 H         -0.071 -0.102 -0.049    0.038  0.061 -0.032    0.041  0.202  0.288
 H         -0.082  0.032  0.037    0.050  0.116 -0.011    0.175 -0.254 -0.089
 C         -0.001  0.013 -0.001    0.009  0.006  0.014   -0.013 -0.043 -0.013
 C          0.015 -0.005  0.002   -0.004  0.009  0.012   -0.028 -0.000 -0.017
 C         -0.007  0.004 -0.003   -0.019 -0.010  0.001    0.036 -0.010  0.011
 H         -0.022 -0.006 -0.002    0.023  0.018 -0.006    0.059  0.027  0.039
 O          0.002 -0.003 -0.002    0.005 -0.003 -0.009   -0.011  0.011  0.014
 H          0.012 -0.003  0.011   -0.056  0.004 -0.034    0.002  0.006 -0.012
 H          0.010 -0.001 -0.009    0.026 -0.012 -0.021   -0.043  0.019  0.037
 H         -0.002 -0.032  0.025    0.046 -0.050  0.007   -0.048  0.118 -0.060
 H         -0.037  0.027 -0.013    0.015 -0.021 -0.027    0.064 -0.038  0.055
 H          0.015 -0.049  0.029   -0.042  0.053 -0.056    0.011  0.046 -0.003
 H         -0.026 -0.069 -0.106    0.071  0.151  0.268   -0.013 -0.030 -0.063
 O         -0.038 -0.022 -0.029   -0.007  0.000 -0.004   -0.001  0.016  0.011
 C         -0.041 -0.185 -0.219   -0.015 -0.041 -0.051   -0.005 -0.036 -0.047
 H         -0.198 -0.372 -0.286   -0.056 -0.087 -0.069   -0.045 -0.076 -0.065
 C          0.004  0.093  0.087    0.026  0.015  0.007    0.041  0.007 -0.026
 H         -0.019  0.134  0.068    0.066  0.020  0.023    0.142  0.000  0.019
 C          0.028  0.066 -0.048    0.005  0.014 -0.014   -0.007  0.016 -0.019
 O          0.064  0.053 -0.062    0.015  0.013 -0.014    0.015  0.008 -0.010
 O         -0.053  0.036  0.205   -0.013  0.008  0.048   -0.010  0.006  0.044
 H         -0.117  0.039  0.264   -0.027  0.011  0.056   -0.020  0.012  0.040
 C         -0.021 -0.108  0.036   -0.006 -0.028  0.007   -0.005 -0.032  0.004
 H         -0.009  0.092  0.015   -0.002  0.017  0.002   -0.003  0.013  0.000
 O          0.011 -0.004  0.001    0.003 -0.001  0.001   -0.000 -0.000  0.001
 H          0.190  0.040 -0.014    0.049  0.010 -0.003    0.059  0.014 -0.004
 C          0.012 -0.016  0.072    0.003 -0.009  0.022   -0.000 -0.017  0.030
 H          0.093  0.086  0.092    0.011  0.019  0.021   -0.014  0.014  0.017
 O         -0.009  0.079 -0.037   -0.006  0.027 -0.014   -0.012  0.038 -0.021
 H          0.016 -0.007 -0.022    0.002  0.003 -0.010    0.001  0.007 -0.015
 C          0.026  0.012 -0.029    0.013 -0.008  0.004    0.025 -0.031  0.030
 H          0.021 -0.038 -0.026    0.002 -0.013 -0.000    0.015 -0.034  0.026
 O         -0.016 -0.024 -0.002   -0.002 -0.004 -0.000    0.000 -0.002  0.001
 H          0.002 -0.005  0.027   -0.015 -0.015 -0.013   -0.052 -0.049 -0.062
 H          0.001 -0.022  0.013    0.028  0.091 -0.001   -0.048 -0.064 -0.037
 TransDip   0.145 -0.004 -0.067    0.032 -0.001  0.033   -0.048 -0.100  0.012

 Mode:                58                     59                     60
 Frequency:       946.86                 955.92                 959.81
 Force Cnst:      0.9545                 1.4554                 1.3314
 Red. Mass:       1.8070                 2.7033                 2.4530
 IR Active:          YES                    YES                    YES
 IR Intens:        5.720                 15.034                 10.600
 Raman Active:       YES                    YES                    YES
               X      Y      Z        X      Y      Z        X      Y      Z
 C          0.008  0.015  0.013   -0.115 -0.074  0.002   -0.007  0.005 -0.083
 H          0.018  0.045 -0.003   -0.113 -0.117  0.014    0.033 -0.086 -0.082
 C         -0.012  0.017 -0.017   -0.055 -0.002  0.105    0.128 -0.046 -0.037
 H         -0.024  0.015 -0.008   -0.047  0.059  0.085    0.158 -0.043 -0.057
 O         -0.001 -0.005  0.004   -0.010  0.004 -0.047    0.008  0.004  0.029
 C          0.027 -0.028 -0.005    0.004 -0.007 -0.009   -0.093  0.044  0.044
 H         -0.017  0.020  0.004    0.069  0.061 -0.053   -0.006 -0.054  0.023
 H          0.066 -0.025 -0.110   -0.051 -0.036  0.031   -0.273 -0.035  0.291
 C         -0.018 -0.061  0.020    0.031  0.080 -0.011    0.003  0.088 -0.073
 H         -0.076 -0.225  0.076    0.143  0.290 -0.103    0.096  0.296 -0.152
 C         -0.004  0.032 -0.065    0.055 -0.043  0.083    0.002 -0.057  0.091
 H          0.007  0.042 -0.047   -0.048 -0.094  0.180   -0.000 -0.054  0.090
 H          0.039  0.054 -0.028   -0.066  0.050 -0.034   -0.055 -0.059  0.039
 O          0.027  0.016  0.049   -0.054 -0.032 -0.083   -0.031 -0.016 -0.064
 C         -0.045  0.015  0.024    0.030  0.067  0.003    0.097 -0.070 -0.019
 H         -0.125  0.062 -0.057    0.000  0.144 -0.040    0.187 -0.297  0.101
 H          0.039 -0.033 -0.023    0.087  0.193 -0.054   -0.010  0.004  0.036
 C          0.013  0.007 -0.030    0.024 -0.113  0.009   -0.059  0.056  0.050
 H          0.084  0.064 -0.023   -0.079 -0.230 -0.145   -0.179  0.009  0.214
 H          0.036 -0.021 -0.034    0.011  0.114 -0.047    0.058  0.005  0.003
 C         -0.085  0.039 -0.053   -0.018  0.121 -0.003   -0.047  0.027 -0.040
 C          0.012 -0.117  0.051    0.082 -0.041  0.034    0.020 -0.052  0.059
 C          0.085  0.080 -0.065   -0.029  0.102 -0.037    0.055  0.007 -0.026
 H         -0.271 -0.209 -0.087   -0.320 -0.188 -0.128   -0.019 -0.043 -0.020
 O         -0.033  0.007  0.052    0.022 -0.031 -0.017   -0.025  0.016  0.031
 H          0.411 -0.046  0.253    0.292 -0.040  0.223    0.103  0.001  0.052
 H         -0.134  0.066  0.098   -0.028  0.008 -0.005   -0.065  0.032  0.055
 H          0.078  0.101 -0.088    0.055 -0.155  0.105    0.162 -0.122  0.004
 H          0.355 -0.311  0.188   -0.075  0.050 -0.023    0.185 -0.194  0.008
 H          0.072  0.116 -0.029    0.065 -0.163  0.089   -0.047  0.108 -0.112
 H         -0.001 -0.036 -0.022    0.017  0.103  0.115    0.015  0.071  0.063
 O         -0.003 -0.009 -0.007    0.007  0.027  0.026   -0.000 -0.001 -0.003
 C         -0.003  0.001  0.003    0.010  0.000 -0.006    0.002 -0.010 -0.010
 H         -0.000  0.006  0.004   -0.002  0.023 -0.013    0.004 -0.052 -0.007
 C          0.006  0.009  0.012    0.030 -0.012 -0.069   -0.045 -0.006  0.036
 H         -0.003  0.006  0.007    0.079  0.019 -0.048   -0.065 -0.032  0.030
 C          0.003 -0.001  0.004   -0.017  0.009 -0.008    0.005 -0.003 -0.003
 O         -0.001  0.000  0.000    0.005 -0.002 -0.001    0.000  0.002 -0.001
 O          0.001  0.000 -0.004    0.001 -0.002  0.004   -0.003  0.003  0.010
 H         -0.002 -0.002  0.003   -0.002  0.003 -0.004    0.001  0.003  0.004
 C         -0.000  0.002 -0.001   -0.003 -0.030 -0.015    0.003  0.021  0.020
 H          0.002  0.001 -0.000   -0.000 -0.010 -0.014   -0.007  0.014  0.015
 O          0.001  0.000  0.000   -0.005  0.001  0.003   -0.000 -0.001 -0.005
 H         -0.006 -0.002  0.001    0.059  0.017 -0.005   -0.037 -0.010  0.000
 C         -0.002  0.001 -0.001   -0.013 -0.032  0.051    0.024  0.031 -0.050
 H         -0.000 -0.001  0.000   -0.063 -0.020  0.023    0.070  0.029 -0.025
 O          0.001 -0.001  0.001   -0.017  0.050 -0.030    0.014 -0.046  0.027
 H          0.002 -0.003  0.002    0.017 -0.039 -0.011   -0.028  0.059  0.003
 C          0.000  0.004 -0.004    0.051 -0.049  0.044   -0.053  0.035 -0.028
 H          0.001  0.003 -0.003    0.010 -0.009  0.021   -0.013 -0.012 -0.005
 O         -0.001 -0.002 -0.001    0.006  0.005  0.006   -0.002  0.001 -0.003
 H          0.006  0.005  0.010   -0.105 -0.095 -0.125    0.085  0.078  0.096
 H         -0.237  0.040 -0.210    0.022  0.017  0.084   -0.141  0.176 -0.201
 TransDip   0.017  0.017 -0.073   -0.026 -0.027  0.118    0.087  0.058 -0.004

 Mode:                61                     62                     63
 Frequency:       973.45                 985.38                 991.40
 Force Cnst:      1.2632                 1.6201                 3.2249
 Red. Mass:       2.2626                 2.8320                 5.5690
 IR Active:          YES                    YES                    YES
 IR Intens:       84.037                 46.223                170.470
 Raman Active:       YES                    YES                    YES
               X      Y      Z        X      Y      Z        X      Y      Z
 C         -0.065  0.001  0.039    0.008  0.037 -0.025   -0.016 -0.069  0.019
 H          0.047 -0.017 -0.020    0.053  0.081 -0.063    0.049 -0.152  0.002
 C          0.037 -0.019  0.003    0.134 -0.043 -0.124    0.017 -0.025 -0.025
 H          0.066 -0.061 -0.007    0.149 -0.055 -0.128    0.046 -0.069 -0.028
 O          0.018 -0.012 -0.013   -0.057  0.024  0.079   -0.135  0.010 -0.031
 C         -0.025  0.022 -0.003   -0.031  0.030  0.021   -0.007  0.037  0.012
 H          0.070 -0.037 -0.036   -0.034 -0.040  0.035    0.050  0.032 -0.015
 H         -0.081  0.010  0.129   -0.132 -0.027  0.119   -0.010  0.040  0.035
 C         -0.011 -0.009 -0.008   -0.021  0.003 -0.031    0.004  0.005 -0.024
 H          0.052 -0.149 -0.017   -0.040 -0.057 -0.009    0.033 -0.013 -0.033
 C          0.012 -0.028 -0.031   -0.018 -0.025 -0.017   -0.019 -0.012  0.011
 H         -0.043 -0.040  0.095   -0.009 -0.009  0.023    0.008  0.000 -0.021
 H         -0.023  0.097 -0.073   -0.018  0.007 -0.018   -0.006 -0.045  0.027
 O          0.009  0.006  0.017    0.016  0.010  0.020    0.005  0.003  0.001
 C          0.042  0.052  0.019    0.037 -0.024  0.007    0.028  0.000  0.003
 H         -0.038  0.174 -0.074    0.029 -0.099  0.014    0.016 -0.051  0.001
 H          0.127 -0.004 -0.028    0.032 -0.036  0.010    0.036 -0.019 -0.001
 C         -0.029 -0.030 -0.053   -0.036  0.045 -0.005   -0.023  0.016 -0.014
 H         -0.034  0.009  0.103   -0.067  0.063  0.145    0.005  0.061  0.077
 H          0.078 -0.130 -0.079    0.047 -0.059 -0.019    0.055 -0.064 -0.031
 C         -0.026  0.012  0.038   -0.042 -0.027  0.026    0.026  0.019 -0.015
 C          0.010 -0.019 -0.066   -0.031 -0.046 -0.062    0.036  0.043  0.041
 C         -0.050  0.091  0.050   -0.032  0.070  0.078    0.012 -0.024 -0.048
 H         -0.191 -0.073 -0.016   -0.093 -0.022  0.020    0.007 -0.001 -0.004
 O          0.061 -0.048 -0.057    0.061 -0.041 -0.056   -0.029  0.018  0.028
 H          0.139 -0.029  0.121    0.065 -0.009  0.073   -0.010  0.009 -0.018
 H         -0.079  0.010  0.013   -0.113  0.022  0.038    0.057 -0.014 -0.018
 H         -0.251  0.250 -0.026   -0.244  0.367 -0.117    0.164 -0.292  0.113
 H         -0.105  0.142  0.119    0.091 -0.026  0.201   -0.124  0.073 -0.169
 H          0.189 -0.213  0.248    0.179 -0.063  0.179   -0.126 -0.003 -0.107
 H          0.033  0.052  0.096    0.018  0.018  0.046   -0.004 -0.008 -0.003
 O         -0.012 -0.048 -0.044   -0.002  0.021  0.023   -0.056 -0.222 -0.171
 C         -0.026 -0.016 -0.007    0.038  0.031  0.028   -0.042  0.038  0.097
 H         -0.027 -0.094 -0.004    0.058  0.182  0.032    0.015  0.228  0.120
 C          0.015  0.042  0.100   -0.030 -0.004 -0.057    0.188  0.320  0.203
 H          0.051 -0.044  0.118   -0.202  0.118 -0.137    0.057  0.327  0.132
 C          0.031 -0.015  0.005   -0.026  0.016  0.019    0.057 -0.012  0.090
 O         -0.003  0.008 -0.003   -0.004 -0.012  0.006   -0.025 -0.002  0.010
 O         -0.007  0.006  0.010    0.014 -0.008 -0.040    0.024 -0.004 -0.105
 H          0.000  0.000  0.016    0.000 -0.015 -0.010   -0.032 -0.049  0.060
 C          0.001  0.051  0.033   -0.001 -0.059 -0.049   -0.005  0.036 -0.056
 H          0.000  0.031  0.032    0.004 -0.037 -0.046    0.057  0.020 -0.028
 O          0.012 -0.002 -0.007   -0.014  0.002  0.009    0.022  0.002  0.008
 H         -0.105 -0.030  0.010    0.118  0.034 -0.011   -0.138 -0.036  0.031
 C          0.028  0.050 -0.090   -0.037 -0.060  0.119   -0.054 -0.050  0.069
 H          0.088  0.054 -0.058   -0.081 -0.078  0.095   -0.092 -0.072  0.051
 O          0.022 -0.077  0.044   -0.026  0.092 -0.052   -0.026  0.053 -0.036
 H         -0.049  0.124  0.002    0.083 -0.199  0.012    0.092 -0.135  0.027
 C         -0.081  0.061 -0.036    0.096 -0.068  0.016    0.087 -0.051  0.016
 H         -0.015 -0.025  0.001    0.032 -0.001 -0.018    0.113 -0.182  0.045
 O         -0.010 -0.013 -0.014    0.011  0.015  0.023   -0.008 -0.033  0.006
 H          0.147  0.131  0.180   -0.152 -0.137 -0.190   -0.071 -0.090 -0.067
 H          0.132 -0.213  0.292    0.114 -0.077  0.205   -0.061  0.055 -0.118
 TransDip  -0.015  0.254  0.147    0.108 -0.180  0.058    0.354  0.110  0.193

 Mode:                64                     65                     66
 Frequency:       993.66                1014.96                1028.79
 Force Cnst:      1.3022                 1.7824                 2.0823
 Red. Mass:       2.2385                 2.9367                 3.3392
 IR Active:          YES                    YES                    YES
 IR Intens:       72.458                 86.256                159.587
 Raman Active:       YES                    YES                    YES
               X      Y      Z        X      Y      Z        X      Y      Z
 C         -0.083  0.089  0.051    0.043  0.177 -0.039   -0.004 -0.001 -0.006
 H         -0.022  0.089  0.014    0.112  0.250 -0.092   -0.034  0.006  0.008
 C          0.121 -0.026 -0.040    0.043  0.098  0.056    0.019 -0.020 -0.027
 H          0.162 -0.092 -0.052    0.085  0.241  0.003    0.003 -0.050 -0.011
 O         -0.009  0.001  0.040   -0.025 -0.010 -0.019   -0.014  0.001  0.029
 C         -0.022 -0.013 -0.026   -0.022 -0.170  0.005    0.006  0.019 -0.007
 H          0.078 -0.089 -0.060   -0.001  0.023 -0.047   -0.019 -0.016  0.012
 H         -0.136 -0.061  0.152   -0.167 -0.296 -0.055    0.016  0.030  0.010
 C         -0.029 -0.009  0.018   -0.031  0.007 -0.003    0.001  0.002  0.007
 H          0.054 -0.215  0.009    0.099  0.159 -0.093   -0.034 -0.018  0.027
 C          0.034 -0.025 -0.056    0.118  0.067  0.096   -0.015 -0.011 -0.021
 H         -0.056 -0.043  0.156    0.082  0.063  0.152   -0.018 -0.013 -0.010
 H         -0.041  0.162 -0.137    0.023  0.113  0.001   -0.010 -0.006 -0.016
 O          0.007  0.004  0.023   -0.068 -0.039 -0.108    0.010  0.006  0.019
 C          0.029  0.072  0.031   -0.074 -0.032  0.066    0.006  0.003 -0.009
 H         -0.083  0.381 -0.124   -0.221  0.004 -0.071    0.028  0.019  0.008
 H          0.152 -0.030 -0.034    0.103  0.041 -0.058   -0.020  0.002  0.008
 C         -0.021 -0.076 -0.070    0.073 -0.037 -0.003   -0.007  0.000  0.005
 H         -0.090 -0.080  0.095   -0.064 -0.160 -0.085   -0.016 -0.005  0.008
 H          0.031 -0.134 -0.079    0.073  0.197 -0.065   -0.026 -0.011  0.017
 C         -0.014  0.001 -0.004   -0.032 -0.048  0.008   -0.003  0.002 -0.005
 C          0.052  0.039  0.007   -0.049 -0.041 -0.043    0.003 -0.003  0.003
 C          0.078 -0.086 -0.084    0.027 -0.050  0.029   -0.002  0.002  0.006
 H          0.140  0.016 -0.020    0.158  0.067  0.043    0.003  0.007  0.006
 O         -0.076  0.051  0.072   -0.007  0.013  0.004    0.003 -0.001 -0.002
 H         -0.052 -0.009 -0.130   -0.116 -0.000 -0.109   -0.005  0.005  0.004
 H          0.029  0.009  0.021   -0.056  0.015  0.045    0.000  0.001 -0.002
 H          0.063 -0.251  0.131   -0.150  0.283 -0.126    0.007 -0.010  0.003
 H         -0.237  0.181 -0.154    0.147 -0.101  0.162    0.003 -0.005 -0.003
 H         -0.047 -0.163  0.019    0.105  0.028  0.082   -0.001 -0.001 -0.002
 H          0.055  0.089  0.156    0.003  0.093  0.071    0.004 -0.006  0.002
 O         -0.001  0.024  0.020   -0.007 -0.036 -0.023    0.006  0.014  0.021
 C          0.021  0.004 -0.004   -0.009 -0.008  0.012    0.002 -0.080  0.014
 H          0.019  0.027 -0.006   -0.006 -0.024  0.015    0.036 -0.430  0.046
 C         -0.033 -0.028 -0.021    0.033  0.069  0.010    0.009  0.056 -0.098
 H         -0.089  0.000 -0.045    0.043  0.061  0.013   -0.042  0.224 -0.133
 C         -0.012  0.006 -0.002    0.010 -0.004  0.004    0.006 -0.015 -0.050
 O          0.000 -0.004  0.002   -0.002  0.002  0.001    0.010  0.011 -0.001
 O          0.002 -0.001 -0.002    0.001  0.001 -0.004   -0.018  0.006  0.060
 H          0.003  0.000 -0.006   -0.006 -0.002  0.009    0.022  0.024 -0.025
 C          0.003 -0.017 -0.003    0.002  0.026  0.001   -0.104  0.185  0.053
 H         -0.006 -0.008 -0.006    0.011  0.021  0.005    0.003  0.226  0.077
 O         -0.008  0.000  0.001    0.005  0.001 -0.001    0.133  0.013 -0.009
 H          0.044  0.012 -0.007   -0.072 -0.017  0.010   -0.363 -0.113  0.045
 C          0.001 -0.006  0.016   -0.001 -0.001 -0.015   -0.162 -0.046 -0.141
 H          0.006 -0.008  0.018   -0.029  0.003 -0.029   -0.281 -0.039 -0.198
 O         -0.002  0.011 -0.005   -0.002 -0.008  0.002    0.012 -0.049  0.027
 H          0.009 -0.031  0.002   -0.010  0.049 -0.005   -0.053  0.199 -0.016
 C          0.005 -0.008 -0.005    0.005 -0.014  0.031    0.043 -0.175  0.023
 H         -0.006  0.008 -0.011    0.011 -0.049  0.036    0.127 -0.095  0.069
 O          0.003  0.008  0.006    0.000 -0.009 -0.003    0.064  0.073  0.069
 H         -0.014 -0.010 -0.022   -0.028 -0.033 -0.030   -0.194 -0.166 -0.262
 H         -0.181 -0.249 -0.078   -0.046 -0.136  0.026   -0.002  0.023 -0.013
 TransDip   0.138 -0.175 -0.157    0.167  0.225  0.100   -0.304 -0.059 -0.261

 Mode:                67                     68                     69
 Frequency:      1044.30                1047.58                1055.84
 Force Cnst:      2.4981                 1.2833                 1.8835
 Red. Mass:       3.8878                 1.9847                 2.8676
 IR Active:          YES                    YES                    YES
 IR Intens:       14.711                  9.097                 93.430
 Raman Active:       YES                    YES                    YES
               X      Y      Z        X      Y      Z        X      Y      Z
 C          0.025  0.016 -0.033   -0.061 -0.021  0.048    0.001  0.002 -0.010
 H          0.041  0.008 -0.040   -0.188  0.011  0.111   -0.041  0.005  0.013
 C          0.005 -0.028 -0.016    0.040  0.008 -0.022    0.019 -0.008 -0.018
 H         -0.042 -0.084  0.026    0.048  0.066 -0.037   -0.044 -0.015  0.026
 O         -0.007 -0.014  0.034   -0.004 -0.002  0.022   -0.027 -0.002  0.036
 C          0.026  0.017 -0.023   -0.047  0.011  0.026    0.001  0.007 -0.009
 H         -0.003 -0.039  0.003   -0.003 -0.022  0.012   -0.008 -0.039  0.005
 H          0.063  0.045 -0.028   -0.099 -0.011  0.102    0.013  0.020  0.008
 C         -0.011  0.022  0.021    0.031 -0.023 -0.024    0.005  0.003  0.010
 H         -0.081 -0.013  0.062    0.102  0.018 -0.069   -0.017 -0.003  0.022
 C         -0.012 -0.030 -0.042   -0.016  0.023  0.026   -0.010 -0.008 -0.018
 H         -0.029 -0.020  0.053   -0.007 -0.012 -0.130   -0.019 -0.013 -0.009
 H         -0.058  0.013 -0.080    0.076 -0.037  0.106   -0.013 -0.005 -0.020
 O          0.013  0.005  0.028    0.001  0.004 -0.006    0.007  0.004  0.014
 C          0.043  0.053 -0.008   -0.076 -0.107 -0.004    0.000  0.003 -0.009
 H          0.059  0.167 -0.011   -0.055 -0.296  0.044    0.022  0.030  0.007
 H          0.017  0.100 -0.001   -0.086 -0.228  0.026   -0.025 -0.002  0.008
 C         -0.063 -0.050  0.034    0.122  0.102 -0.056   -0.002 -0.002  0.009
 H         -0.179 -0.117  0.106    0.335  0.220 -0.216   -0.016 -0.016 -0.006
 H         -0.109 -0.076  0.065    0.149  0.143 -0.082   -0.043 -0.003  0.030
 C          0.014 -0.008 -0.022   -0.045  0.020  0.032   -0.001 -0.001 -0.012
 C         -0.023 -0.013  0.009    0.057  0.020 -0.015   -0.001 -0.003  0.006
 C         -0.012 -0.004  0.030    0.022  0.013 -0.040   -0.006  0.003  0.016
 H          0.046  0.043  0.035   -0.073 -0.065 -0.048    0.011  0.016  0.016
 O          0.011 -0.002 -0.011   -0.014  0.001  0.016    0.008 -0.003 -0.007
 H         -0.065  0.029  0.000    0.107 -0.047 -0.004   -0.022  0.014  0.006
 H          0.025 -0.009 -0.019   -0.069  0.024  0.047   -0.002 -0.001 -0.002
 H          0.027  0.043 -0.047   -0.046 -0.112  0.108    0.016 -0.007 -0.003
 H          0.116 -0.106  0.028   -0.236  0.212 -0.063    0.021 -0.023 -0.001
 H         -0.017  0.093 -0.050    0.041 -0.212  0.108   -0.009  0.018 -0.016
 H          0.034  0.042  0.090   -0.057 -0.103 -0.176    0.002 -0.006  0.002
 O          0.052 -0.005  0.002    0.008  0.008  0.008   -0.074 -0.039  0.006
 C         -0.097 -0.130  0.096   -0.017 -0.035  0.018    0.080  0.143 -0.135
 H         -0.136 -0.252  0.076   -0.037 -0.080  0.009    0.041  0.287 -0.150
 C          0.007  0.093 -0.129    0.009  0.014 -0.046    0.065  0.096 -0.100
 H         -0.022  0.098 -0.140   -0.018  0.027 -0.057    0.007  0.100 -0.128
 C          0.001  0.006 -0.035   -0.001  0.001 -0.013    0.023 -0.026  0.029
 O          0.019  0.023 -0.001    0.005  0.006 -0.000   -0.020 -0.016 -0.004
 O         -0.006  0.003  0.026   -0.003  0.002  0.012   -0.005  0.001 -0.006
 H         -0.021 -0.004  0.056   -0.000  0.002  0.009    0.040  0.011 -0.072
 C          0.152  0.068 -0.122    0.043  0.020 -0.023    0.022 -0.087  0.181
 H          0.098 -0.078 -0.117    0.025 -0.013 -0.024   -0.022 -0.010  0.159
 O         -0.101  0.014  0.006   -0.029  0.003  0.000   -0.047 -0.019 -0.011
 H         -0.414 -0.062  0.035   -0.104 -0.015  0.007    0.430  0.104 -0.045
 C          0.140  0.080  0.027    0.041  0.020 -0.002    0.040 -0.004 -0.086
 H         -0.161 -0.017 -0.103   -0.048  0.004 -0.042   -0.063  0.215 -0.165
 O         -0.021 -0.036 -0.000   -0.004 -0.014  0.001    0.013 -0.039  0.016
 H         -0.043  0.104 -0.017   -0.025  0.065 -0.012   -0.185  0.508 -0.104
 C          0.012  0.062  0.226   -0.004  0.010  0.065   -0.042 -0.035  0.150
 H         -0.146  0.104  0.127   -0.064  0.043  0.028   -0.112  0.033  0.107
 O         -0.043 -0.101 -0.083   -0.009 -0.023 -0.020    0.007 -0.020 -0.017
 H         -0.123 -0.176 -0.173   -0.036 -0.050 -0.056   -0.102 -0.122 -0.152
 H          0.013  0.122 -0.077   -0.046 -0.208  0.123   -0.001  0.034 -0.027
 TransDip  -0.059  0.103 -0.031    0.044 -0.008 -0.085    0.232  0.176 -0.104

 Mode:                70                     71                     72
 Frequency:      1062.17                1083.74                1089.65
 Force Cnst:      1.2177                 5.0251                 1.6238
 Red. Mass:       1.8319                 7.2618                 2.3212
 IR Active:          YES                    YES                    YES
 IR Intens:       17.122                190.160                 28.005
 Raman Active:       YES                    YES                    YES
               X      Y      Z        X      Y      Z        X      Y      Z
 C         -0.030 -0.016  0.017    0.010 -0.030  0.004    0.063 -0.072 -0.008
 H         -0.326 -0.163  0.219    0.030 -0.034 -0.006    0.188  0.083 -0.116
 C          0.069  0.089  0.008   -0.005  0.029  0.002    0.001  0.100 -0.039
 H          0.110  0.223 -0.047   -0.080  0.062  0.045    0.004  0.408 -0.102
 O         -0.004 -0.007  0.003    0.031  0.024  0.003   -0.004 -0.000  0.013
 C         -0.091 -0.059 -0.014   -0.014 -0.008  0.003   -0.092 -0.052  0.093
 H          0.051 -0.130 -0.066   -0.035 -0.030  0.018   -0.134  0.009  0.099
 H         -0.150 -0.063  0.171    0.035  0.022 -0.020   -0.175 -0.119  0.076
 C          0.031 -0.045  0.031   -0.007 -0.026  0.002    0.118 -0.035 -0.081
 H          0.262 -0.207 -0.064   -0.014 -0.052  0.012    0.362 -0.086 -0.198
 C          0.019  0.023 -0.015    0.018  0.020  0.019   -0.044 -0.023  0.010
 H         -0.023 -0.018 -0.034    0.039  0.037  0.016   -0.117 -0.144 -0.204
 H          0.037  0.046 -0.005    0.016  0.012  0.017    0.119 -0.038  0.142
 O         -0.001 -0.001  0.004   -0.008 -0.005 -0.018    0.020  0.015  0.019
 C         -0.019  0.026 -0.038    0.011  0.014 -0.008    0.002  0.122 -0.005
 H          0.045  0.286 -0.026    0.022  0.016  0.003   -0.038 -0.000 -0.023
 H         -0.087 -0.207  0.048   -0.008  0.022  0.003    0.051  0.190 -0.049
 C          0.013  0.001 -0.008   -0.019  0.003  0.006   -0.085 -0.062  0.037
 H          0.108  0.051 -0.093    0.000  0.021  0.019    0.051  0.023 -0.025
 H         -0.237 -0.123  0.153   -0.024 -0.035  0.020   -0.137 -0.113  0.077
 C         -0.008  0.016 -0.102    0.015 -0.010  0.008    0.050 -0.026  0.076
 C          0.017 -0.015  0.051   -0.008  0.010  0.002   -0.032  0.023 -0.027
 C         -0.054  0.030  0.119   -0.002  0.010 -0.009    0.023 -0.007 -0.093
 H          0.070  0.128  0.128   -0.040 -0.013 -0.000   -0.100 -0.079 -0.053
 O          0.058 -0.023 -0.050   -0.000 -0.003  0.000   -0.039  0.010  0.034
 H         -0.135  0.086  0.068    0.032 -0.005  0.017    0.146 -0.077 -0.010
 H          0.009 -0.016 -0.021    0.017 -0.005 -0.013    0.073 -0.015 -0.038
 H          0.142 -0.140  0.029    0.008 -0.000 -0.004   -0.066  0.100 -0.040
 H          0.068 -0.095 -0.052    0.000 -0.000 -0.010   -0.014  0.033  0.025
 H         -0.074  0.070 -0.099   -0.023  0.030 -0.024    0.006  0.042  0.005
 H         -0.013 -0.030 -0.058    0.001  0.016  0.018   -0.085 -0.169 -0.236
 O          0.005  0.001 -0.000   -0.403  0.034 -0.021    0.010  0.004  0.005
 C         -0.004 -0.003  0.007    0.475 -0.162  0.066   -0.012  0.002 -0.002
 H         -0.000  0.002  0.008    0.412 -0.255  0.071   -0.018 -0.012 -0.005
 C         -0.005 -0.002  0.007    0.051 -0.031  0.044    0.010 -0.004 -0.012
 H         -0.016 -0.004  0.003    0.034 -0.142  0.034   -0.017  0.017 -0.025
 C         -0.001  0.001  0.000   -0.073  0.040 -0.029    0.001 -0.002 -0.003
 O          0.000  0.001 -0.000    0.017 -0.015  0.004   -0.000  0.001  0.000
 O          0.000 -0.001 -0.001    0.004 -0.004  0.024   -0.001  0.000  0.003
 H         -0.001 -0.001  0.001    0.067 -0.003 -0.040   -0.000  0.003 -0.003
 C         -0.003  0.000 -0.009    0.166  0.071 -0.043   -0.001  0.008  0.007
 H         -0.001 -0.002 -0.009    0.094  0.233 -0.088   -0.000  0.010  0.008
 O          0.003  0.001  0.000   -0.118  0.029 -0.004    0.001 -0.001 -0.001
 H         -0.012 -0.003  0.002   -0.172  0.016 -0.006   -0.021 -0.006  0.001
 C          0.000 -0.001  0.008   -0.053  0.022 -0.020    0.013 -0.018 -0.002
 H          0.018 -0.008  0.017   -0.168 -0.143 -0.054   -0.006 -0.008 -0.013
 O         -0.001  0.004 -0.002   -0.002 -0.019  0.009   -0.001  0.004 -0.005
 H          0.012 -0.027  0.005    0.070 -0.118  0.048   -0.016  0.050 -0.014
 C          0.001 -0.002 -0.011    0.057  0.043 -0.030   -0.006 -0.003  0.011
 H         -0.002 -0.014 -0.011    0.081  0.100 -0.027   -0.052  0.038 -0.015
 O          0.000  0.004  0.004   -0.014 -0.019 -0.014    0.002  0.000 -0.000
 H          0.007  0.009  0.009    0.013 -0.002 -0.005   -0.006 -0.008 -0.013
 H         -0.026  0.197 -0.188    0.028 -0.004  0.020    0.085 -0.045  0.115
 TransDip  -0.064  0.095  0.066    0.436 -0.013  0.071   -0.030 -0.087 -0.143

 Mode:                73                     74                     75
 Frequency:      1095.07                1100.18                1105.82
 Force Cnst:      1.5158                 1.5248                 2.6659
 Red. Mass:       2.1455                 2.1382                 3.7002
 IR Active:          YES                    YES                    YES
 IR Intens:       23.888                 13.446                 25.551
 Raman Active:       YES                    YES                    YES
               X      Y      Z        X      Y      Z        X      Y      Z
 C         -0.019 -0.055  0.067   -0.044  0.071  0.010   -0.012  0.009  0.007
 H         -0.103  0.187  0.051   -0.214  0.353  0.035   -0.062  0.117  0.008
 C         -0.021 -0.033 -0.066   -0.025 -0.077  0.042   -0.016 -0.010  0.016
 H         -0.016  0.180 -0.111   -0.042  0.135  0.012    0.013  0.083 -0.024
 O         -0.005  0.006  0.024   -0.009  0.007 -0.014    0.035 -0.005 -0.015
 C          0.033  0.035  0.026    0.035  0.002  0.018   -0.001 -0.004  0.016
 H          0.164  0.199 -0.078    0.219  0.244 -0.127    0.051  0.090 -0.030
 H         -0.052 -0.040 -0.032   -0.285 -0.212  0.128   -0.095 -0.067  0.046
 C         -0.094 -0.043 -0.029    0.038  0.135 -0.029    0.011  0.029 -0.017
 H         -0.020 -0.276 -0.021    0.199  0.196 -0.127    0.092  0.019 -0.059
 C          0.066  0.055  0.102   -0.083 -0.101 -0.094   -0.018 -0.023 -0.015
 H          0.210  0.194  0.165   -0.159 -0.152 -0.035   -0.035 -0.037 -0.012
 H          0.033  0.050  0.066   -0.134 -0.084 -0.127   -0.019 -0.016 -0.015
 O         -0.039 -0.024 -0.085    0.039  0.022  0.079    0.008  0.005  0.015
 C          0.049 -0.012  0.033   -0.025 -0.041  0.041   -0.003 -0.004  0.012
 H         -0.023  0.079 -0.049   -0.091 -0.019 -0.025   -0.027 -0.000 -0.012
 H          0.111 -0.238  0.030    0.080 -0.195 -0.002    0.031 -0.062 -0.000
 C         -0.029  0.036 -0.058    0.067 -0.023 -0.035    0.011 -0.007 -0.011
 H          0.097  0.159  0.065    0.058 -0.048 -0.106    0.037  0.006 -0.033
 H         -0.012 -0.189 -0.004    0.006  0.043 -0.022   -0.009 -0.010 -0.001
 C          0.114 -0.071  0.025    0.073 -0.029 -0.003    0.032 -0.016  0.011
 C         -0.063  0.048  0.024   -0.059 -0.001  0.016   -0.022  0.006  0.003
 C         -0.036  0.053 -0.045   -0.027  0.009  0.002   -0.007  0.007 -0.014
 H         -0.206 -0.008  0.087   -0.036  0.034  0.060   -0.039  0.000  0.019
 O         -0.007 -0.016  0.006   -0.001 -0.006 -0.004   -0.006 -0.002  0.003
 H          0.170 -0.025  0.146    0.005  0.023  0.073    0.035 -0.007  0.029
 H          0.235 -0.079 -0.152    0.160 -0.057 -0.103    0.070 -0.023 -0.044
 H          0.081 -0.002 -0.044    0.042  0.074 -0.080    0.009  0.027 -0.026
 H          0.054 -0.063 -0.048    0.135 -0.134  0.030    0.032 -0.032  0.006
 H         -0.149  0.226 -0.173   -0.065  0.187 -0.103   -0.027  0.065 -0.037
 H          0.051  0.145  0.155    0.019 -0.022  0.020    0.002 -0.009 -0.007
 O          0.017  0.011  0.009   -0.020 -0.001 -0.003    0.017 -0.005 -0.016
 C         -0.020  0.006 -0.005    0.024 -0.007  0.007   -0.032 -0.001 -0.016
 H         -0.030 -0.020 -0.010    0.035 -0.016  0.014   -0.088  0.080 -0.049
 C          0.012 -0.020 -0.015    0.019 -0.004  0.009   -0.037  0.025  0.007
 H         -0.036  0.011 -0.037    0.056 -0.019  0.027   -0.018  0.096  0.006
 C          0.004 -0.006 -0.007   -0.004  0.003  0.000    0.002 -0.000 -0.002
 O          0.000  0.002 -0.001    0.000 -0.001  0.001    0.004  0.006 -0.003
 O         -0.004  0.000  0.008    0.001 -0.001 -0.001   -0.002  0.001  0.005
 H          0.006  0.006 -0.015   -0.001 -0.000 -0.000   -0.005  0.002  0.006
 C          0.006  0.008  0.012   -0.011  0.019  0.002    0.082 -0.124 -0.060
 H          0.008 -0.000  0.014   -0.017  0.050 -0.003    0.098 -0.275 -0.042
 O         -0.003 -0.001 -0.001    0.006  0.001 -0.004   -0.052  0.003  0.025
 H         -0.013 -0.004  0.000   -0.050 -0.014 -0.000    0.294  0.091 -0.000
 C          0.010 -0.015 -0.006    0.027 -0.049  0.007   -0.175  0.337 -0.028
 H         -0.032 -0.009 -0.027    0.050 -0.051  0.018   -0.202  0.330 -0.035
 O          0.001  0.000 -0.003   -0.004  0.019 -0.015    0.020 -0.114  0.090
 H         -0.023  0.058 -0.017   -0.002  0.021 -0.014    0.064 -0.246  0.122
 C         -0.004  0.000  0.012   -0.022  0.008 -0.002    0.131 -0.075 -0.056
 H         -0.056  0.071 -0.019   -0.046  0.013 -0.013    0.279 -0.244  0.024
 O          0.002 -0.001 -0.002    0.001  0.003 -0.001   -0.004  0.011  0.030
 H         -0.011 -0.013 -0.018    0.037  0.036  0.042   -0.185 -0.154 -0.182
 H          0.049 -0.052 -0.044    0.006 -0.034 -0.067    0.012 -0.023 -0.006
 TransDip   0.152  0.019  0.032   -0.056 -0.081 -0.064   -0.073  0.093 -0.111

 Mode:                76                     77                     78
 Frequency:      1120.42                1128.17                1128.39
 Force Cnst:      1.4889                 2.7537                 2.8319
 Red. Mass:       2.0131                 3.6721                 3.7749
 IR Active:          YES                    YES                    YES
 IR Intens:        7.614                 68.323                 18.959
 Raman Active:       YES                    YES                    YES
               X      Y      Z        X      Y      Z        X      Y      Z
 C          0.040 -0.082  0.006    0.008 -0.005  0.015   -0.006  0.017  0.016
 H          0.070 -0.132  0.004    0.052 -0.065  0.005   -0.007  0.008  0.017
 C          0.013  0.148 -0.001   -0.004  0.027 -0.006   -0.005 -0.021 -0.007
 H         -0.027  0.314 -0.010    0.047  0.016 -0.036    0.058 -0.032 -0.046
 O          0.007 -0.019 -0.000   -0.035  0.011 -0.014    0.004  0.014 -0.009
 C         -0.027 -0.107 -0.074    0.001 -0.024 -0.005   -0.004  0.011  0.029
 H         -0.039 -0.150 -0.060   -0.027 -0.007  0.004   -0.003  0.045  0.020
 H          0.005 -0.069 -0.025    0.004 -0.027 -0.024   -0.021 -0.009  0.002
 C         -0.049  0.098  0.056   -0.001  0.027 -0.003    0.010  0.001 -0.031
 H         -0.095  0.101  0.074   -0.010  0.057 -0.005    0.052 -0.007 -0.050
 C         -0.018 -0.034 -0.094   -0.012 -0.014 -0.021   -0.005 -0.007  0.014
 H          0.113  0.155  0.217    0.010  0.017  0.027   -0.023 -0.033 -0.032
 H         -0.296 -0.118 -0.300   -0.061 -0.038 -0.055    0.039  0.016  0.046
 O          0.008 -0.011  0.035    0.005 -0.000  0.011    0.001  0.003 -0.003
 C          0.045 -0.042 -0.008    0.004 -0.005  0.011   -0.003  0.007  0.016
 H          0.098 -0.194  0.069   -0.014 -0.071  0.007   -0.042 -0.000 -0.020
 H         -0.015 -0.176  0.053    0.028  0.003 -0.006    0.045  0.003 -0.014
 C         -0.016  0.040  0.020   -0.002 -0.003 -0.008    0.000 -0.010 -0.018
 H          0.118  0.123 -0.024    0.017  0.013  0.002    0.007  0.001  0.005
 H         -0.048 -0.053  0.062    0.036 -0.005 -0.026    0.026 -0.016 -0.029
 C          0.005 -0.016  0.041   -0.013  0.014 -0.013   -0.008  0.008 -0.018
 C          0.004  0.022 -0.011    0.010 -0.006 -0.000    0.006 -0.006  0.003
 C          0.011  0.013 -0.046   -0.000 -0.007  0.013   -0.004 -0.006  0.017
 H         -0.086 -0.047 -0.019    0.035  0.013 -0.001    0.035  0.020  0.009
 O         -0.012 -0.001  0.015    0.003  0.001 -0.004    0.004  0.001 -0.005
 H          0.117 -0.069 -0.019   -0.033  0.017  0.004   -0.041  0.022  0.006
 H         -0.019  0.009  0.015   -0.006  0.004  0.001    0.002 -0.001 -0.001
 H         -0.025 -0.008  0.021   -0.001 -0.009  0.008    0.008 -0.011  0.004
 H         -0.070  0.072 -0.019   -0.005  0.006  0.004    0.005 -0.007  0.001
 H         -0.005 -0.023  0.009    0.015 -0.026  0.017    0.006 -0.012  0.005
 H          0.166  0.261  0.416    0.028  0.040  0.072   -0.021 -0.036 -0.058
 O          0.002 -0.005  0.004    0.058  0.012 -0.018    0.008 -0.024  0.023
 C          0.001  0.001 -0.002   -0.089  0.080 -0.017   -0.000  0.060 -0.040
 H          0.018  0.005  0.006   -0.224 -0.028 -0.080    0.055 -0.074 -0.006
 C         -0.017  0.009 -0.008    0.009 -0.059  0.066   -0.037 -0.039  0.015
 H         -0.030 -0.016 -0.013   -0.029  0.005  0.046   -0.115 -0.235 -0.005
 C         -0.002  0.004  0.005    0.047 -0.068 -0.059    0.013 -0.017 -0.009
 O         -0.001 -0.002  0.001   -0.000  0.018 -0.010   -0.005 -0.002 -0.001
 O          0.003  0.000 -0.005   -0.037 -0.004  0.064   -0.009 -0.001  0.015
 H         -0.009 -0.002  0.012    0.109  0.046 -0.199    0.037  0.019 -0.077
 C         -0.033 -0.002 -0.000    0.293  0.063  0.121   -0.110  0.027  0.082
 H         -0.042  0.002 -0.006    0.481 -0.010  0.220   -0.113 -0.040  0.082
 O          0.020 -0.001 -0.002   -0.165  0.009  0.016    0.076 -0.005 -0.009
 H          0.006 -0.005  0.001   -0.070  0.036  0.003    0.046 -0.010  0.009
 C         -0.005  0.001 -0.001   -0.103 -0.136 -0.040   -0.129 -0.038 -0.056
 H          0.005  0.007  0.004   -0.391 -0.354 -0.155   -0.343 -0.195 -0.127
 O         -0.000  0.000  0.001    0.009  0.038 -0.019    0.006  0.011  0.018
 H          0.008 -0.019  0.006    0.001  0.029 -0.023    0.091 -0.253  0.070
 C          0.018  0.021  0.017    0.050 -0.013 -0.099    0.233  0.250  0.115
 H          0.037  0.012  0.025    0.032  0.060 -0.108    0.476  0.297  0.211
 O         -0.006 -0.013 -0.011    0.013  0.026  0.024   -0.069 -0.139 -0.129
 H         -0.003 -0.009 -0.002    0.045  0.050  0.042    0.074 -0.008  0.068
 H          0.061 -0.014  0.095   -0.021  0.011 -0.020   -0.033  0.002 -0.040
 TransDip  -0.003  0.086  0.018    0.193 -0.160 -0.085   -0.027  0.121  0.064

 Mode:                79                     80                     81
 Frequency:      1140.04                1154.89                1186.00
 Force Cnst:      1.1116                 1.8395                 2.5259
 Red. Mass:       1.4516                 2.3408                 3.0479
 IR Active:          YES                    YES                    YES
 IR Intens:        2.887                  1.421                250.180
 Raman Active:       YES                    YES                    YES
               X      Y      Z        X      Y      Z        X      Y      Z
 C          0.031 -0.037 -0.052   -0.045  0.015 -0.114    0.011  0.015  0.014
 H         -0.237  0.104  0.066   -0.076  0.062 -0.101   -0.049  0.071  0.032
 C         -0.033 -0.068  0.014    0.079 -0.024  0.069   -0.039  0.003  0.025
 H         -0.067  0.119 -0.003    0.080 -0.035  0.067   -0.032 -0.022  0.016
 O          0.008  0.006 -0.009    0.015 -0.005 -0.018    0.191 -0.052 -0.012
 C          0.016  0.032  0.012   -0.039  0.018 -0.082    0.007  0.003  0.029
 H          0.249  0.193 -0.138    0.166 -0.138 -0.145   -0.117  0.022  0.087
 H         -0.093 -0.038  0.058   -0.018  0.087  0.163    0.006 -0.004 -0.018
 C         -0.021 -0.002  0.012   -0.007 -0.055  0.120    0.002  0.012 -0.045
 H          0.145 -0.204 -0.039   -0.005  0.050  0.096   -0.003 -0.076 -0.026
 C          0.007  0.007  0.013    0.046  0.035 -0.023   -0.011 -0.012  0.019
 H          0.056  0.057  0.050   -0.123 -0.114 -0.068    0.035  0.024  0.012
 H         -0.017 -0.003 -0.007    0.076  0.116 -0.010    0.023  0.003  0.044
 O         -0.006 -0.005 -0.013   -0.007  0.005  0.010    0.000 -0.000 -0.009
 C          0.011  0.003 -0.023   -0.030 -0.041 -0.091    0.010  0.018  0.025
 H          0.060  0.173 -0.008    0.159  0.304  0.025   -0.043 -0.089 -0.007
 H         -0.047 -0.279  0.064   -0.252  0.027  0.046    0.071 -0.032 -0.007
 C         -0.002  0.023  0.033    0.041  0.042  0.085   -0.013 -0.016 -0.021
 H          0.054  0.044 -0.048   -0.208 -0.154  0.036    0.097  0.057 -0.047
 H         -0.266 -0.100  0.200   -0.052  0.204  0.086   -0.032 -0.074  0.004
 C         -0.026  0.085  0.040    0.058 -0.093  0.083   -0.015 -0.013 -0.015
 C          0.010 -0.045 -0.038   -0.048  0.041  0.005    0.012  0.008  0.004
 C          0.042 -0.075 -0.033    0.007  0.061 -0.084   -0.009  0.014  0.017
 H          0.157 -0.102 -0.241   -0.247 -0.048  0.074   -0.014  0.023  0.041
 O         -0.021  0.029  0.017   -0.017 -0.015  0.022    0.007 -0.005 -0.004
 H         -0.108 -0.016 -0.161    0.276 -0.147 -0.023    0.003  0.002  0.016
 H         -0.188  0.074  0.126    0.042 -0.015 -0.025    0.014 -0.009 -0.008
 H         -0.113  0.136 -0.039    0.009  0.025 -0.025    0.015 -0.045  0.026
 H          0.031  0.002  0.113    0.005 -0.014 -0.038   -0.037  0.029 -0.028
 H          0.153 -0.079  0.135   -0.096  0.125 -0.093   -0.015 -0.029 -0.004
 H          0.029  0.053  0.063   -0.074 -0.125 -0.196    0.011  0.020  0.019
 O         -0.002 -0.007 -0.006    0.008 -0.014 -0.005   -0.001 -0.023 -0.010
 C         -0.000  0.002 -0.001   -0.010  0.011 -0.006   -0.015 -0.064 -0.028
 H          0.003  0.007 -0.000    0.002  0.019 -0.002    0.040  0.160 -0.015
 C         -0.010  0.011  0.004   -0.046  0.031  0.001   -0.218  0.118 -0.062
 H          0.015  0.025  0.014   -0.016 -0.006  0.016   -0.137  0.091 -0.035
 C          0.001 -0.000  0.003    0.006 -0.004  0.005   -0.007  0.047  0.098
 O         -0.001 -0.001  0.000   -0.002 -0.001 -0.001   -0.023 -0.028  0.015
 O          0.001  0.000 -0.002    0.000  0.000 -0.003    0.052  0.024 -0.095
 H         -0.003 -0.002  0.008   -0.004 -0.001  0.004   -0.240 -0.091  0.454
 C          0.008  0.003  0.006    0.022  0.010  0.021    0.065  0.015  0.041
 H          0.016  0.008  0.009    0.052  0.011  0.035    0.172  0.325  0.058
 O         -0.005  0.000  0.000   -0.012  0.001  0.000   -0.037  0.003  0.002
 H         -0.004  0.001  0.000   -0.011  0.002  0.001    0.002  0.014 -0.005
 C         -0.004 -0.009 -0.001   -0.019 -0.030 -0.007   -0.041 -0.091 -0.008
 H         -0.011 -0.018 -0.003   -0.011 -0.091  0.005    0.054 -0.067  0.033
 O         -0.000  0.003 -0.002   -0.002  0.016 -0.004    0.005  0.026 -0.015
 H          0.002 -0.004 -0.000    0.032 -0.081  0.016   -0.013  0.051 -0.026
 C          0.004  0.003  0.000    0.009  0.018  0.000   -0.016  0.015  0.006
 H          0.020 -0.017  0.010    0.126 -0.103  0.067    0.296 -0.351  0.194
 O          0.000 -0.001 -0.001   -0.003 -0.006 -0.006    0.009  0.005  0.004
 H          0.000 -0.000  0.001    0.030  0.025  0.035    0.017  0.018  0.027
 H          0.171  0.271  0.158    0.149 -0.079  0.165   -0.083 -0.076 -0.057
 TransDip   0.006  0.009  0.053   -0.030 -0.024 -0.002   -0.423  0.136  0.243

 Mode:                82                     83                     84
 Frequency:      1188.98                1191.14                1217.61
 Force Cnst:      1.5513                 1.4332                 1.1848
 Red. Mass:       1.8625                 1.7145                 1.3563
 IR Active:          YES                    YES                    YES
 IR Intens:       15.059                 48.069                 51.073
 Raman Active:       YES                    YES                    YES
               X      Y      Z        X      Y      Z        X      Y      Z
 C          0.120  0.060 -0.072   -0.008 -0.003  0.002   -0.016  0.019 -0.060
 H          0.075  0.126 -0.069    0.023 -0.051 -0.003    0.028  0.107 -0.106
 C         -0.046 -0.048  0.002    0.008  0.003 -0.005    0.028 -0.039  0.025
 H         -0.086  0.042  0.009    0.044  0.005 -0.025    0.021 -0.100  0.044
 O         -0.020  0.016 -0.007   -0.055  0.023 -0.007   -0.026  0.012 -0.004
 C          0.023  0.002  0.038   -0.004 -0.005 -0.011   -0.021  0.030  0.017
 H          0.105  0.160 -0.039    0.055 -0.002 -0.041   -0.008 -0.023  0.026
 H         -0.014 -0.043 -0.040   -0.007 -0.005  0.007    0.067  0.092  0.018
 C          0.005  0.017 -0.021   -0.004 -0.002  0.019    0.064 -0.033  0.009
 H          0.135 -0.101 -0.067    0.001  0.060  0.005    0.207 -0.259 -0.027
 C         -0.015 -0.005  0.003    0.008  0.002 -0.009   -0.048  0.035 -0.002
 H          0.047  0.050  0.023   -0.032 -0.030 -0.010    0.213  0.255  0.044
 H         -0.040 -0.050 -0.012    0.000  0.015 -0.016   -0.162 -0.230 -0.062
 O          0.001 -0.003 -0.002   -0.000  0.002  0.005    0.002 -0.021 -0.009
 C         -0.008  0.018  0.007   -0.003 -0.012 -0.007   -0.039  0.029 -0.046
 H         -0.022  0.035 -0.007    0.013  0.050 -0.002    0.031 -0.145  0.047
 H          0.009 -0.121  0.021   -0.022  0.017  0.001   -0.110  0.094 -0.013
 C         -0.004 -0.003  0.036    0.006  0.007  0.004    0.017 -0.020  0.039
 H         -0.021 -0.027 -0.002   -0.052 -0.028  0.033    0.077 -0.016 -0.132
 H         -0.234 -0.063  0.170    0.037  0.035 -0.019   -0.079  0.068  0.062
 C         -0.100 -0.118 -0.033    0.011  0.001  0.001   -0.025  0.015  0.026
 C          0.058  0.060  0.017   -0.008 -0.000  0.002    0.010 -0.016 -0.018
 C         -0.025  0.079  0.012   -0.001 -0.005 -0.005    0.023  0.006  0.014
 H         -0.221  0.047  0.211    0.003 -0.020 -0.034    0.033  0.076  0.124
 O          0.048 -0.027  0.006    0.002  0.002  0.001   -0.029 -0.005 -0.010
 H          0.160 -0.205 -0.208   -0.006 -0.011 -0.024    0.008  0.120  0.196
 H         -0.362  0.123  0.236   -0.048  0.015  0.034    0.388 -0.144 -0.256
 H          0.058 -0.235  0.144    0.005  0.011 -0.010   -0.055  0.040 -0.003
 H         -0.185  0.151 -0.170    0.020 -0.019  0.004   -0.018  0.026  0.037
 H         -0.103 -0.148 -0.031   -0.006  0.023 -0.010    0.049 -0.051  0.047
 H          0.031  0.049  0.074   -0.014 -0.024 -0.033    0.114  0.185  0.296
 O          0.001  0.006  0.002    0.019  0.036  0.007    0.004  0.006  0.003
 C         -0.001 -0.000 -0.000   -0.029 -0.086 -0.018   -0.004 -0.010 -0.001
 H         -0.002 -0.019 -0.001   -0.108  0.029 -0.058   -0.033  0.003 -0.014
 C          0.021 -0.018  0.007    0.047 -0.084  0.053    0.025 -0.010 -0.001
 H          0.031 -0.013  0.012    0.015 -0.031  0.041    0.041 -0.047  0.010
 C          0.000 -0.001 -0.002   -0.017  0.050  0.076   -0.002  0.005  0.006
 O          0.001  0.001 -0.001   -0.021 -0.027  0.020   -0.003 -0.004  0.003
 O         -0.002 -0.000  0.003    0.050  0.027 -0.080    0.006  0.004 -0.009
 H          0.011  0.000 -0.012   -0.232 -0.085  0.451   -0.035 -0.009  0.061
 C         -0.001 -0.001 -0.003    0.009 -0.005 -0.003    0.003  0.000  0.001
 H         -0.006 -0.008 -0.004    0.043  0.317 -0.020    0.006  0.042 -0.002
 O          0.001 -0.000  0.000   -0.003 -0.000  0.003   -0.001 -0.001  0.001
 H          0.005  0.001 -0.000    0.046  0.011 -0.006    0.017  0.004 -0.002
 C          0.000  0.006  0.002   -0.037 -0.009  0.015   -0.008  0.001 -0.006
 H         -0.022  0.013 -0.010   -0.223  0.242 -0.111    0.006  0.010  0.000
 O          0.001 -0.004  0.001    0.023 -0.037 -0.001    0.001 -0.001  0.002
 H         -0.009  0.021 -0.005   -0.164  0.454 -0.109   -0.000 -0.006  0.002
 C          0.005 -0.002 -0.005    0.073  0.020 -0.028    0.000  0.002 -0.000
 H         -0.030  0.046 -0.026   -0.162  0.298 -0.165    0.042 -0.016  0.021
 O          0.001  0.001  0.001   -0.006 -0.010 -0.003   -0.003 -0.001 -0.004
 H         -0.008 -0.007 -0.008   -0.032 -0.037 -0.045    0.029  0.028  0.035
 H         -0.186 -0.177 -0.097    0.056  0.034  0.033   -0.176 -0.116 -0.074
 TransDip  -0.077  0.035  0.091    0.017  0.108  0.193    0.228 -0.019  0.014

 Mode:                85                     86                     87
 Frequency:      1223.91                1230.40                1233.45
 Force Cnst:      1.2143                 1.4518                 1.3077
 Red. Mass:       1.3759                 1.6276                 1.4589
 IR Active:          YES                    YES                    YES
 IR Intens:       34.365                 49.032                 90.689
 Raman Active:       YES                    YES                    YES
               X      Y      Z        X      Y      Z        X      Y      Z
 C          0.055 -0.035 -0.008   -0.022  0.017 -0.003    0.019 -0.015 -0.000
 H          0.151  0.039 -0.082   -0.049 -0.016  0.020    0.003  0.025 -0.001
 C         -0.037 -0.009 -0.010    0.004 -0.001  0.018    0.004  0.003 -0.019
 H         -0.062  0.192 -0.038    0.070 -0.093 -0.009   -0.062  0.063  0.012
 O          0.028 -0.004 -0.009    0.046 -0.010 -0.015   -0.066  0.009  0.023
 C          0.006 -0.013 -0.014   -0.004  0.008  0.008    0.006 -0.007 -0.009
 H          0.187  0.106 -0.132   -0.063 -0.031  0.047    0.009  0.007 -0.015
 H         -0.065 -0.056  0.017    0.017  0.022  0.004   -0.007 -0.017 -0.009
 C         -0.052  0.013  0.032    0.021 -0.006 -0.010   -0.022  0.011 -0.002
 H         -0.073  0.129  0.024    0.056 -0.076 -0.017   -0.084  0.060  0.024
 C          0.043 -0.015 -0.004   -0.018  0.007  0.002    0.016 -0.011  0.002
 H         -0.145 -0.168 -0.016    0.064  0.074  0.009   -0.062 -0.076 -0.009
 H          0.096  0.156  0.017   -0.037 -0.062 -0.005    0.049  0.071  0.020
 O         -0.005  0.013  0.006    0.001 -0.006 -0.003   -0.001  0.006  0.002
 C          0.029 -0.016 -0.003   -0.014  0.006 -0.005    0.016 -0.003  0.012
 H          0.048  0.076  0.001   -0.011 -0.028  0.002   -0.001  0.024 -0.007
 H          0.003 -0.099  0.033   -0.014  0.034 -0.011    0.031 -0.059  0.013
 C         -0.013  0.032  0.022    0.006 -0.012 -0.003   -0.006  0.009 -0.002
 H         -0.035  0.023  0.056    0.016 -0.011 -0.029   -0.003  0.017  0.019
 H         -0.047 -0.019  0.056    0.018  0.019 -0.019   -0.039 -0.039  0.029
 C         -0.072  0.020  0.021    0.021 -0.006 -0.002   -0.013  0.003  0.004
 C          0.044 -0.010 -0.032   -0.013  0.003  0.008    0.009 -0.002 -0.007
 C          0.024  0.007  0.028   -0.005  0.001 -0.010    0.004 -0.001  0.003
 H          0.050  0.097  0.151   -0.022 -0.018 -0.023    0.007  0.013  0.023
 O         -0.026 -0.006 -0.014    0.005  0.000  0.005   -0.003 -0.001 -0.001
 H          0.001  0.137  0.228    0.014 -0.046 -0.065   -0.003  0.016  0.021
 H          0.402 -0.150 -0.267   -0.087  0.034  0.057    0.041 -0.015 -0.028
 H         -0.082 -0.005  0.044    0.022  0.003 -0.013   -0.017 -0.000  0.009
 H         -0.077  0.098  0.022    0.020 -0.026 -0.005   -0.015  0.021  0.004
 H          0.079 -0.156  0.094   -0.021  0.043 -0.025    0.016 -0.030  0.018
 H         -0.077 -0.124 -0.201    0.034  0.053  0.083   -0.033 -0.053 -0.085
 O         -0.003 -0.009 -0.009    0.004 -0.019 -0.021    0.014  0.022  0.014
 C          0.003  0.007  0.016    0.001 -0.004  0.099   -0.009 -0.047  0.057
 H          0.059  0.051  0.039   -0.002  0.275  0.088   -0.261  0.160 -0.061
 C         -0.041  0.005  0.022   -0.071  0.026  0.029    0.100  0.003 -0.071
 H         -0.044  0.072  0.017   -0.105  0.005  0.013    0.036 -0.300 -0.087
 C          0.001 -0.007 -0.013   -0.001 -0.027 -0.065   -0.008 -0.002 -0.024
 O          0.007  0.007 -0.005    0.032  0.035 -0.021    0.006  0.006  0.002
 O         -0.009 -0.008  0.012   -0.041 -0.031  0.058   -0.002 -0.000  0.008
 H          0.042  0.018 -0.095    0.207  0.068 -0.409   -0.000 -0.001  0.006
 C         -0.010 -0.004 -0.012   -0.025 -0.019 -0.058    0.019 -0.007 -0.016
 H         -0.011  0.032 -0.015    0.006  0.400 -0.086    0.048  0.416 -0.048
 O          0.003 -0.001  0.000    0.003 -0.008  0.007   -0.013 -0.008  0.008
 H          0.010  0.001 -0.001    0.171  0.031 -0.021    0.205  0.044 -0.025
 C          0.005 -0.009  0.022   -0.025 -0.042  0.057   -0.062 -0.012 -0.034
 H         -0.057  0.063 -0.018   -0.026  0.301  0.007    0.259  0.104  0.102
 O          0.005 -0.008 -0.005    0.021 -0.026 -0.014    0.005  0.004  0.007
 H         -0.047  0.140 -0.036   -0.163  0.454 -0.120    0.009 -0.060  0.012
 C          0.019  0.008 -0.008    0.043  0.028 -0.014   -0.025 -0.008  0.022
 H         -0.089  0.082 -0.065   -0.039  0.020 -0.051    0.326 -0.286  0.213
 O          0.003 -0.003  0.006   -0.004 -0.009  0.000   -0.016  0.005 -0.023
 H         -0.055 -0.056 -0.069   -0.018 -0.022 -0.019    0.200  0.205  0.258
 H         -0.287 -0.065 -0.161    0.074  0.008  0.045   -0.039  0.022 -0.030
 TransDip  -0.086 -0.048 -0.160   -0.087  0.110 -0.175    0.304 -0.011 -0.014

 Mode:                88                     89                     90
 Frequency:      1254.39                1270.36                1273.46
 Force Cnst:      1.2916                 1.1596                 1.1789
 Red. Mass:       1.3932                 1.2196                 1.2338
 IR Active:          YES                    YES                    YES
 IR Intens:        3.819                 32.820                  7.559
 Raman Active:       YES                    YES                    YES
               X      Y      Z        X      Y      Z        X      Y      Z
 C          0.010 -0.025  0.071   -0.003  0.005 -0.006    0.000 -0.000  0.005
 H          0.245  0.008 -0.073   -0.013 -0.045  0.013    0.032 -0.308  0.068
 C         -0.051 -0.027 -0.054    0.002  0.005  0.005   -0.026  0.022 -0.025
 H          0.098  0.192 -0.197   -0.005 -0.029  0.017    0.033 -0.119 -0.034
 O          0.028 -0.002  0.020    0.008 -0.003 -0.006    0.007 -0.003  0.007
 C         -0.029  0.003  0.032    0.003 -0.002  0.002    0.026 -0.006  0.043
 H          0.336  0.215 -0.196   -0.040 -0.014  0.026   -0.161  0.007  0.130
 H         -0.007  0.012  0.002    0.007 -0.002 -0.009    0.049 -0.021 -0.097
 C          0.007 -0.057  0.072    0.001  0.006 -0.011    0.000  0.013 -0.056
 H          0.337  0.153 -0.140   -0.004 -0.011 -0.006    0.193  0.048 -0.165
 C          0.004  0.042 -0.035   -0.003 -0.003  0.002   -0.023 -0.002 -0.006
 H          0.038  0.079 -0.001    0.003  0.000 -0.001    0.048  0.054 -0.014
 H         -0.142 -0.131 -0.135    0.005  0.004  0.007   -0.046 -0.042 -0.024
 O         -0.004 -0.010  0.011    0.001  0.001 -0.000    0.004 -0.002  0.004
 C         -0.022 -0.034 -0.041   -0.002 -0.002  0.003   -0.030 -0.052  0.011
 H          0.052  0.070  0.009   -0.008  0.036 -0.008   -0.042  0.432 -0.085
 H         -0.102  0.281 -0.042    0.005 -0.042  0.005   -0.007 -0.193  0.019
 C         -0.010  0.015  0.003    0.006  0.002  0.001    0.033  0.037  0.008
 H         -0.140 -0.050  0.125   -0.012 -0.010  0.005   -0.219 -0.112  0.155
 H          0.272  0.150 -0.175   -0.014 -0.000  0.012    0.061  0.076 -0.015
 C          0.003  0.003 -0.028   -0.001  0.000  0.003   -0.013  0.006  0.022
 C          0.004  0.007  0.009   -0.001 -0.000 -0.000    0.003 -0.003 -0.014
 C         -0.023 -0.015  0.016    0.004  0.003 -0.002    0.021  0.011 -0.013
 H          0.050 -0.062 -0.157   -0.007  0.009  0.023   -0.043  0.081  0.185
 O          0.020  0.009 -0.007   -0.003 -0.002  0.001   -0.018 -0.011  0.005
 H         -0.079  0.066  0.081    0.014 -0.012 -0.013    0.079 -0.085 -0.106
 H         -0.157  0.059  0.102    0.023 -0.009 -0.015    0.140 -0.055 -0.093
 H          0.028 -0.031  0.010   -0.001  0.002 -0.001   -0.030  0.012  0.002
 H          0.005 -0.007 -0.025    0.003 -0.002  0.003    0.012  0.006  0.025
 H         -0.022 -0.005 -0.014    0.001  0.002  0.001    0.033 -0.032  0.034
 H          0.020  0.035  0.077    0.002  0.002  0.001    0.030  0.039  0.051
 O         -0.002  0.000 -0.001    0.009  0.001 -0.024   -0.000  0.003  0.002
 C          0.001 -0.007  0.008   -0.016 -0.023  0.049    0.007 -0.004 -0.008
 H         -0.031  0.032 -0.007   -0.124  0.025  0.002   -0.028  0.083 -0.029
 C         -0.007  0.010 -0.017   -0.017 -0.008  0.031    0.003  0.003  0.005
 H         -0.048  0.020 -0.038    0.054  0.149  0.058   -0.017 -0.066 -0.000
 C         -0.001 -0.001 -0.003    0.002 -0.009 -0.016   -0.002  0.001  0.001
 O          0.001  0.001 -0.000   -0.000  0.002  0.004    0.001  0.001 -0.001
 O         -0.000 -0.000  0.001    0.002  0.003  0.001    0.000 -0.001 -0.000
 H          0.002 -0.001  0.001   -0.024 -0.006  0.045   -0.001  0.001 -0.002
 C          0.005  0.001  0.002    0.022  0.040  0.027    0.001 -0.020 -0.006
 H         -0.005  0.065 -0.008   -0.370  0.362 -0.155    0.190 -0.053  0.068
 O         -0.003 -0.002  0.000   -0.013 -0.036 -0.007    0.001  0.016  0.004
 H          0.042  0.009 -0.005    0.484  0.095 -0.043   -0.178 -0.033  0.012
 C         -0.005 -0.002 -0.015    0.029  0.019 -0.061   -0.030 -0.013 -0.019
 H          0.078 -0.015  0.027    0.014 -0.250 -0.029    0.256  0.105  0.101
 O         -0.002  0.005  0.002   -0.012  0.014  0.011    0.001  0.002  0.002
 H          0.022 -0.062  0.016    0.098 -0.292  0.072    0.018 -0.014  0.010
 C         -0.017 -0.003  0.012   -0.039 -0.006  0.005   -0.027  0.004  0.007
 H          0.057 -0.007  0.049   -0.013  0.334 -0.003    0.089  0.216  0.055
 O          0.003  0.000 -0.002    0.024 -0.006  0.008    0.016 -0.007 -0.001
 H         -0.001 -0.002 -0.003   -0.169 -0.179 -0.223   -0.091 -0.097 -0.113
 H         -0.038 -0.048 -0.048    0.015  0.007  0.017    0.056  0.159  0.031
 TransDip  -0.041  0.033  0.034    0.105 -0.151  0.001   -0.060 -0.035 -0.054

 Mode:                91                     92                     93
 Frequency:      1274.49                1283.18                1302.28
 Force Cnst:      1.1330                 1.1179                 1.2537
 Red. Mass:       1.1838                 1.1524                 1.2547
 IR Active:          YES                    YES                    YES
 IR Intens:       31.715                  4.605                 14.371
 Raman Active:       YES                    YES                    YES
               X      Y      Z        X      Y      Z        X      Y      Z
 C         -0.003  0.004 -0.008    0.004  0.003  0.023    0.020  0.023 -0.056
 H         -0.030  0.161 -0.034   -0.219  0.072  0.131   -0.257 -0.068  0.121
 C          0.021 -0.013  0.017    0.006 -0.020  0.006    0.010 -0.007  0.011
 H         -0.026  0.052  0.036    0.055  0.048 -0.039    0.231 -0.162 -0.102
 O         -0.006  0.001 -0.007    0.002  0.002  0.002   -0.000  0.009  0.010
 C         -0.016  0.002 -0.024   -0.029  0.002 -0.002   -0.044 -0.025  0.051
 H          0.077 -0.006 -0.067    0.133  0.032 -0.088    0.067  0.031 -0.017
 H         -0.018  0.017  0.052    0.065  0.068 -0.015    0.373  0.208 -0.277
 C         -0.000 -0.003  0.027    0.001 -0.037  0.036   -0.052 -0.040 -0.003
 H         -0.117 -0.037  0.096   -0.002  0.167  0.002    0.175  0.404 -0.199
 C          0.012 -0.002  0.004    0.012  0.018 -0.013    0.030  0.010 -0.027
 H         -0.029 -0.034  0.009   -0.012  0.001 -0.003   -0.023 -0.018  0.012
 H          0.031  0.029  0.018   -0.041 -0.038 -0.049   -0.102 -0.035 -0.133
 O         -0.002  0.002 -0.002   -0.003 -0.002  0.004   -0.006  0.007  0.017
 C          0.017  0.032 -0.005    0.013  0.015  0.014    0.025  0.027  0.044
 H          0.021 -0.248  0.048   -0.022 -0.216  0.023   -0.066 -0.095 -0.016
 H          0.008  0.087 -0.007    0.035  0.260 -0.043    0.097 -0.061  0.012
 C         -0.016 -0.022 -0.004   -0.024 -0.018 -0.046   -0.005 -0.001 -0.026
 H          0.127  0.062 -0.093    0.046  0.046 -0.003    0.047  0.042 -0.012
 H         -0.051 -0.047  0.020    0.042 -0.079 -0.065   -0.191 -0.149  0.108
 C          0.008 -0.003 -0.011    0.002  0.030  0.011   -0.016 -0.023  0.005
 C         -0.003  0.001  0.008    0.009 -0.022 -0.028   -0.008  0.010  0.015
 C         -0.010 -0.006  0.006    0.007  0.010 -0.018    0.021  0.006  0.001
 H          0.022 -0.043 -0.097   -0.096  0.225  0.460    0.023 -0.091 -0.158
 O          0.009  0.006 -0.003   -0.011 -0.025  0.017   -0.011  0.007 -0.004
 H         -0.039  0.044  0.055    0.112 -0.287 -0.420    0.002  0.109  0.167
 H         -0.070  0.027  0.046    0.068 -0.033 -0.041    0.078 -0.025 -0.054
 H          0.017 -0.005 -0.003   -0.051  0.047 -0.019    0.021 -0.022  0.010
 H         -0.004 -0.006 -0.013    0.002  0.019  0.057   -0.002 -0.011 -0.022
 H         -0.019  0.022 -0.020    0.093 -0.043  0.074   -0.048  0.031 -0.039
 H         -0.018 -0.024 -0.033   -0.011 -0.012  0.000   -0.033 -0.049 -0.077
 O          0.006  0.003 -0.004   -0.002 -0.001 -0.000   -0.003 -0.001 -0.003
 C          0.007 -0.010 -0.004   -0.001 -0.000 -0.001   -0.002  0.003 -0.001
 H         -0.062  0.154 -0.044    0.025  0.001  0.010    0.034 -0.031  0.015
 C         -0.004 -0.002  0.026   -0.000 -0.001  0.000    0.002 -0.007  0.001
 H          0.041 -0.056  0.055    0.011  0.010  0.005    0.032  0.079  0.012
 C         -0.002  0.001  0.000    0.000 -0.001 -0.001    0.001  0.000  0.001
 O          0.004  0.004 -0.003   -0.000 -0.000  0.000   -0.000  0.000 -0.000
 O         -0.002 -0.003  0.002    0.001  0.001 -0.001   -0.001 -0.000  0.000
 H          0.015  0.003 -0.028   -0.008 -0.001  0.013    0.004  0.001 -0.007
 C          0.003 -0.030 -0.006    0.001  0.001 -0.000   -0.001  0.001 -0.006
 H          0.270 -0.022  0.092    0.000  0.005 -0.001    0.018 -0.002  0.001
 O          0.000  0.021  0.007   -0.001 -0.001  0.000   -0.001 -0.001  0.002
 H         -0.229 -0.042  0.014    0.010  0.002 -0.001    0.018  0.003 -0.001
 C         -0.049 -0.020 -0.038    0.000 -0.000 -0.001    0.002 -0.000  0.004
 H          0.413  0.147  0.160    0.007 -0.004  0.003   -0.002  0.016 -0.000
 O          0.001  0.004  0.004   -0.000  0.000  0.000    0.001 -0.001 -0.000
 H          0.038 -0.047  0.023    0.002 -0.005  0.001   -0.008  0.012 -0.004
 C         -0.040  0.014  0.009   -0.003 -0.000  0.001   -0.008 -0.005  0.003
 H          0.149  0.443  0.082    0.004  0.008  0.003    0.030  0.018  0.022
 O          0.030 -0.016  0.000    0.001  0.000  0.000   -0.001  0.001 -0.004
 H         -0.195 -0.208 -0.246   -0.001 -0.002 -0.003    0.023  0.022  0.025
 H         -0.024 -0.094 -0.007   -0.002  0.342 -0.115    0.099 -0.145  0.167
 TransDip  -0.131 -0.116 -0.046    0.008  0.051 -0.045    0.083 -0.071 -0.053

 Mode:                94                     95                     96
 Frequency:      1306.70                1314.90                1323.65
 Force Cnst:      1.1762                 1.3831                 1.3377
 Red. Mass:       1.1692                 1.3578                 1.2959
 IR Active:          YES                    YES                    YES
 IR Intens:        2.604                  1.007                 15.826
 Raman Active:       YES                    YES                    YES
               X      Y      Z        X      Y      Z        X      Y      Z
 C         -0.001 -0.002  0.008    0.054 -0.039  0.004    0.000  0.005  0.001
 H          0.033 -0.002 -0.011   -0.304  0.346  0.111    0.015 -0.044  0.004
 C          0.005 -0.002 -0.003    0.052 -0.025  0.040   -0.003 -0.002 -0.003
 H         -0.019  0.068 -0.001   -0.220  0.277  0.162    0.015  0.020 -0.020
 O         -0.014  0.008  0.007   -0.011  0.001 -0.022   -0.007  0.007  0.005
 C          0.004  0.003 -0.010    0.001  0.026 -0.026    0.001 -0.000 -0.002
 H         -0.038 -0.024  0.017   -0.221 -0.157  0.129    0.002 -0.005 -0.002
 H         -0.025 -0.011  0.026   -0.004  0.043  0.061    0.001 -0.000 -0.004
 C          0.007  0.006 -0.004    0.038 -0.051 -0.023    0.000  0.002 -0.000
 H         -0.030 -0.038  0.022   -0.080  0.269 -0.019   -0.009 -0.011  0.007
 C         -0.005 -0.002  0.003   -0.033  0.026 -0.008   -0.000 -0.001  0.001
 H          0.006  0.005 -0.004    0.050  0.077 -0.067   -0.002 -0.002  0.001
 H          0.015  0.007  0.018   -0.019 -0.057  0.009    0.004  0.003  0.004
 O          0.001 -0.001 -0.002    0.007 -0.013 -0.002    0.000  0.000 -0.000
 C         -0.003 -0.006 -0.003   -0.003 -0.061  0.045   -0.001  0.003 -0.001
 H          0.003  0.034 -0.003   -0.077  0.294 -0.082    0.000 -0.012  0.003
 H         -0.007 -0.002 -0.001    0.052  0.267 -0.054   -0.000 -0.012  0.002
 C          0.001  0.002  0.002   -0.018  0.034 -0.045    0.002 -0.001  0.000
 H         -0.014 -0.007  0.011   -0.129  0.004  0.153   -0.002 -0.004  0.001
 H          0.022  0.018 -0.012    0.013 -0.086 -0.026   -0.004  0.002  0.003
 C          0.001  0.001 -0.001   -0.019 -0.044  0.023   -0.002  0.003 -0.004
 C          0.001 -0.000 -0.001    0.022  0.013 -0.015   -0.002  0.000  0.002
 C         -0.002 -0.001 -0.000   -0.006 -0.000  0.002    0.002  0.001  0.000
 H          0.002  0.006  0.007    0.031 -0.082 -0.173   -0.000  0.008  0.015
 O          0.001 -0.000  0.000    0.005  0.009 -0.006   -0.001 -0.001  0.000
 H          0.001 -0.007 -0.005   -0.016  0.103  0.191    0.007 -0.011 -0.014
 H         -0.010  0.003  0.007   -0.032  0.016  0.019    0.009 -0.004 -0.006
 H         -0.000 -0.001  0.000   -0.045 -0.013  0.034    0.007 -0.005 -0.000
 H          0.001  0.000  0.001   -0.053  0.062 -0.022    0.007 -0.007  0.000
 H          0.002 -0.003  0.002    0.000 -0.070  0.013   -0.003  0.004 -0.002
 H          0.006  0.009  0.013    0.043  0.066  0.129    0.000  0.001  0.000
 O         -0.010 -0.003 -0.006    0.005  0.001 -0.001    0.000  0.011 -0.013
 C         -0.042  0.015 -0.020   -0.002 -0.005  0.000   -0.001 -0.093 -0.007
 H          0.460 -0.168  0.202   -0.004  0.043 -0.003    0.008  0.719 -0.042
 C         -0.006 -0.064 -0.005   -0.009 -0.002  0.006   -0.001 -0.049 -0.003
 H          0.256  0.585  0.091    0.048 -0.015  0.035    0.136  0.367  0.041
 C          0.006 -0.008 -0.002   -0.000  0.001  0.001   -0.009 -0.006 -0.012
 O          0.001  0.004 -0.002    0.002  0.002 -0.002    0.020  0.022 -0.012
 O         -0.000  0.001  0.001   -0.001 -0.002  0.001   -0.006 -0.006  0.008
 H         -0.010 -0.001  0.014    0.010  0.002 -0.019    0.024  0.007 -0.049
 C          0.001  0.006 -0.045   -0.001 -0.003  0.005    0.004 -0.043  0.076
 H          0.220  0.078  0.026   -0.015  0.006 -0.001   -0.158  0.055  0.008
 O         -0.015 -0.012  0.016    0.002  0.002 -0.002    0.022  0.029 -0.021
 H          0.188  0.038 -0.012   -0.028 -0.006  0.002   -0.394 -0.079  0.023
 C         -0.018 -0.007  0.003    0.002  0.000  0.003    0.025  0.020 -0.023
 H          0.095  0.090  0.043   -0.036 -0.008 -0.014   -0.190 -0.015 -0.119
 O          0.004 -0.001  0.000    0.001 -0.001 -0.000   -0.010  0.010  0.011
 H         -0.025  0.025 -0.014   -0.002  0.010 -0.002    0.055 -0.150  0.048
 C         -0.014 -0.025  0.037    0.003  0.009 -0.009    0.005 -0.013  0.013
 H          0.217  0.149  0.150    0.002 -0.005 -0.008    0.001 -0.042  0.011
 O         -0.011  0.003 -0.030    0.002 -0.002  0.004   -0.011  0.005 -0.009
 H          0.141  0.141  0.164   -0.029 -0.030 -0.035    0.083  0.084  0.091
 H         -0.006  0.009 -0.011   -0.079  0.146 -0.114    0.017 -0.019  0.024
 TransDip   0.043 -0.002  0.028   -0.002 -0.022  0.023   -0.080 -0.097  0.018

 Mode:                97                     98                     99
 Frequency:      1335.03                1343.89                1350.37
 Force Cnst:      1.3401                 1.3154                 1.3852
 Red. Mass:       1.2762                 1.2362                 1.2893
 IR Active:          YES                    YES                    YES
 IR Intens:        3.941                  2.179                 10.350
 Raman Active:       YES                    YES                    YES
               X      Y      Z        X      Y      Z        X      Y      Z
 C         -0.075 -0.042  0.014   -0.041  0.009 -0.019   -0.007  0.003 -0.004
 H          0.267  0.355 -0.274    0.227 -0.102 -0.147    0.105 -0.043 -0.056
 C          0.035 -0.020  0.031   -0.005  0.030 -0.028   -0.031 -0.061  0.034
 H          0.126  0.064 -0.042   -0.137 -0.262  0.115    0.333  0.344 -0.290
 O         -0.003  0.002  0.002    0.000 -0.003 -0.003    0.015  0.006  0.009
 C         -0.013  0.003  0.006    0.025  0.018  0.007   -0.042  0.000 -0.025
 H         -0.177 -0.126  0.117    0.075  0.076 -0.031    0.028 -0.080 -0.044
 H          0.259  0.168 -0.154   -0.252 -0.162  0.135    0.132  0.129 -0.041
 C         -0.043 -0.006 -0.025    0.014 -0.078  0.001    0.052  0.004 -0.016
 H          0.110  0.119 -0.130   -0.082  0.390 -0.026   -0.254  0.130  0.119
 C          0.019 -0.010 -0.006   -0.012  0.033 -0.013   -0.065 -0.004 -0.005
 H          0.025  0.009  0.039    0.005  0.034 -0.065    0.013  0.029 -0.136
 H         -0.068 -0.004 -0.082   -0.022 -0.049 -0.015    0.231  0.186  0.214
 O         -0.005  0.011  0.011    0.004 -0.011 -0.001    0.019 -0.023 -0.020
 C          0.014  0.008 -0.006    0.029 -0.052  0.038   -0.008 -0.013  0.022
 H          0.033  0.139 -0.013    0.006  0.282 -0.040   -0.020  0.128 -0.014
 H          0.015 -0.300  0.052    0.094  0.165 -0.037    0.050 -0.039 -0.012
 C          0.002 -0.002  0.046   -0.024  0.008  0.022    0.019  0.010  0.000
 H          0.147  0.063 -0.120    0.362  0.234 -0.219   -0.002 -0.001  0.010
 H          0.002  0.084  0.027   -0.232 -0.103  0.161   -0.111 -0.025  0.079
 C          0.058  0.019  0.020    0.012  0.030 -0.014   -0.003  0.043 -0.022
 C          0.009 -0.022 -0.019   -0.007 -0.014  0.012   -0.013 -0.005  0.011
 C         -0.044 -0.013 -0.002    0.001 -0.001  0.004   -0.000 -0.007  0.001
 H         -0.018  0.036  0.039   -0.018  0.020  0.058    0.017  0.059  0.083
 O          0.024 -0.001  0.001   -0.000 -0.003  0.002   -0.001 -0.003  0.002
 H         -0.054 -0.050 -0.084   -0.021 -0.034 -0.099    0.008 -0.047 -0.069
 H         -0.165  0.060  0.112   -0.001 -0.001  0.002    0.002 -0.004  0.001
 H         -0.052  0.085 -0.032    0.017  0.027 -0.021    0.047 -0.015 -0.018
 H         -0.047  0.044  0.025   -0.013 -0.007  0.011    0.044 -0.047  0.008
 H          0.056  0.011  0.015   -0.001  0.065 -0.028    0.004  0.025  0.009
 H         -0.027 -0.043 -0.095    0.028  0.044  0.096    0.093  0.131  0.235
 O         -0.000  0.000 -0.001    0.000  0.001  0.003    0.002 -0.004 -0.015
 C         -0.001 -0.003 -0.002   -0.007 -0.003 -0.003    0.033  0.009  0.012
 H          0.014  0.021  0.004    0.056  0.019  0.024   -0.283 -0.101 -0.120
 C         -0.001 -0.001  0.001   -0.001  0.000 -0.000   -0.005 -0.006  0.003
 H          0.051 -0.018  0.027   -0.021 -0.005 -0.009   -0.063  0.130 -0.034
 C         -0.000  0.001  0.002    0.000 -0.002 -0.003   -0.003  0.020  0.028
 O          0.001  0.001 -0.001    0.001  0.002 -0.000   -0.003 -0.007 -0.002
 O         -0.001 -0.001 -0.000   -0.000  0.000  0.001   -0.001 -0.007 -0.007
 H          0.005  0.000 -0.008   -0.002 -0.001  0.005    0.033  0.007 -0.067
 C          0.000 -0.001  0.003    0.000 -0.001 -0.000   -0.001  0.008 -0.002
 H         -0.016  0.002 -0.003    0.016  0.018  0.003   -0.030 -0.070 -0.004
 O          0.001  0.001 -0.001   -0.001 -0.000  0.001    0.000  0.001 -0.001
 H         -0.013 -0.003  0.001    0.005  0.001 -0.000    0.002  0.001 -0.002
 C          0.004  0.001  0.003   -0.001  0.000 -0.004   -0.006 -0.005  0.002
 H         -0.026 -0.011 -0.009    0.005 -0.003 -0.000    0.038  0.043  0.016
 O          0.000 -0.000 -0.000   -0.000  0.001  0.001   -0.001  0.000 -0.001
 H         -0.002  0.007 -0.002    0.004 -0.010  0.003   -0.003  0.009 -0.002
 C         -0.004  0.003 -0.007    0.003  0.002  0.002    0.002 -0.018  0.014
 H          0.011  0.000  0.002   -0.006 -0.005 -0.004   -0.002  0.058  0.010
 O          0.002 -0.000  0.002   -0.000 -0.001  0.000   -0.005  0.004 -0.008
 H         -0.014 -0.015 -0.019   -0.003 -0.003 -0.003    0.056  0.058  0.065
 H         -0.255  0.115 -0.331   -0.003 -0.147  0.041    0.016 -0.200  0.093
 TransDip  -0.057  0.029 -0.004    0.021  0.042 -0.004    0.005  0.049  0.091

 Mode:               100                    101                    102
 Frequency:      1354.09                1355.95                1362.64
 Force Cnst:      1.5020                 1.4806                 1.9657
 Red. Mass:       1.3904                 1.3668                 1.7969
 IR Active:          YES                    YES                    YES
 IR Intens:       30.174                  1.047                  3.843
 Raman Active:       YES                    YES                    YES
               X      Y      Z        X      Y      Z        X      Y      Z
 C          0.005 -0.003  0.007   -0.007  0.007 -0.011    0.003 -0.004  0.007
 H          0.066 -0.056 -0.015   -0.073  0.056  0.014   -0.002 -0.012  0.011
 C          0.008 -0.052  0.002   -0.024  0.053 -0.008    0.014  0.013 -0.028
 H         -0.008  0.300 -0.057    0.245 -0.327 -0.110   -0.069 -0.053  0.039
 O         -0.018  0.003  0.013    0.003  0.000  0.015   -0.024  0.002  0.025
 C         -0.010  0.010 -0.011   -0.046 -0.037  0.023   -0.031 -0.019  0.021
 H         -0.047 -0.072  0.025    0.250  0.125 -0.161    0.143  0.074 -0.087
 H          0.092  0.079 -0.047    0.030  0.006 -0.035    0.065  0.033 -0.056
 C          0.001  0.000 -0.003    0.050  0.010 -0.006    0.017  0.003 -0.001
 H         -0.016  0.022 -0.000   -0.209  0.081  0.117   -0.067  0.054  0.033
 C         -0.010 -0.002 -0.002   -0.052 -0.006 -0.006   -0.025 -0.004 -0.005
 H          0.007  0.008 -0.021   -0.005  0.007 -0.115   -0.001  0.004 -0.059
 H          0.036  0.035  0.031    0.216  0.176  0.192    0.111  0.101  0.094
 O          0.003 -0.003 -0.002    0.016 -0.020 -0.019    0.008 -0.010 -0.009
```
