## Supplementary material for "An *In-Silico* Investigation of Menthol Metabolism": S1 File: Ooeoe-R.out (part 2 of 2)

```
 C         -0.003 -0.000  0.004   -0.007  0.012  0.002   -0.004  0.013 -0.005
 H         -0.009  0.006 -0.001    0.002  0.058  0.000    0.005  0.018  0.003
 H          0.007 -0.017  0.000    0.020 -0.121  0.008    0.000 -0.113  0.014
 C          0.014  0.011 -0.006   -0.013 -0.018  0.015   -0.006 -0.006  0.010
 H         -0.055 -0.026  0.049    0.043  0.007 -0.043   -0.016 -0.011  0.014
 H         -0.057 -0.015  0.039    0.095  0.061 -0.062    0.076  0.059 -0.049
 C         -0.008  0.054 -0.035    0.010 -0.073  0.046   -0.002  0.003 -0.005
 C         -0.021 -0.001  0.018    0.025  0.004 -0.022   -0.002  0.000  0.002
 C          0.002 -0.011 -0.002   -0.005  0.011 -0.003    0.004 -0.001  0.000
 H          0.027  0.073  0.101   -0.023 -0.092 -0.147   -0.004  0.004  0.021
 O         -0.001 -0.003  0.002    0.003  0.005 -0.003   -0.002 -0.000 -0.000
 H          0.006 -0.041 -0.061   -0.003  0.069  0.124   -0.008  0.004 -0.009
 H         -0.001 -0.003  0.003   -0.021  0.014  0.011    0.015 -0.007 -0.009
 H          0.077 -0.037 -0.022   -0.096  0.041  0.030    0.007 -0.002 -0.002
 H          0.071 -0.074  0.004   -0.084  0.090 -0.007    0.008 -0.009 -0.001
 H         -0.002  0.031  0.014   -0.002 -0.042 -0.018   -0.001  0.002  0.002
 H          0.013  0.018  0.032    0.082  0.115  0.204    0.041  0.057  0.100
 O         -0.009  0.001  0.024   -0.008  0.000  0.009    0.003  0.011  0.015
 C         -0.048  0.004 -0.011   -0.014  0.004 -0.000   -0.054 -0.052 -0.048
 H          0.491  0.173  0.216    0.207  0.109  0.091    0.210 -0.102  0.070
 C          0.014  0.027 -0.009    0.012  0.009 -0.000    0.009 -0.001 -0.029
 H          0.146 -0.319  0.073   -0.010 -0.091 -0.005    0.361 -0.203  0.147
 C          0.010 -0.063 -0.100    0.005 -0.041 -0.067   -0.011  0.092  0.173
 O         -0.003  0.009  0.016   -0.004  0.003  0.012    0.024  0.012 -0.043
 O          0.008  0.027  0.020    0.006  0.019  0.013   -0.019 -0.052 -0.031
 H         -0.132 -0.030  0.274   -0.090 -0.022  0.189    0.236  0.059 -0.503
 C          0.001 -0.014 -0.001    0.000 -0.004 -0.000    0.008 -0.013  0.012
 H          0.044  0.102  0.001    0.018  0.021  0.002    0.029  0.184  0.004
 O         -0.000 -0.001  0.002   -0.000 -0.000  0.001   -0.003 -0.001 -0.001
 H          0.001 -0.000  0.002    0.000 -0.000 -0.000   -0.009 -0.000  0.006
 C          0.005  0.004 -0.004    0.001  0.002 -0.008    0.019  0.012  0.008
 H         -0.016 -0.076 -0.003    0.025 -0.007  0.004   -0.146 -0.148 -0.048
 O          0.002 -0.002 -0.000   -0.001  0.001  0.001    0.005 -0.002 -0.002
 H          0.003  0.001 -0.001    0.010 -0.025  0.007   -0.010  0.027 -0.011
 C         -0.004  0.050 -0.030    0.002  0.004 -0.001   -0.033  0.056 -0.046
 H         -0.062 -0.198 -0.051   -0.061 -0.023 -0.033    0.154 -0.185  0.059
 O          0.012 -0.008  0.024    0.001 -0.001  0.004    0.017 -0.008  0.022
 H         -0.140 -0.143 -0.162   -0.017 -0.017 -0.019   -0.157 -0.163 -0.189
 H          0.068 -0.278  0.171   -0.070  0.360 -0.205    0.025 -0.005  0.025
 TransDip  -0.001 -0.104 -0.142   -0.011 -0.009 -0.029   -0.031  0.011  0.053

 Mode:               103                    104                    105
 Frequency:      1372.49                1377.88                1383.18
 Force Cnst:      1.4652                 1.6538                 1.5432
 Red. Mass:       1.3202                 1.4785                 1.3691
 IR Active:          YES                    YES                    YES
 IR Intens:       12.360                 18.241                  1.246
 Raman Active:       YES                    YES                    YES
               X      Y      Z        X      Y      Z        X      Y      Z
 C         -0.035  0.040 -0.009    0.004 -0.000  0.001   -0.012 -0.035 -0.008
 H          0.116 -0.218 -0.030   -0.004  0.017 -0.000   -0.028  0.048 -0.021
 C         -0.058 -0.020  0.016   -0.002  0.011 -0.012    0.031  0.027 -0.006
 H          0.384  0.092 -0.301    0.021 -0.050 -0.017   -0.159 -0.135  0.155
 O         -0.004  0.003  0.031   -0.013 -0.001  0.021    0.006 -0.005 -0.020
 C          0.039  0.014 -0.038    0.004 -0.010  0.001   -0.003 -0.031  0.024
 H         -0.144 -0.068  0.071   -0.004  0.058 -0.010    0.013  0.071 -0.005
 H         -0.081 -0.043  0.079   -0.003 -0.006  0.029    0.167  0.064 -0.112
 C         -0.015  0.038  0.012   -0.006  0.015  0.005   -0.055  0.066  0.045
 H          0.070 -0.201  0.010    0.032 -0.047 -0.004    0.329 -0.158 -0.113
 C          0.019 -0.007  0.009   -0.002 -0.007 -0.001   -0.036 -0.027 -0.018
 H         -0.009 -0.019  0.060    0.007  0.002  0.005   -0.022 -0.025 -0.090
 H         -0.056 -0.051 -0.045    0.027  0.039  0.017    0.276  0.323  0.198
 O         -0.007  0.009  0.004    0.000  0.001 -0.001    0.014 -0.013 -0.016
 C         -0.001 -0.058  0.022    0.005 -0.021 -0.003    0.002 -0.057  0.001
 H         -0.009 -0.037  0.010    0.017  0.056 -0.005    0.009 -0.053  0.011
 H          0.028  0.407 -0.077   -0.007  0.073 -0.011   -0.027  0.331 -0.050
 C          0.040  0.023 -0.037   -0.018 -0.003  0.008    0.028  0.038 -0.028
 H          0.037  0.014 -0.052    0.068  0.048 -0.042   -0.098 -0.044  0.027
 H         -0.294 -0.213  0.192    0.045  0.015 -0.029   -0.145 -0.161  0.107
 C          0.015 -0.047  0.042   -0.009 -0.003 -0.008    0.035  0.036  0.015
 C          0.016 -0.001 -0.017    0.002 -0.001  0.004   -0.007 -0.011 -0.001
 C         -0.001  0.010  0.001    0.004  0.002  0.001   -0.014 -0.003  0.003
 H         -0.012 -0.089 -0.147   -0.000  0.004  0.011   -0.020 -0.005  0.002
 O         -0.002  0.004 -0.001   -0.002 -0.001 -0.000    0.005 -0.001  0.001
 H          0.006  0.029  0.057    0.007 -0.003 -0.005   -0.039 -0.024 -0.077
 H         -0.002  0.005 -0.001    0.014 -0.005 -0.010   -0.044  0.014  0.030
 H         -0.074  0.033  0.021   -0.000  0.002  0.003    0.010  0.041 -0.034
 H         -0.057  0.064  0.011   -0.010  0.004 -0.008   -0.007 -0.002  0.009
 H          0.002 -0.016 -0.017   -0.010  0.005 -0.012    0.026  0.042  0.004
 H         -0.046 -0.061 -0.095   -0.004 -0.005 -0.008    0.043  0.059  0.120
 O         -0.004  0.000  0.002    0.005 -0.007 -0.019   -0.001  0.006  0.012
 C         -0.011 -0.008 -0.010    0.050  0.056  0.033   -0.017 -0.012 -0.009
 H          0.075 -0.012  0.027   -0.280 -0.082 -0.105    0.106  0.049  0.044
 C          0.010  0.001 -0.012   -0.006 -0.019 -0.017    0.012  0.018  0.015
 H          0.158 -0.075  0.059    0.300  0.092  0.117   -0.244 -0.093 -0.098
 C         -0.001  0.011  0.022    0.004 -0.030 -0.064   -0.000  0.001  0.004
 O          0.004  0.002 -0.006   -0.014 -0.012  0.019    0.003  0.004 -0.003
 O         -0.002 -0.006 -0.004    0.007  0.019  0.011   -0.001 -0.002 -0.000
 H          0.028  0.007 -0.061   -0.082 -0.020  0.175    0.010  0.002 -0.018
 C          0.003 -0.004  0.003   -0.012 -0.027 -0.002   -0.003 -0.002  0.001
 H          0.008  0.048 -0.001   -0.141 -0.069 -0.039    0.014  0.008  0.007
 O         -0.001  0.000 -0.000    0.009  0.009 -0.009   -0.000 -0.001  0.000
 H         -0.003 -0.000  0.001   -0.130 -0.025  0.012    0.004  0.001  0.002
 C         -0.000  0.001 -0.007    0.034  0.012  0.097    0.021  0.014  0.013
 H          0.015 -0.036  0.006   -0.294 -0.093 -0.038   -0.118 -0.024 -0.048
 O          0.001  0.000  0.000    0.013 -0.016 -0.017   -0.002  0.001 -0.000
 H          0.004 -0.007  0.001   -0.090  0.246 -0.073   -0.001 -0.005  0.001
 C         -0.003  0.023 -0.007   -0.082  0.032 -0.066   -0.016 -0.050 -0.008
 H         -0.029 -0.087 -0.016    0.585  0.001  0.283    0.128  0.215  0.055
 O          0.005 -0.003  0.008    0.016 -0.007  0.002   -0.003  0.005 -0.012
 H         -0.053 -0.053 -0.060   -0.096 -0.106 -0.127    0.065  0.065  0.071
 H         -0.071  0.235 -0.154    0.039  0.015  0.032   -0.147 -0.173 -0.084
 TransDip  -0.110 -0.007  0.022   -0.026 -0.057 -0.122    0.031  0.006 -0.018

 Mode:               106                    107                    108
 Frequency:      1386.23                1388.86                1396.49
 Force Cnst:      1.6056                 1.5459                 1.6446
 Red. Mass:       1.4182                 1.3602                 1.4313
 IR Active:          YES                    YES                    YES
 IR Intens:        3.280                  1.092                  1.202
 Raman Active:       YES                    YES                    YES
               X      Y      Z        X      Y      Z        X      Y      Z
 C          0.032 -0.009 -0.009   -0.022  0.004  0.009   -0.054  0.087  0.044
 H         -0.105  0.257 -0.003    0.056 -0.160  0.007    0.276 -0.194 -0.070
 C         -0.003  0.009  0.017    0.034  0.007 -0.034    0.032 -0.066 -0.007
 H          0.133 -0.091 -0.048   -0.257 -0.023  0.163   -0.265  0.316  0.114
 O         -0.014  0.006  0.012   -0.014  0.002  0.006    0.004 -0.002 -0.018
 C          0.013 -0.015  0.000   -0.001 -0.000  0.021    0.011  0.020 -0.003
 H         -0.076 -0.008  0.046    0.065 -0.000 -0.014   -0.050 -0.079  0.047
 H          0.098  0.037 -0.056    0.028 -0.009 -0.084    0.044  0.026 -0.062
 C         -0.037  0.061  0.020   -0.029 -0.007  0.024   -0.045 -0.022  0.030
 H          0.212 -0.159 -0.073    0.143  0.048 -0.073    0.171  0.121 -0.109
 C         -0.015 -0.051 -0.009   -0.018  0.010 -0.013   -0.021 -0.005 -0.019
 H          0.133  0.093  0.073   -0.070 -0.049 -0.097    0.005  0.014 -0.051
 H          0.133  0.232  0.074    0.125  0.111  0.095    0.150  0.172  0.100
 O         -0.003  0.010 -0.005    0.011 -0.015 -0.008    0.008 -0.009 -0.007
 C          0.023 -0.077 -0.015   -0.004  0.020 -0.000    0.009  0.028 -0.006
 H          0.068  0.235 -0.029   -0.016 -0.161  0.023    0.022 -0.137  0.034
 H         -0.039  0.243 -0.030   -0.006 -0.012  0.005    0.012 -0.085  0.014
 C         -0.082 -0.020  0.040    0.037  0.015 -0.023    0.005 -0.034  0.006
 H          0.290  0.203 -0.171   -0.130 -0.087  0.070    0.171  0.067 -0.087
 H          0.235  0.101 -0.154   -0.115 -0.072  0.076   -0.036  0.066  0.004
 C         -0.052 -0.003 -0.047    0.037  0.005  0.028   -0.047 -0.079 -0.024
 C          0.006 -0.001  0.020   -0.002 -0.005 -0.009    0.018  0.011  0.003
 C          0.021 -0.002  0.000   -0.013  0.005  0.005    0.026  0.005 -0.008
 H          0.024  0.052  0.087   -0.024 -0.040 -0.057    0.028 -0.013 -0.031
 O         -0.006 -0.002 -0.000    0.003  0.000  0.000   -0.009  0.002 -0.001
 H          0.028  0.007  0.020   -0.020 -0.020 -0.050    0.056  0.052  0.130
 H          0.057 -0.022 -0.038   -0.029  0.011  0.019    0.063 -0.020 -0.044
 H          0.024 -0.008  0.010   -0.019  0.028 -0.013   -0.048 -0.022  0.053
 H         -0.024 -0.006 -0.041   -0.006  0.013  0.019   -0.020  0.020 -0.028
 H         -0.040  0.012 -0.037    0.019  0.017  0.003   -0.060 -0.047 -0.044
 H         -0.030 -0.040 -0.080    0.051  0.068  0.130    0.039  0.052  0.090
 O          0.000 -0.004 -0.008    0.007 -0.009 -0.023    0.000  0.002  0.006
 C          0.007 -0.002  0.003    0.035  0.024  0.023   -0.011 -0.007 -0.006
 H         -0.050 -0.008 -0.024   -0.235 -0.068 -0.096    0.059  0.021  0.024
 C         -0.011 -0.011 -0.008   -0.039 -0.042 -0.020   -0.004  0.016  0.005
 H          0.189  0.058  0.082    0.364  0.259  0.154   -0.084 -0.077 -0.027
 C          0.000  0.002  0.003    0.002 -0.009 -0.021    0.000 -0.000  0.003
 O         -0.001 -0.001  0.000   -0.008 -0.008  0.009    0.002  0.002 -0.002
 O          0.000 -0.000 -0.001    0.003  0.007  0.003   -0.001 -0.001 -0.000
 H          0.001  0.000 -0.002   -0.030 -0.008  0.065    0.003  0.001 -0.008
 C          0.008  0.013  0.000    0.008  0.012 -0.003    0.023  0.009  0.006
 H         -0.020 -0.032 -0.007   -0.059 -0.068 -0.020   -0.152 -0.078 -0.049
 O         -0.001 -0.001  0.001    0.001  0.002 -0.001    0.001 -0.000 -0.004
 H          0.024  0.004 -0.005   -0.002 -0.001 -0.006   -0.010 -0.002  0.001
 C         -0.027 -0.016 -0.029   -0.045 -0.032 -0.022   -0.013  0.002  0.016
 H          0.166  0.058  0.052    0.232  0.089  0.094    0.011 -0.010  0.031
 O         -0.001  0.002  0.003    0.005 -0.002  0.001    0.003 -0.002 -0.005
 H          0.016 -0.038  0.012   -0.001  0.014 -0.003   -0.020  0.060 -0.018
 C          0.034  0.026  0.022    0.039  0.081  0.023   -0.001 -0.029 -0.004
 H         -0.236 -0.139 -0.110   -0.247 -0.363 -0.104    0.077  0.118  0.031
 O         -0.002 -0.001  0.006    0.002 -0.007  0.016   -0.002  0.003 -0.007
 H         -0.014 -0.011 -0.008   -0.080 -0.079 -0.085    0.038  0.040  0.046
 H          0.199  0.004  0.198   -0.133 -0.025 -0.129    0.298  0.454  0.111
 TransDip  -0.046 -0.021 -0.029    0.015  0.018  0.024    0.011 -0.027 -0.020

 Mode:               109                    110                    111
 Frequency:      1397.86                1402.91                1411.49
 Force Cnst:      1.5627                 1.5961                 1.6318
 Red. Mass:       1.3573                 1.3764                 1.3902
 IR Active:          YES                    YES                    YES
 IR Intens:        3.165                 13.566                  6.737
 Raman Active:       YES                    YES                    YES
               X      Y      Z        X      Y      Z        X      Y      Z
 C         -0.010  0.017  0.009   -0.031  0.017  0.014   -0.048 -0.052  0.041
 H          0.054 -0.022 -0.017    0.115 -0.115 -0.037    0.221  0.383 -0.223
 C          0.004 -0.012  0.003    0.039 -0.014 -0.023    0.021  0.028 -0.005
 H         -0.047  0.058  0.024   -0.230  0.079  0.134   -0.024 -0.137  0.057
 O          0.003 -0.001 -0.009    0.005 -0.000 -0.013    0.006 -0.002 -0.005
 C          0.006  0.005 -0.002   -0.076 -0.027  0.038   -0.041 -0.029  0.027
 H         -0.023 -0.028  0.020    0.256  0.065 -0.150    0.097  0.086 -0.065
 H          0.012  0.004 -0.020    0.157  0.102 -0.133    0.153  0.096 -0.076
 C         -0.016 -0.002  0.009    0.082  0.028 -0.025    0.017  0.045 -0.034
 H          0.061  0.020 -0.035   -0.214 -0.030  0.142   -0.120 -0.192  0.079
 C         -0.006 -0.001 -0.005   -0.008 -0.085  0.003    0.032  0.049  0.027
 H         -0.007 -0.004 -0.019    0.435  0.348  0.315   -0.281 -0.249 -0.149
 H          0.048  0.054  0.032   -0.059  0.077 -0.070   -0.142 -0.229 -0.074
 O          0.003 -0.003 -0.002   -0.025  0.041  0.006    0.006 -0.014  0.003
 C          0.003  0.005 -0.003   -0.023 -0.029  0.020   -0.017 -0.031  0.016
 H          0.007 -0.031  0.007   -0.003  0.129  0.006    0.025  0.048  0.033
 H         -0.002 -0.013  0.004    0.061  0.120 -0.055    0.077  0.098 -0.061
 C         -0.002 -0.008  0.003    0.027  0.011 -0.014    0.049  0.037 -0.022
 H          0.045  0.019 -0.026   -0.026 -0.015  0.024   -0.119 -0.081  0.025
 H          0.002  0.017 -0.005   -0.123 -0.047  0.079   -0.165 -0.144  0.131
 C         -0.012 -0.017 -0.007    0.007 -0.009  0.004   -0.061 -0.016 -0.063
 C          0.006  0.001  0.002    0.002 -0.003  0.001    0.012  0.004  0.024
 C          0.007  0.002 -0.000    0.002  0.003  0.002    0.025 -0.008 -0.007
 H          0.004 -0.003 -0.003   -0.007 -0.022 -0.029    0.031  0.065  0.111
 O         -0.003  0.000 -0.000   -0.002  0.000  0.000   -0.004 -0.001 -0.000
 H          0.012  0.008  0.019   -0.003 -0.001 -0.011    0.020  0.033  0.052
 H          0.018 -0.006 -0.013    0.002 -0.001 -0.002    0.037 -0.015 -0.024
 H         -0.015  0.005  0.011   -0.017  0.023 -0.002    0.023  0.023 -0.001
 H         -0.013  0.008 -0.011   -0.012  0.007 -0.005   -0.015 -0.034 -0.109
 H         -0.017 -0.006 -0.018   -0.009  0.011 -0.019   -0.066 -0.043 -0.035
 H          0.012  0.016  0.029   -0.133 -0.171 -0.322    0.030  0.037  0.085
 O          0.004 -0.004 -0.007    0.002  0.000 -0.001    0.001  0.000 -0.001
 C          0.034  0.020  0.022    0.005  0.003  0.004    0.001  0.002  0.001
 H         -0.184 -0.031 -0.070   -0.033  0.001 -0.013   -0.011 -0.008 -0.004
 C          0.011 -0.019  0.010   -0.008 -0.004  0.002   -0.003 -0.009  0.001
 H         -0.104  0.115 -0.054   -0.033  0.042 -0.012   -0.013  0.057 -0.007
 C         -0.003 -0.000 -0.015    0.000 -0.003 -0.006    0.000 -0.001 -0.002
 O         -0.004 -0.006  0.006   -0.001 -0.001  0.002   -0.001 -0.000  0.001
 O          0.001  0.002  0.002    0.000  0.002  0.001    0.000  0.000  0.000
 H         -0.011 -0.002  0.022   -0.005 -0.002  0.013   -0.001 -0.001  0.004
 C         -0.109 -0.040 -0.027   -0.004  0.002 -0.002    0.003  0.002 -0.000
 H          0.697  0.318  0.230    0.018 -0.009  0.007   -0.018 -0.008 -0.007
 O         -0.006 -0.003  0.020   -0.000 -0.000  0.001    0.000  0.000 -0.000
 H          0.063  0.014  0.001    0.006  0.001 -0.001   -0.002 -0.001 -0.001
 C          0.091  0.020 -0.035   -0.000 -0.003  0.000   -0.005 -0.007 -0.004
 H         -0.265 -0.048 -0.201    0.001  0.011 -0.002    0.027  0.036  0.005
 O         -0.015  0.009  0.018    0.000 -0.000  0.000    0.000  0.000  0.001
 H          0.073 -0.222  0.065   -0.000 -0.001  0.000    0.002 -0.007  0.003
 C         -0.016  0.028 -0.004    0.001  0.004  0.001    0.001  0.013  0.003
 H         -0.083 -0.138 -0.037   -0.008 -0.030 -0.003   -0.027 -0.055 -0.008
 O          0.002 -0.003  0.010    0.000  0.000  0.001    0.001 -0.001  0.002
 H         -0.050 -0.055 -0.071    0.000 -0.000 -0.001   -0.012 -0.013 -0.014
 H          0.068  0.104  0.026    0.009  0.057 -0.019    0.290  0.200  0.202
 TransDip  -0.015 -0.053  0.014   -0.018 -0.087 -0.078    0.082  0.013 -0.001

 Mode:               112                    113                    114
 Frequency:      1413.48                1418.89                1421.66
 Force Cnst:      1.4689                 1.7543                 1.6523
 Red. Mass:       1.2479                 1.4790                 1.3875
 IR Active:          YES                    YES                    YES
 IR Intens:        2.773                  9.119                 14.698
 Raman Active:       YES                    YES                    YES
               X      Y      Z        X      Y      Z        X      Y      Z
 C          0.017  0.010 -0.001    0.000 -0.009  0.000   -0.010 -0.064  0.023
 H         -0.033 -0.069  0.051    0.000  0.067 -0.019    0.083  0.334 -0.129
 C          0.003 -0.019 -0.000   -0.009  0.007  0.013   -0.030  0.047  0.007
 H         -0.042  0.107  0.005    0.041 -0.030 -0.011    0.171 -0.187 -0.079
 O         -0.000  0.001 -0.003    0.005  0.001 -0.016   -0.001 -0.004  0.014
 C         -0.007 -0.000  0.001    0.011  0.005 -0.008    0.045  0.018 -0.029
 H          0.003 -0.008 -0.002   -0.035 -0.022  0.021   -0.109 -0.010  0.056
 H          0.033  0.025 -0.021   -0.036 -0.024  0.025   -0.211 -0.126  0.177
 C          0.003  0.008 -0.009   -0.004 -0.010  0.009   -0.004 -0.064  0.037
 H         -0.029 -0.043  0.015    0.034  0.045 -0.019    0.095  0.238 -0.063
 C          0.007  0.012  0.007   -0.008 -0.013 -0.008   -0.033 -0.042 -0.030
 H         -0.065 -0.057 -0.035    0.070  0.062  0.039    0.285  0.262  0.163
 H         -0.034 -0.055 -0.017    0.039  0.058  0.021    0.134  0.192  0.072
 O          0.002 -0.003  0.001   -0.001  0.004 -0.001   -0.006  0.013 -0.003
 C         -0.001 -0.002 -0.003    0.000  0.010 -0.001   -0.008  0.057 -0.002
 H          0.006  0.029 -0.004   -0.012 -0.039 -0.001   -0.068 -0.221  0.001
 H         -0.004 -0.021  0.002   -0.013 -0.018  0.010   -0.045 -0.114  0.047
 C         -0.011 -0.006  0.005    0.007  0.002 -0.002    0.055  0.026 -0.026
 H         -0.008  0.000  0.020   -0.029 -0.022  0.011   -0.257 -0.174  0.121
 H          0.062  0.048 -0.045   -0.012 -0.010  0.010   -0.118 -0.100  0.092
 C          0.001  0.015 -0.012   -0.007  0.000 -0.006   -0.038  0.005 -0.042
 C          0.071 -0.084  0.062    0.004 -0.002  0.004    0.020 -0.010  0.027
 C          0.019  0.025  0.048    0.003 -0.001 -0.000    0.017 -0.000  0.008
 H         -0.025 -0.134 -0.159    0.002  0.007  0.015    0.015  0.017  0.041
 O         -0.022 -0.001  0.001   -0.000 -0.000 -0.000   -0.006 -0.001  0.000
 H         -0.013 -0.106 -0.246   -0.001  0.004  0.002    0.004 -0.008 -0.035
 H          0.102 -0.040 -0.071    0.004 -0.002 -0.002    0.039 -0.016 -0.026
 H         -0.215  0.488 -0.049   -0.004  0.017 -0.002   -0.015  0.116 -0.020
 H         -0.391  0.164 -0.214   -0.011  0.000 -0.019   -0.069 -0.009 -0.135
 H         -0.197  0.265 -0.405   -0.011 -0.002 -0.012   -0.081 -0.005 -0.083
 H          0.010  0.011  0.022   -0.008 -0.010 -0.021   -0.032 -0.037 -0.079
 O          0.000  0.000  0.001   -0.003 -0.001  0.004   -0.001 -0.000 -0.001
 C         -0.003 -0.000 -0.001   -0.021  0.092  0.003    0.003 -0.017 -0.002
 H          0.018 -0.000  0.008    0.108 -0.382  0.082   -0.011  0.065 -0.012
 C          0.001  0.003  0.002    0.041 -0.035  0.021   -0.003  0.004 -0.007
 H         -0.023 -0.014 -0.008   -0.318  0.184 -0.156    0.094 -0.030  0.039
 C          0.000 -0.001 -0.001    0.005  0.001  0.006   -0.001  0.000  0.000
 O          0.000  0.000 -0.000   -0.008 -0.007  0.002    0.002  0.001 -0.001
 O         -0.000  0.000  0.000    0.000 -0.001 -0.003   -0.000 -0.000  0.000
 H          0.000 -0.000  0.001    0.002  0.001 -0.010    0.001 -0.000 -0.001
 C          0.002 -0.001  0.000    0.065 -0.138  0.021   -0.010  0.023 -0.003
 H         -0.011  0.002 -0.005   -0.291  0.481 -0.172    0.042 -0.081  0.027
 O          0.000  0.000 -0.000    0.014  0.035 -0.018   -0.002 -0.006  0.003
 H         -0.003 -0.001  0.000   -0.404 -0.077  0.019    0.067  0.013 -0.003
 C         -0.001  0.001  0.001   -0.009 -0.006 -0.020    0.000  0.003  0.004
 H          0.000 -0.001  0.001    0.056  0.173 -0.019   -0.003 -0.048  0.011
 O          0.000 -0.000 -0.000   -0.005  0.011  0.010    0.001 -0.003 -0.003
 H         -0.001  0.002 -0.001    0.034 -0.103  0.032   -0.009  0.027 -0.009
 C         -0.000 -0.003 -0.001   -0.018  0.035  0.003    0.002 -0.002 -0.000
 H          0.003  0.007  0.001   -0.002 -0.157  0.017    0.009  0.025  0.003
 O         -0.000  0.000 -0.000    0.004 -0.004  0.007   -0.000 -0.000 -0.001
 H          0.003  0.003  0.003   -0.053 -0.055 -0.062    0.001  0.001  0.002
 H         -0.035 -0.082 -0.009    0.021  0.015  0.017    0.136  0.053  0.114
 TransDip   0.005  0.048 -0.024   -0.054 -0.079 -0.015   -0.097 -0.014 -0.075

 Mode:               115                    116                    117
 Frequency:      1434.29                1439.80                1444.26
 Force Cnst:      1.9150                 1.4685                 1.6623
 Red. Mass:       1.5799                 1.2023                 1.3526
 IR Active:          YES                    YES                    YES
 IR Intens:       38.190                 23.656                  6.949
 Raman Active:       YES                    YES                    YES
               X      Y      Z        X      Y      Z        X      Y      Z
 C         -0.005 -0.005  0.007   -0.001  0.000  0.003    0.008  0.013 -0.012
 H          0.026  0.011 -0.015    0.012 -0.007 -0.003   -0.056 -0.131  0.064
 C          0.011  0.001 -0.017    0.001 -0.000 -0.007   -0.005 -0.002 -0.006
 H         -0.037 -0.007  0.014   -0.006  0.008 -0.005   -0.013 -0.016 -0.001
 O         -0.001 -0.003  0.024   -0.001 -0.002  0.011    0.001 -0.001  0.004
 C         -0.007 -0.002  0.007    0.000 -0.001 -0.001    0.003  0.001  0.002
 H          0.028  0.021 -0.015   -0.004  0.020 -0.003    0.018  0.004 -0.007
 H          0.009  0.007 -0.007   -0.006  0.000  0.021   -0.023 -0.019 -0.001
 C          0.004 -0.002 -0.003    0.001 -0.003  0.001    0.002 -0.000  0.001
 H         -0.016  0.001  0.006   -0.004  0.009  0.001   -0.001 -0.003  0.003
 C          0.002  0.004  0.002   -0.000  0.000 -0.000   -0.001 -0.000 -0.000
 H         -0.011 -0.009 -0.008    0.004  0.005  0.002    0.004  0.005  0.009
 H         -0.016 -0.021 -0.009    0.000  0.000  0.000    0.002 -0.005  0.002
 O         -0.000 -0.001  0.000   -0.000  0.000  0.000   -0.000  0.000 -0.000
 C         -0.003  0.000  0.001   -0.000  0.002 -0.000    0.000  0.001  0.003
 H          0.002  0.002  0.004   -0.002 -0.006 -0.000   -0.015 -0.020 -0.007
 H          0.009 -0.004 -0.005   -0.001 -0.007  0.002   -0.007  0.022  0.002
 C          0.005  0.005 -0.003    0.001  0.001 -0.001    0.003 -0.004 -0.009
 H         -0.026 -0.014  0.014   -0.006 -0.004  0.004   -0.009  0.003  0.050
 H         -0.011 -0.012  0.009   -0.002 -0.001  0.001   -0.043  0.013  0.011
 C         -0.000 -0.001 -0.005    0.001 -0.001 -0.002   -0.002  0.023  0.030
 C         -0.003  0.005 -0.000   -0.001  0.002 -0.001    0.028 -0.046  0.018
 C          0.003  0.007  0.011    0.002  0.004  0.007   -0.039 -0.074 -0.124
 H          0.003 -0.026 -0.041    0.000 -0.018 -0.027    0.011  0.333  0.472
 O         -0.005 -0.000 -0.000   -0.003 -0.000 -0.000    0.049  0.003  0.002
 H          0.008 -0.028 -0.049    0.003 -0.015 -0.028   -0.031  0.252  0.515
 H          0.024 -0.010 -0.017    0.013 -0.005 -0.009   -0.253  0.097  0.177
 H          0.015 -0.018 -0.001    0.004 -0.010  0.001   -0.104  0.215 -0.026
 H          0.018 -0.013 -0.004    0.009 -0.005  0.001   -0.186  0.097 -0.038
 H          0.002 -0.016  0.015    0.001 -0.007  0.007   -0.043  0.155 -0.166
 H          0.002  0.003  0.005   -0.000 -0.000 -0.001   -0.002 -0.002 -0.003
 O          0.008 -0.019 -0.009    0.001 -0.003  0.001    0.001 -0.002 -0.001
 C          0.018  0.062  0.019   -0.000  0.007  0.001    0.004  0.005  0.002
 H         -0.072 -0.169 -0.011    0.013 -0.057  0.008   -0.020 -0.016 -0.007
 C         -0.093  0.068 -0.034   -0.026  0.026 -0.013   -0.012  0.006 -0.005
 H          0.503 -0.298  0.260    0.184 -0.163  0.090    0.062 -0.024  0.030
 C          0.003 -0.004 -0.012    0.002 -0.001 -0.001    0.000  0.001  0.001
 O         -0.007 -0.007  0.005   -0.002 -0.002  0.001   -0.001 -0.001  0.000
 O          0.001  0.002  0.001    0.000  0.001  0.000    0.000 -0.000 -0.001
 H         -0.010 -0.001  0.018   -0.004 -0.002  0.010   -0.001  0.000 -0.002
 C         -0.003 -0.097  0.011    0.024  0.031 -0.009    0.000 -0.005  0.000
 H          0.045  0.340 -0.018   -0.091 -0.090 -0.043    0.001  0.017 -0.002
 O          0.009  0.022 -0.005   -0.007 -0.006 -0.000    0.000  0.001 -0.000
 H         -0.224 -0.042  0.011    0.040  0.008 -0.003   -0.013 -0.002  0.000
 C          0.007  0.045 -0.013    0.042 -0.088 -0.011    0.003 -0.002 -0.001
 H         -0.019 -0.205  0.009   -0.228  0.784 -0.285   -0.014  0.029 -0.015
 O         -0.003  0.007 -0.004   -0.026  0.021  0.037   -0.002  0.002  0.002
 H          0.012 -0.020  0.003    0.108 -0.322  0.111    0.007 -0.019  0.006
 C          0.064 -0.107  0.021   -0.008 -0.013 -0.024    0.005 -0.008  0.001
 H         -0.171  0.359 -0.124    0.065  0.084  0.007   -0.009  0.028 -0.009
 O         -0.021  0.014 -0.021    0.004  0.004  0.002   -0.001  0.001 -0.001
 H          0.176  0.182  0.201    0.008  0.010  0.011    0.013  0.014  0.016
 H          0.005 -0.008  0.003   -0.000 -0.000 -0.003    0.007 -0.007  0.051
 TransDip  -0.150  0.128  0.020    0.035 -0.132  0.074   -0.074  0.030 -0.028

 Mode:               118                    119                    120
 Frequency:      1489.78                1494.28                1497.17
 Force Cnst:      1.4283                 1.4267                 1.3889
 Red. Mass:       1.0922                 1.0845                 1.0516
 IR Active:          YES                    YES                    YES
 IR Intens:        1.220                  3.945                  6.583
 Raman Active:       YES                    YES                    YES
               X      Y      Z        X      Y      Z        X      Y      Z
 C          0.009 -0.009 -0.005   -0.006  0.003  0.002    0.005  0.013 -0.001
 H         -0.047  0.028  0.016    0.021 -0.012 -0.010    0.002 -0.044  0.018
 C         -0.004  0.006  0.005    0.006 -0.004 -0.003   -0.002 -0.006  0.000
 H          0.021 -0.020 -0.006   -0.017  0.012  0.010   -0.006  0.033 -0.004
 O         -0.000 -0.000  0.001    0.000  0.000 -0.001    0.000  0.000 -0.000
 C          0.007  0.020  0.006   -0.008 -0.018 -0.001    0.000  0.007  0.003
 H          0.049 -0.163  0.019   -0.051  0.126 -0.007    0.027 -0.059  0.002
 H         -0.071 -0.078 -0.128    0.083  0.080  0.084   -0.024 -0.026 -0.050
 C         -0.012 -0.006  0.007    0.006  0.007 -0.005    0.000 -0.002 -0.000
 H          0.048  0.011 -0.029   -0.005  0.024 -0.007   -0.001  0.008 -0.001
 C         -0.004  0.014 -0.032   -0.005  0.031 -0.064   -0.001  0.002 -0.003
 H         -0.100  0.008  0.274   -0.245 -0.008  0.595   -0.009  0.001  0.025
 H          0.176 -0.171  0.151    0.351 -0.425  0.313    0.014 -0.018  0.012
 O         -0.001  0.001 -0.004   -0.004  0.002 -0.009   -0.000  0.000 -0.000
 C         -0.072  0.001 -0.007    0.032 -0.008  0.005   -0.003  0.001  0.000
 H          0.438  0.048  0.412   -0.187  0.013 -0.186    0.015  0.008  0.015
 H          0.496 -0.054 -0.333   -0.212  0.020  0.143    0.018 -0.012 -0.009
 C         -0.003 -0.009 -0.010    0.001  0.001  0.003   -0.007  0.013  0.013
 H          0.014  0.048  0.123    0.015  0.004 -0.019   -0.031 -0.055 -0.150
 H         -0.052  0.113 -0.012    0.001 -0.006  0.006    0.104 -0.135 -0.011
 C          0.001  0.004  0.002    0.001 -0.001 -0.001   -0.014 -0.018  0.018
 C          0.001  0.001 -0.000   -0.000 -0.001 -0.001   -0.036 -0.011  0.030
 C          0.000  0.000  0.000    0.000  0.000  0.001    0.012  0.003 -0.003
 H         -0.006 -0.004  0.002    0.000 -0.002 -0.003   -0.087 -0.059  0.019
 O          0.000 -0.000 -0.000   -0.000 -0.000 -0.000    0.002 -0.000 -0.002
 H         -0.006  0.002 -0.006    0.001 -0.002 -0.003   -0.069  0.072  0.016
 H         -0.001  0.000  0.000    0.001 -0.000 -0.001    0.005 -0.004 -0.003
 H         -0.015  0.004  0.008   -0.001 -0.011  0.005    0.511  0.187 -0.395
 H          0.012 -0.008 -0.000   -0.001  0.007  0.015   -0.248 -0.021 -0.431
 H         -0.014 -0.014 -0.007    0.005  0.011 -0.002    0.294  0.023  0.335
 H         -0.002 -0.001 -0.016   -0.005 -0.000 -0.015   -0.000  0.000 -0.001
 O         -0.000  0.000  0.000    0.000 -0.000 -0.000    0.000  0.000  0.000
 C         -0.000 -0.000 -0.000    0.000  0.000  0.000    0.000  0.000  0.000
 H          0.001  0.000  0.000   -0.001 -0.000 -0.000   -0.000  0.000 -0.000
 C          0.001  0.000 -0.000   -0.001 -0.000  0.000    0.000  0.000  0.000
 H          0.002 -0.004  0.000   -0.003  0.003 -0.001   -0.001 -0.001 -0.001
 C         -0.000  0.000  0.000    0.000 -0.000 -0.000    0.000 -0.000 -0.000
 O          0.000  0.000 -0.000   -0.000 -0.000  0.000   -0.000  0.000  0.000
 O          0.000 -0.000 -0.000   -0.000  0.000  0.000   -0.000  0.000  0.000
 H         -0.000 -0.000 -0.000   -0.000 -0.000  0.000   -0.000 -0.000  0.001
 C          0.000  0.000 -0.000   -0.000 -0.000  0.000    0.000  0.000  0.000
 H         -0.001 -0.002 -0.000    0.001  0.001  0.000   -0.001 -0.001 -0.000
 O         -0.000 -0.000 -0.000    0.000  0.000  0.000   -0.000 -0.000 -0.000
 H          0.001  0.000  0.000    0.000  0.000 -0.000   -0.000  0.000  0.000
 C          0.001 -0.000  0.001   -0.000  0.000 -0.001    0.000 -0.000  0.000
 H         -0.006  0.003 -0.003    0.004 -0.002  0.002   -0.002  0.002 -0.001
 O         -0.000  0.000  0.000    0.000 -0.000 -0.000   -0.000  0.000  0.000
 H          0.000 -0.000  0.000    0.000 -0.000  0.000    0.000 -0.000  0.000
 C         -0.001 -0.001 -0.001    0.001  0.001  0.001   -0.001 -0.001 -0.001
 H          0.013  0.007  0.005   -0.010 -0.005 -0.004    0.005  0.002  0.002
 O          0.000  0.000 -0.000   -0.000 -0.000  0.000    0.000  0.000  0.000
 H          0.000 -0.000 -0.001    0.002  0.001  0.000    0.000  0.000 -0.000
 H         -0.012 -0.022 -0.002    0.004  0.006  0.000   -0.023  0.069 -0.022
 TransDip   0.018 -0.021  0.022   -0.041 -0.045  0.018    0.031 -0.004 -0.076

 Mode:               121                    122                    123
 Frequency:      1504.20                1509.61                1518.02
 Force Cnst:      1.4464                 1.4686                 1.4398
 Red. Mass:       1.0850                 1.0938                 1.0604
 IR Active:          YES                    YES                    YES
 IR Intens:        8.043                  3.967                  5.355
 Raman Active:       YES                    YES                    YES
               X      Y      Z        X      Y      Z        X      Y      Z
 C         -0.004 -0.007 -0.001    0.000  0.016 -0.000    0.002 -0.007  0.007
 H         -0.008 -0.003 -0.002    0.004 -0.065  0.015    0.024  0.073 -0.030
 C          0.003  0.003 -0.004    0.010 -0.011 -0.009   -0.002  0.004  0.003
 H         -0.003 -0.015  0.000   -0.035  0.035  0.012    0.012 -0.009 -0.004
 O         -0.000 -0.000  0.001   -0.002  0.001 -0.001    0.001 -0.000  0.000
 C          0.003 -0.036 -0.020    0.007 -0.056 -0.034    0.000  0.007  0.003
 H         -0.157  0.304 -0.003   -0.272  0.506 -0.001    0.028 -0.061  0.002
 H          0.119  0.138  0.273    0.199  0.236  0.468   -0.029 -0.031 -0.050
 C         -0.004  0.002  0.001   -0.004 -0.017  0.001    0.002  0.001  0.000
 H         -0.002 -0.014  0.000   -0.006  0.044 -0.008    0.001 -0.006  0.002
 C          0.002 -0.003  0.006   -0.000 -0.001 -0.000   -0.001 -0.001  0.001
 H          0.019 -0.004 -0.055    0.031  0.019 -0.021    0.004  0.001 -0.004
 H         -0.030  0.043 -0.027   -0.010  0.033 -0.014   -0.003  0.003 -0.002
 O          0.001 -0.000  0.001   -0.000 -0.000  0.001    0.000  0.000  0.000
 C          0.002 -0.003 -0.002   -0.031  0.012 -0.001   -0.000  0.002 -0.001
 H          0.006 -0.015  0.000    0.166  0.019  0.166   -0.016 -0.016 -0.011
 H          0.002  0.016 -0.007    0.199 -0.070 -0.124   -0.017  0.001  0.009
 C          0.012 -0.054 -0.040   -0.008  0.027  0.022    0.009 -0.006 -0.009
 H          0.167  0.228  0.493   -0.094 -0.123 -0.258   -0.022  0.003  0.108
 H         -0.315  0.490  0.007    0.170 -0.250 -0.008   -0.057  0.074  0.007
 C          0.002 -0.002  0.007   -0.000 -0.004  0.001   -0.021 -0.020 -0.026
 C         -0.010  0.003  0.008   -0.000 -0.008 -0.005   -0.012 -0.041 -0.025
 C          0.014  0.003  0.002   -0.006 -0.000 -0.003    0.015  0.008  0.010
 H         -0.111 -0.073  0.030    0.044  0.029 -0.015   -0.058 -0.056 -0.004
 O          0.002 -0.001 -0.001   -0.000  0.001  0.000   -0.002 -0.001 -0.001
 H         -0.096  0.069 -0.037    0.042 -0.023  0.028   -0.044  0.039 -0.024
 H          0.007 -0.002 -0.006   -0.005  0.001  0.004    0.018 -0.006 -0.014
 H          0.115  0.065 -0.098    0.001 -0.052  0.018    0.163 -0.310  0.015
 H         -0.025 -0.042 -0.139   -0.041  0.063  0.089   -0.276  0.353  0.416
 H          0.047 -0.054  0.093    0.043  0.103 -0.020    0.335  0.575  0.003
 H          0.002  0.001  0.001    0.002  0.000 -0.008   -0.000 -0.000  0.001
 O          0.000  0.000 -0.000    0.000 -0.000 -0.000    0.000  0.000  0.000
 C          0.000  0.000  0.000    0.000  0.000  0.000   -0.000  0.000 -0.000
 H         -0.001  0.000 -0.000   -0.001 -0.000 -0.000    0.001  0.000  0.000
 C          0.000 -0.002  0.000    0.000 -0.002  0.001   -0.001  0.000 -0.000
 H         -0.002  0.008 -0.001   -0.006  0.009 -0.002    0.003 -0.002  0.001
 C          0.000 -0.000 -0.000    0.000  0.000  0.000    0.000 -0.000 -0.000
 O         -0.000  0.000  0.000   -0.000 -0.000  0.000   -0.000  0.000  0.000
 O         -0.000  0.000  0.000    0.000 -0.000 -0.000   -0.000  0.000  0.000
 H         -0.000 -0.000  0.001    0.000  0.000 -0.001    0.000 -0.000  0.001
 C         -0.000 -0.000  0.000   -0.000 -0.000  0.000    0.000  0.000 -0.000
 H          0.002  0.002  0.001    0.003  0.003  0.001   -0.000 -0.000 -0.000
 O          0.000  0.000  0.000    0.000  0.000  0.000    0.000  0.000 -0.000
 H         -0.000 -0.000 -0.000   -0.000 -0.000 -0.000    0.000  0.000 -0.000
 C         -0.001  0.000 -0.002   -0.002  0.000 -0.003    0.000  0.000  0.000
 H          0.010 -0.004  0.004    0.016 -0.007  0.006   -0.001  0.001 -0.001
 O          0.000 -0.000 -0.000    0.000 -0.000 -0.000    0.000  0.000 -0.000
 H         -0.000 -0.000 -0.000   -0.000  0.000 -0.000   -0.000  0.000 -0.000
 C          0.002  0.003  0.002    0.003  0.004  0.004   -0.000 -0.000 -0.000
 H         -0.022 -0.011 -0.009   -0.035 -0.017 -0.015    0.003  0.003  0.001
 O         -0.001 -0.000  0.000   -0.001 -0.001  0.000    0.000  0.000 -0.000
 H         -0.001 -0.001 -0.000   -0.001 -0.001  0.000    0.000  0.000  0.000
 H         -0.012  0.019 -0.014    0.002 -0.002  0.002    0.065  0.019  0.042
 TransDip   0.019  0.081  0.037    0.037  0.044  0.027    0.004  0.059  0.044

 Mode:               124                    125                    126
 Frequency:      1529.99                1828.36                2964.88
 Force Cnst:      1.4845                19.3753                 5.6009
 Red. Mass:       1.0763                 9.8372                 1.0814
 IR Active:          YES                    YES                    YES
 IR Intens:       10.863                341.460                 19.113
 Raman Active:       YES                    YES                    YES
               X      Y      Z        X      Y      Z        X      Y      Z
 C          0.002 -0.000 -0.002   -0.000  0.000  0.000   -0.001 -0.000 -0.001
 H          0.002  0.000 -0.002    0.000 -0.001 -0.000    0.008  0.003  0.014
 C         -0.001  0.004 -0.003   -0.002  0.000  0.001    0.003  0.001  0.003
 H         -0.006 -0.050  0.008    0.000 -0.001 -0.001   -0.027 -0.008 -0.040
 O         -0.001  0.000  0.001    0.003  0.000  0.000   -0.001  0.000  0.000
 C          0.001 -0.001  0.003    0.000 -0.000 -0.000    0.001 -0.001  0.001
 H          0.009  0.012 -0.004    0.000 -0.000 -0.000   -0.001 -0.002 -0.003
 H         -0.002 -0.005 -0.000   -0.002 -0.001  0.000   -0.011  0.015 -0.005
 C         -0.000  0.002  0.000   -0.000  0.000  0.000   -0.003 -0.001 -0.005
 H          0.001 -0.005  0.000   -0.000 -0.000 -0.000    0.034  0.011  0.065
 C          0.000 -0.000  0.000   -0.000 -0.000 -0.000   -0.001 -0.000  0.002
 H         -0.000 -0.002 -0.003   -0.000 -0.000  0.000   -0.006  0.007 -0.001
 H         -0.001  0.003 -0.001    0.001  0.001  0.001    0.016 -0.003 -0.019
 O          0.000  0.000 -0.000    0.000  0.000  0.000    0.000  0.000  0.000
 C          0.002 -0.001  0.000    0.000  0.000  0.000    0.001  0.000  0.001
 H         -0.007 -0.004 -0.007   -0.000 -0.001  0.000   -0.001  0.000  0.002
 H         -0.008  0.009  0.004   -0.000  0.000 -0.000   -0.009 -0.003 -0.014
 C          0.003 -0.010 -0.008    0.000 -0.000  0.000    0.000 -0.000  0.000
 H          0.033  0.046  0.100    0.001  0.001 -0.001   -0.000  0.001 -0.000
 H         -0.078  0.094  0.011   -0.001  0.001 -0.000   -0.000  0.000 -0.001
 C         -0.006 -0.003 -0.000    0.000 -0.001  0.000   -0.000  0.000  0.000
 C         -0.004 -0.009  0.007   -0.000  0.000  0.000   -0.000 -0.000  0.000
 C         -0.075  0.004  0.006    0.000  0.001 -0.000   -0.000 -0.000  0.000
 H          0.569  0.326 -0.253   -0.009 -0.003 -0.000    0.002 -0.002  0.001
 O         -0.010  0.003  0.003    0.000 -0.001  0.000   -0.000  0.000  0.000
 H          0.503 -0.385  0.152    0.005  0.000 -0.003    0.003  0.004 -0.002
 H          0.012 -0.005 -0.009   -0.002  0.006 -0.002   -0.000  0.000 -0.000
 H          0.108  0.028 -0.078    0.001 -0.001  0.000   -0.000 -0.000 -0.000
 H         -0.087  0.029 -0.061    0.001 -0.000 -0.001    0.000  0.000 -0.000
 H          0.080  0.054  0.056   -0.000 -0.001  0.000   -0.000  0.000  0.000
 H         -0.000 -0.000  0.000   -0.001 -0.001 -0.000    0.000 -0.000  0.000
 O         -0.001 -0.000  0.000   -0.008 -0.001  0.001    0.000  0.001  0.000
 C         -0.000 -0.000 -0.000   -0.038 -0.062 -0.003    0.000  0.000 -0.001
 H         -0.001 -0.002 -0.000    0.155  0.218  0.035   -0.006  0.001  0.014
 C          0.003 -0.001  0.000   -0.000 -0.001 -0.001   -0.004 -0.001  0.009
 H         -0.004  0.001 -0.003   -0.001  0.003 -0.000    0.055 -0.009 -0.116
 C         -0.001  0.002  0.002    0.417  0.512 -0.273    0.000 -0.000  0.000
 O          0.000 -0.000 -0.000   -0.266 -0.311  0.197   -0.000  0.000 -0.000
 O          0.000 -0.001 -0.001   -0.035 -0.039  0.029   -0.000  0.000 -0.000
 H         -0.001  0.002 -0.005    0.193  0.057 -0.399    0.000  0.000 -0.000
 C         -0.000  0.000 -0.000    0.006 -0.010  0.004   -0.005  0.001  0.014
 H          0.001  0.000  0.000   -0.010 -0.003 -0.007    0.063 -0.015 -0.166
 O         -0.000 -0.000  0.000   -0.002  0.000  0.000   -0.000  0.000  0.000
 H          0.001  0.000  0.000   -0.007 -0.001 -0.001   -0.001  0.000 -0.001
 C          0.000  0.000  0.000   -0.002  0.001 -0.001   -0.002  0.002  0.003
 H         -0.001 -0.000 -0.000    0.003  0.001  0.003    0.019 -0.008 -0.048
 O         -0.000 -0.000 -0.000    0.000  0.002 -0.000    0.000 -0.000  0.000
 H          0.000  0.000  0.000    0.000 -0.006 -0.000    0.004 -0.003  0.006
 C         -0.001  0.001 -0.000   -0.001 -0.001 -0.000    0.037 -0.001 -0.070
 H          0.002 -0.004  0.001    0.000  0.000 -0.000   -0.442  0.046  0.857
 O          0.000 -0.000  0.000    0.000  0.001  0.000   -0.001 -0.002 -0.001
 H         -0.001 -0.001 -0.001   -0.003 -0.001 -0.002    0.001 -0.007 -0.001
 H         -0.022  0.002 -0.012    0.002  0.005 -0.001    0.001 -0.001 -0.001
 TransDip   0.069  0.046  0.066    0.364  0.347 -0.312    0.031 -0.065 -0.120

 Mode:               127                    128                    129
 Frequency:      2966.42                2985.02                2987.19
 Force Cnst:      5.5922                 5.6659                 5.6397
 Red. Mass:       1.0786                 1.0793                 1.0727
 IR Active:          YES                    YES                    YES
 IR Intens:        8.167                 18.496                 89.966
 Raman Active:       YES                    YES                    YES
               X      Y      Z        X      Y      Z        X      Y      Z
 C         -0.002 -0.001 -0.003   -0.035 -0.016 -0.062    0.001  0.000  0.003
 H          0.023  0.010  0.040    0.425  0.191  0.754   -0.017 -0.008 -0.032
 C          0.001  0.000  0.002    0.006  0.002  0.009    0.001 -0.000  0.001
 H         -0.016 -0.003 -0.027   -0.078 -0.025 -0.120   -0.006 -0.001 -0.010
 O          0.000  0.000  0.000   -0.000  0.000  0.000    0.000  0.000 -0.000
 C          0.003 -0.001  0.004    0.000  0.001  0.002    0.001 -0.001  0.002
 H         -0.026 -0.012 -0.049   -0.010 -0.002 -0.022   -0.007 -0.004 -0.012
 H         -0.008  0.017 -0.004    0.008 -0.008  0.004   -0.009  0.014 -0.004
 C         -0.034 -0.011 -0.065    0.001  0.000  0.002   -0.012 -0.005 -0.025
 H          0.412  0.136  0.791   -0.010 -0.003 -0.020    0.159  0.057  0.299
 C         -0.013 -0.004  0.022    0.006  0.001 -0.008    0.037  0.006 -0.057
 H         -0.080  0.087 -0.018    0.021 -0.024  0.005    0.134 -0.150  0.028
 H          0.223 -0.042 -0.267   -0.083  0.014  0.099   -0.558  0.096  0.667
 O          0.001  0.000  0.001   -0.000 -0.000 -0.000   -0.001 -0.000 -0.001
 C          0.006  0.002  0.012    0.007  0.001  0.005   -0.000  0.001  0.011
 H          0.007  0.002 -0.003   -0.023  0.007  0.032    0.048 -0.005 -0.054
 H         -0.089 -0.028 -0.144   -0.053 -0.013 -0.091   -0.048 -0.015 -0.075
 C          0.000  0.001  0.001    0.003  0.000  0.005   -0.001  0.000 -0.000
 H          0.006 -0.004  0.003   -0.005  0.013 -0.004    0.003 -0.003  0.001
 H         -0.004  0.000 -0.011   -0.035 -0.017 -0.064    0.004  0.002  0.007
 C         -0.000 -0.000 -0.000   -0.001 -0.000 -0.001   -0.001  0.001  0.001
 C          0.000  0.000  0.000    0.002  0.001  0.003   -0.000 -0.000  0.000
 C         -0.000 -0.000  0.000   -0.022 -0.016  0.007    0.013  0.010 -0.004
 H          0.000 -0.001  0.000    0.049 -0.078  0.045   -0.027  0.043 -0.025
 O          0.000  0.000  0.000   -0.000  0.000  0.001    0.000 -0.000 -0.000
 H          0.001  0.002 -0.001    0.219  0.261 -0.138   -0.133 -0.158  0.083
 H          0.000  0.000 -0.000   -0.003  0.001  0.001    0.002 -0.001 -0.000
 H         -0.001 -0.001 -0.001   -0.020 -0.020 -0.035   -0.001 -0.001 -0.001
 H          0.000  0.000  0.000    0.003  0.004  0.000    0.004  0.004 -0.001
 H         -0.001  0.000  0.001   -0.007  0.005  0.008   -0.002  0.001  0.002
 H          0.002  0.001  0.001   -0.001 -0.001 -0.001   -0.004 -0.002 -0.002
 O         -0.000 -0.000 -0.000    0.000  0.000 -0.000    0.000 -0.000  0.000
 C         -0.000 -0.000  0.000   -0.000 -0.000  0.000    0.000  0.000 -0.000
 H          0.000 -0.000 -0.001    0.001 -0.000 -0.002   -0.001  0.000  0.001
 C          0.000  0.000 -0.001    0.000 -0.000 -0.000   -0.000  0.000 -0.000
 H         -0.004  0.001  0.009   -0.002  0.000  0.003   -0.001  0.000  0.003
 C          0.000  0.000 -0.000   -0.000 -0.000 -0.000    0.000  0.000 -0.000
 O         -0.000 -0.000  0.000   -0.000  0.000 -0.000    0.000 -0.000  0.000
 O         -0.000 -0.000  0.000   -0.000  0.000  0.000    0.000 -0.000  0.000
 H          0.000 -0.000 -0.000    0.000 -0.000  0.000   -0.000  0.000 -0.000
 C          0.000 -0.000 -0.001    0.000 -0.000 -0.001   -0.000  0.000  0.001
 H         -0.004  0.001  0.012   -0.006  0.002  0.017    0.003 -0.001 -0.008
 O          0.000 -0.000 -0.000    0.000  0.000  0.000   -0.000  0.000 -0.000
 H          0.000  0.000  0.000    0.000 -0.000 -0.000   -0.000 -0.000 -0.000
 C          0.000 -0.000 -0.000    0.000 -0.000 -0.000    0.000 -0.000 -0.000
 H         -0.002  0.001  0.004    0.000  0.000  0.000   -0.000  0.000  0.001
 O         -0.000  0.000 -0.000    0.000  0.000  0.000    0.000 -0.000 -0.000
 H         -0.000  0.000 -0.000   -0.000 -0.000 -0.000   -0.000  0.000  0.000
 C         -0.003  0.000  0.006   -0.001 -0.000  0.001   -0.000 -0.000  0.000
 H          0.037 -0.004 -0.072    0.008 -0.001 -0.016    0.002 -0.000 -0.004
 O          0.000  0.000  0.000    0.000  0.000  0.000    0.000  0.000  0.000
 H         -0.000  0.001  0.000   -0.000  0.000  0.000    0.000 -0.000  0.000
 H          0.000 -0.000 -0.000   -0.001 -0.003 -0.001    0.015 -0.005 -0.013
 TransDip  -0.085 -0.023 -0.026   -0.097 -0.061 -0.076    0.127  0.071 -0.267

 Mode:               130                    131                    132
 Frequency:      2988.00                2992.10                2994.47
 Force Cnst:      5.6360                 5.7091                 5.6130
 Red. Mass:       1.0714                 1.0823                 1.0624
 IR Active:          YES                    YES                    YES
 IR Intens:       28.402                 23.641                 50.252
 Raman Active:       YES                    YES                    YES
               X      Y      Z        X      Y      Z        X      Y      Z
 C          0.015  0.007  0.026    0.001  0.000  0.001   -0.005 -0.002 -0.009
 H         -0.181 -0.082 -0.319   -0.007 -0.003 -0.013    0.062  0.029  0.115
 C         -0.002 -0.000 -0.002    0.001  0.000  0.001    0.001  0.000  0.002
 H          0.023  0.009  0.035   -0.008 -0.002 -0.012   -0.014 -0.004 -0.022
 O          0.000 -0.000 -0.000   -0.000  0.000 -0.000   -0.000  0.000  0.000
 C          0.000 -0.001 -0.000    0.000 -0.000 -0.000    0.001  0.001  0.003
 H          0.002 -0.000  0.006    0.001  0.000  0.002   -0.021 -0.007 -0.035
 H         -0.006  0.007 -0.003   -0.003  0.004 -0.001    0.008 -0.008  0.005
 C         -0.004 -0.002 -0.007   -0.000 -0.000 -0.000   -0.005 -0.002 -0.010
 H          0.047  0.017  0.089    0.001  0.000  0.001    0.063  0.021  0.121
 C          0.007  0.001 -0.011    0.000 -0.000 -0.000   -0.001 -0.001  0.000
 H          0.025 -0.028  0.005    0.000 -0.000  0.000   -0.003  0.007 -0.002
 H         -0.109  0.019  0.131   -0.003  0.000  0.004    0.008 -0.000 -0.009
 O         -0.000 -0.000 -0.000   -0.000  0.000 -0.000    0.000 -0.000  0.000
 C         -0.007 -0.000 -0.001    0.001  0.000  0.001   -0.061 -0.005 -0.029
 H          0.040 -0.008 -0.050   -0.005  0.001  0.006    0.298 -0.064 -0.365
 H          0.035  0.009  0.060   -0.009 -0.003 -0.014    0.431  0.125  0.717
 C         -0.001 -0.000 -0.002   -0.000  0.000 -0.000    0.006 -0.003  0.006
 H         -0.001 -0.002  0.001    0.001 -0.001  0.000   -0.040  0.049 -0.011
 H          0.018  0.009  0.031    0.001  0.001  0.002   -0.032 -0.018 -0.065
 C          0.006 -0.003 -0.005   -0.000  0.000  0.000   -0.001  0.000  0.001
 C         -0.001  0.002 -0.002   -0.000 -0.000 -0.000    0.000 -0.000  0.001
 C         -0.051 -0.039  0.016    0.001  0.001 -0.000    0.003  0.002 -0.001
 H          0.105 -0.168  0.096   -0.001  0.002 -0.001   -0.006  0.009 -0.005
 O         -0.000  0.001  0.002   -0.000 -0.000 -0.000    0.000 -0.000 -0.000
 H          0.511  0.610 -0.320   -0.009 -0.010  0.005   -0.029 -0.034  0.018
 H         -0.006  0.003  0.002    0.000  0.000 -0.000    0.000 -0.000 -0.000
 H          0.018  0.017  0.029    0.000  0.000  0.001   -0.007 -0.006 -0.011
 H         -0.025 -0.027  0.008    0.000  0.000 -0.000    0.005  0.006 -0.002
 H          0.016 -0.008 -0.016   -0.000  0.000  0.000   -0.001  0.001  0.001
 H         -0.000  0.000  0.000   -0.000 -0.000 -0.000    0.003  0.004  0.002
 O          0.000  0.000  0.000   -0.001  0.000  0.000   -0.000 -0.000 -0.000
 C         -0.000 -0.000 -0.000   -0.004  0.000  0.011   -0.000  0.000  0.000
 H         -0.000 -0.000  0.000    0.061 -0.010 -0.132    0.002 -0.000 -0.004
 C         -0.000 -0.000 -0.001   -0.001  0.000  0.004   -0.000 -0.000  0.001
 H         -0.002  0.000  0.006    0.021 -0.004 -0.045    0.003 -0.000 -0.007
 C         -0.000 -0.000  0.000   -0.000 -0.000 -0.001    0.000  0.000 -0.000
 O          0.000  0.000 -0.000    0.000  0.000  0.000   -0.000 -0.000  0.000
 O         -0.000  0.000  0.000   -0.000 -0.000  0.000   -0.000 -0.000  0.000
 H          0.000 -0.001  0.000   -0.000 -0.001  0.001   -0.000 -0.000 -0.000
 C          0.000 -0.000 -0.001    0.025 -0.007 -0.075    0.000 -0.000 -0.001
 H         -0.003  0.001  0.008   -0.335  0.094  0.899   -0.006  0.002  0.017
 O          0.000  0.000  0.000    0.002 -0.000  0.000    0.000 -0.000  0.000
 H          0.000 -0.000 -0.000    0.005 -0.003  0.001    0.000  0.000  0.000
 C         -0.000  0.000  0.000   -0.004  0.003  0.006   -0.000  0.000  0.000
 H          0.001 -0.000 -0.001    0.048 -0.012 -0.095    0.001 -0.000 -0.002
 O          0.000  0.000  0.000    0.000 -0.000  0.000   -0.000  0.000  0.000
 H         -0.000 -0.000  0.000   -0.002 -0.007  0.005    0.000 -0.000  0.000
 C          0.000 -0.000 -0.000    0.007 -0.000 -0.012    0.000 -0.000 -0.000
 H         -0.002  0.000  0.003   -0.078  0.009  0.148   -0.002  0.000  0.003
 O          0.000  0.000 -0.000   -0.000 -0.000 -0.000   -0.000 -0.000  0.000
 H         -0.000 -0.000  0.000    0.000 -0.001 -0.000   -0.000  0.000 -0.000
 H         -0.075  0.029  0.068    0.002 -0.001 -0.002    0.010 -0.005 -0.010
 TransDip  -0.155 -0.066  0.029    0.113 -0.001 -0.107   -0.213 -0.037 -0.068

 Mode:               133                    134                    135
 Frequency:      3020.17                3028.31                3030.47
 Force Cnst:      5.8347                 5.6152                 5.8630
 Red. Mass:       1.0857                 1.0392                 1.0836
 IR Active:          YES                    YES                    YES
 IR Intens:       39.889                 31.268                 23.320
 Raman Active:       YES                    YES                    YES
               X      Y      Z        X      Y      Z        X      Y      Z
 C         -0.000  0.000 -0.000   -0.002 -0.001 -0.002   -0.005 -0.003 -0.009
 H          0.001  0.000  0.001    0.014  0.007  0.024    0.062  0.025  0.108
 C         -0.001  0.000  0.001    0.007  0.002  0.011   -0.041 -0.012 -0.060
 H          0.001  0.001  0.001   -0.085 -0.026 -0.128    0.478  0.145  0.723
 O          0.002 -0.000  0.000   -0.000  0.000  0.000    0.001 -0.000 -0.001
 C          0.000 -0.000  0.000   -0.001  0.000 -0.002    0.008  0.002  0.014
 H         -0.001 -0.001 -0.003    0.010  0.004  0.020   -0.084 -0.033 -0.171
 H         -0.004  0.004 -0.001    0.006 -0.007  0.001   -0.013  0.018  0.000
 C         -0.000  0.000 -0.000    0.000  0.000  0.001   -0.001 -0.001 -0.004
 H          0.000  0.000  0.001   -0.003 -0.001 -0.007    0.020  0.007  0.044
 C         -0.000 -0.000  0.000   -0.000 -0.000  0.000    0.001  0.001 -0.002
 H          0.000 -0.000  0.000   -0.002  0.002 -0.001    0.010 -0.012  0.003
 H          0.002 -0.000 -0.002    0.003 -0.000 -0.004   -0.018  0.002  0.021
 O          0.000  0.000  0.000    0.000  0.000  0.000    0.000 -0.000 -0.000
 C         -0.000 -0.000 -0.001   -0.001  0.000  0.003    0.008 -0.004 -0.022
 H         -0.003  0.001  0.003    0.019 -0.004 -0.021   -0.155  0.032  0.175
 H          0.005  0.001  0.007   -0.006 -0.001 -0.009    0.061  0.016  0.090
 C          0.000 -0.000  0.000    0.002 -0.004 -0.001    0.004  0.008  0.012
 H         -0.001  0.001 -0.000   -0.033  0.042 -0.013    0.046 -0.056  0.022
 H         -0.001 -0.000 -0.002    0.015  0.005  0.027   -0.092 -0.041 -0.171
 C          0.001 -0.000 -0.001   -0.005  0.001  0.005   -0.001  0.000  0.001
 C          0.000 -0.001  0.001   -0.018  0.032 -0.035   -0.002  0.007 -0.006
 C          0.001 -0.000  0.000    0.001  0.004 -0.001    0.004 -0.010  0.006
 H         -0.004  0.006 -0.003    0.009 -0.014  0.006   -0.070  0.091 -0.055
 O          0.000 -0.000 -0.000    0.000 -0.000 -0.000    0.000  0.000 -0.000
 H         -0.003 -0.004  0.002   -0.022 -0.026  0.013    0.026  0.026 -0.012
 H         -0.000  0.000 -0.000    0.001 -0.000  0.000    0.000  0.000 -0.001
 H         -0.008 -0.007 -0.013    0.302  0.244  0.497    0.049  0.038  0.079
 H          0.011  0.014 -0.006   -0.364 -0.471  0.188   -0.071 -0.091  0.036
 H         -0.006  0.003  0.006    0.273 -0.143 -0.271    0.046 -0.024 -0.045
 H         -0.000 -0.000 -0.000   -0.000 -0.000  0.000    0.000  0.001 -0.000
 O         -0.001 -0.001 -0.001   -0.000 -0.000 -0.000   -0.000  0.000  0.000
 C         -0.001 -0.000  0.003   -0.000 -0.000  0.000   -0.001  0.000  0.004
 H          0.009 -0.002 -0.035    0.001 -0.000 -0.003    0.019 -0.002 -0.044
 C          0.035 -0.002 -0.075    0.001 -0.000 -0.002   -0.001  0.000 -0.000
 H         -0.414  0.043  0.889   -0.012  0.001  0.024    0.005 -0.001 -0.008
 C         -0.000  0.000  0.000    0.000  0.000 -0.000   -0.000 -0.000  0.000
 O          0.000 -0.000  0.000   -0.000 -0.000  0.000    0.000  0.000 -0.000
 O          0.000  0.000  0.000   -0.000  0.000  0.000    0.000 -0.000 -0.000
 H         -0.000 -0.000  0.000    0.000 -0.000 -0.000    0.000  0.000 -0.000
 C          0.000 -0.000 -0.001   -0.000  0.000  0.000   -0.000  0.000 -0.000
 H         -0.004  0.001  0.012    0.000 -0.000 -0.001   -0.000  0.000  0.000
 O          0.000  0.000  0.000   -0.000  0.000 -0.000    0.000 -0.000 -0.000
 H         -0.000  0.000 -0.000    0.000  0.000 -0.000    0.000  0.000 -0.000
 C         -0.003  0.002  0.007   -0.000  0.000  0.000   -0.000  0.000  0.001
 H          0.040 -0.013 -0.089    0.000 -0.000 -0.001    0.004 -0.001 -0.009
 O         -0.000 -0.000  0.000   -0.000  0.000  0.000    0.000 -0.000  0.000
 H         -0.000 -0.001  0.003    0.000 -0.000 -0.000    0.000 -0.000  0.001
 C          0.005 -0.001 -0.010   -0.000 -0.000  0.000    0.002 -0.000 -0.003
 H         -0.057  0.001  0.113    0.001  0.000 -0.003   -0.016 -0.000  0.035
 O         -0.000  0.000  0.000   -0.000  0.000  0.000   -0.000 -0.000  0.000
 H          0.001 -0.000  0.001   -0.000  0.000 -0.000   -0.000 -0.000 -0.000
 H         -0.009  0.004  0.009    0.060 -0.024 -0.062    0.012 -0.005 -0.012
 TransDip   0.111 -0.061 -0.157   -0.066  0.125 -0.110   -0.033 -0.015 -0.150

 Mode:               136                    137                    138
 Frequency:      3032.16                3039.20                3049.49
 Force Cnst:      5.9272                 5.9028                 5.9313
 Red. Mass:       1.0942                 1.0846                 1.0825
 IR Active:          YES                    YES                    YES
 IR Intens:       27.411                 19.194                 15.085
 Raman Active:       YES                    YES                    YES
               X      Y      Z        X      Y      Z        X      Y      Z
 C          0.002  0.001  0.005   -0.000 -0.000 -0.001   -0.001 -0.001 -0.004
 H         -0.033 -0.013 -0.054    0.004  0.001  0.006    0.023  0.013  0.042
 C          0.015  0.004  0.022   -0.002 -0.001 -0.003    0.000  0.000 -0.001
 H         -0.172 -0.051 -0.261    0.024  0.007  0.036    0.004  0.001  0.005
 O         -0.000  0.000  0.000    0.000  0.000  0.000   -0.000 -0.001  0.000
 C         -0.002 -0.001 -0.002    0.000  0.000  0.001   -0.000  0.005  0.005
 H          0.015  0.006  0.037   -0.007 -0.003 -0.014   -0.039 -0.015 -0.075
 H          0.001  0.002 -0.002    0.001 -0.002  0.001    0.038 -0.047  0.014
 C         -0.003 -0.001 -0.008    0.000  0.000  0.000   -0.000  0.000 -0.000
 H          0.045  0.014  0.086   -0.000 -0.000 -0.000    0.002  0.000  0.004
 C          0.002  0.001 -0.004   -0.000 -0.000  0.000    0.000 -0.000 -0.000
 H          0.014 -0.018  0.005   -0.000  0.000 -0.000   -0.002  0.003 -0.001
 H         -0.038  0.004  0.046    0.001 -0.000 -0.001   -0.004  0.000  0.004
 O          0.000 -0.000  0.000    0.000  0.000  0.000    0.000 -0.000 -0.000
 C          0.025 -0.013 -0.076   -0.000  0.000  0.001    0.002 -0.001 -0.005
 H         -0.513  0.103  0.579    0.006 -0.001 -0.006   -0.037  0.007  0.041
 H          0.218  0.056  0.331   -0.002 -0.001 -0.003    0.015  0.004  0.022
 C          0.003  0.014  0.016    0.000  0.000  0.000    0.002 -0.009 -0.004
 H          0.091 -0.112  0.038   -0.000  0.001 -0.000   -0.069  0.090 -0.027
 H         -0.125 -0.056 -0.243   -0.002 -0.001 -0.003    0.040  0.017  0.077
 C         -0.000  0.000  0.001    0.000 -0.000 -0.000    0.053 -0.021 -0.054
 C          0.000 -0.001 -0.001   -0.000  0.000 -0.000   -0.012  0.004  0.008
 C         -0.002  0.003 -0.002    0.001 -0.001  0.001    0.004  0.010 -0.007
 H          0.027 -0.035  0.021   -0.009  0.012 -0.007    0.037 -0.047  0.027
 O          0.000  0.000  0.000    0.000 -0.000 -0.000   -0.000  0.000  0.001
 H         -0.007 -0.007  0.003    0.001  0.001 -0.001   -0.073 -0.082  0.041
 H          0.000  0.000 -0.000   -0.000  0.000 -0.000   -0.000 -0.000  0.000
 H          0.001  0.001  0.002    0.003  0.002  0.005    0.008  0.006  0.021
 H          0.003  0.004 -0.002   -0.004 -0.006  0.002    0.009  0.013 -0.000
 H         -0.007  0.004  0.007    0.003 -0.002 -0.003    0.119 -0.064 -0.119
 H          0.001  0.003 -0.001   -0.000 -0.000  0.000    0.000  0.000 -0.000
 O          0.000  0.000 -0.000    0.002  0.000  0.000    0.000 -0.000  0.000
 C          0.001 -0.000 -0.002    0.030 -0.004 -0.076   -0.000 -0.000  0.000
 H         -0.010  0.001  0.023   -0.391  0.039  0.892    0.001 -0.000 -0.001
 C          0.000 -0.000  0.001    0.000 -0.001 -0.001   -0.001  0.000  0.001
 H          0.001  0.000 -0.003   -0.003  0.005  0.019    0.005 -0.001 -0.011
 C          0.000  0.000 -0.000    0.001  0.002 -0.002    0.000  0.000 -0.000
 O         -0.000 -0.000  0.000   -0.001 -0.001  0.001   -0.000 -0.000  0.000
 O         -0.000  0.000  0.000   -0.000  0.000  0.001   -0.000  0.000  0.000
 H          0.000  0.000 -0.000    0.000 -0.000  0.001    0.000  0.000 -0.000
 C          0.000 -0.000 -0.000    0.004 -0.001 -0.011    0.000  0.000 -0.000
 H         -0.000 -0.000  0.001   -0.043  0.009  0.122   -0.000  0.000  0.001
 O          0.000  0.000  0.000   -0.000  0.000  0.000    0.000 -0.000  0.000
 H         -0.000 -0.000  0.000   -0.001 -0.001  0.001    0.000 -0.000  0.000
 C          0.000 -0.000 -0.000   -0.006  0.002  0.011    0.000 -0.000 -0.000
 H         -0.001  0.001  0.003    0.067 -0.020 -0.135   -0.000  0.000  0.001
 O         -0.000  0.000 -0.000    0.000 -0.000 -0.000    0.000 -0.000  0.000
 H         -0.000  0.000 -0.000   -0.002 -0.000  0.003    0.000  0.000  0.000
 C         -0.001  0.000  0.001    0.000  0.000 -0.000    0.000 -0.000 -0.000
 H          0.007 -0.000 -0.014   -0.003 -0.000  0.005   -0.001  0.000  0.001
 O          0.000  0.000 -0.000   -0.000  0.000 -0.000   -0.000 -0.000  0.000
 H          0.000 -0.000  0.000   -0.000  0.000  0.000    0.000 -0.000 -0.000
 H          0.007 -0.003 -0.007   -0.001  0.000  0.001   -0.646  0.256  0.648
 TransDip   0.112  0.026 -0.122    0.105 -0.008 -0.093    0.084  0.030 -0.087

 Mode:               139                    140                    141
 Frequency:      3053.22                3054.44                3059.81
 Force Cnst:      5.8339                 5.8614                 6.0242
 Red. Mass:       1.0622                 1.0663                 1.0921
 IR Active:          YES                    YES                    YES
 IR Intens:        4.091                 45.967                 28.754
 Raman Active:       YES                    YES                    YES
               X      Y      Z        X      Y      Z        X      Y      Z
 C         -0.002 -0.000 -0.003   -0.003 -0.001 -0.005    0.001  0.000  0.001
 H          0.019  0.006  0.031    0.033  0.015  0.060   -0.008 -0.002 -0.014
 C         -0.003 -0.001 -0.007   -0.005 -0.001 -0.007    0.007  0.002  0.011
 H          0.049  0.016  0.075    0.057  0.016  0.086   -0.086 -0.026 -0.129
 O         -0.000 -0.000  0.000    0.000  0.000  0.000   -0.000  0.000  0.000
 C          0.000 -0.047 -0.044    0.003 -0.016 -0.010   -0.003  0.007  0.001
 H          0.336  0.128  0.654    0.085  0.032  0.165   -0.020 -0.007 -0.037
 H         -0.336  0.428 -0.124   -0.123  0.158 -0.044    0.056 -0.071  0.019
 C         -0.001 -0.001 -0.002   -0.002 -0.000 -0.005    0.000  0.000  0.001
 H          0.010  0.005  0.023    0.029  0.007  0.054   -0.003 -0.001 -0.007
 C         -0.006  0.006  0.000   -0.001  0.002 -0.001    0.002 -0.002  0.000
 H          0.055 -0.066  0.017    0.023 -0.028  0.007   -0.015  0.018 -0.005
 H          0.021 -0.000 -0.025   -0.006  0.001  0.007   -0.004  0.000  0.005
 O         -0.000 -0.000  0.000    0.000 -0.000  0.000   -0.000  0.000 -0.000
 C         -0.004  0.001  0.007    0.008 -0.004 -0.028   -0.000  0.000  0.001
 H          0.059 -0.011 -0.066   -0.187  0.033  0.210    0.006 -0.001 -0.006
 H         -0.011 -0.004 -0.015    0.086  0.024  0.133   -0.002 -0.001 -0.003
 C          0.001  0.013  0.014    0.005 -0.048 -0.037   -0.002  0.004 -0.000
 H          0.087 -0.111  0.035   -0.345  0.444 -0.136    0.032 -0.043  0.012
 H         -0.103 -0.046 -0.195    0.299  0.134  0.568   -0.003 -0.002 -0.009
 C          0.008 -0.003 -0.008   -0.006  0.002  0.007    0.005 -0.003 -0.005
 C         -0.002  0.001 -0.000    0.001  0.001  0.004    0.001  0.002  0.000
 C          0.003 -0.005  0.003    0.003 -0.007  0.004    0.032 -0.067  0.042
 H         -0.042  0.055 -0.034   -0.052  0.067 -0.040   -0.525  0.673 -0.413
 O          0.000  0.000  0.000   -0.000 -0.000 -0.000    0.000  0.000 -0.001
 H          0.003  0.002 -0.001    0.020  0.022 -0.010    0.138  0.142 -0.069
 H          0.000  0.000 -0.001    0.000 -0.000  0.001    0.004 -0.000 -0.002
 H          0.008  0.006  0.013   -0.025 -0.020 -0.041   -0.003 -0.003 -0.007
 H         -0.007 -0.010  0.004    0.006  0.010 -0.003   -0.015 -0.018  0.006
 H          0.017 -0.009 -0.017    0.006 -0.003 -0.006    0.005 -0.003 -0.006
 H         -0.001  0.001  0.001    0.000  0.002 -0.000    0.000 -0.000 -0.000
 O          0.000 -0.000  0.000    0.000  0.000  0.000    0.000 -0.000 -0.000
 C          0.000 -0.000 -0.000    0.000  0.000 -0.000   -0.000 -0.000  0.000
 H         -0.002  0.000  0.005   -0.001  0.000  0.002    0.003 -0.000 -0.006
 C         -0.000 -0.000  0.000   -0.000 -0.000  0.000    0.000  0.000  0.000
 H          0.001  0.000 -0.002    0.001 -0.000 -0.002    0.001 -0.000 -0.003
 C          0.000  0.000 -0.000   -0.000 -0.000 -0.000   -0.000 -0.000  0.000
 O         -0.000  0.000  0.000    0.000  0.000  0.000    0.000  0.000 -0.000
 O          0.000  0.000  0.000    0.000 -0.000  0.000    0.000 -0.000 -0.000
 H          0.000  0.000  0.000    0.000  0.000  0.000   -0.000  0.001  0.000
 C          0.000 -0.000 -0.000    0.000 -0.000 -0.000    0.000  0.000 -0.000
 H         -0.000  0.000  0.001   -0.000  0.000  0.001   -0.000  0.000  0.001
 O          0.000  0.000 -0.000    0.000  0.000  0.000    0.000 -0.000  0.000
 H         -0.000 -0.000 -0.000   -0.000 -0.000 -0.000    0.000 -0.000  0.000
 C         -0.000 -0.000  0.000   -0.000  0.000  0.000    0.001 -0.000 -0.002
 H          0.000 -0.000 -0.000    0.001 -0.000 -0.002   -0.011  0.004  0.023
 O          0.000  0.000 -0.000    0.000 -0.000  0.000   -0.000  0.000  0.000
 H         -0.000  0.000  0.000   -0.000  0.000  0.000    0.000 -0.000 -0.000
 C         -0.000 -0.000  0.000    0.000 -0.000  0.000   -0.000  0.000  0.000
 H          0.004 -0.000 -0.005    0.001 -0.000 -0.001    0.001  0.000 -0.002
 O          0.000 -0.000  0.000    0.000  0.000  0.000   -0.000 -0.000 -0.000
 H          0.000  0.001 -0.000    0.000  0.000 -0.000    0.000 -0.000  0.000
 H         -0.098  0.038  0.098    0.080 -0.030 -0.079   -0.062  0.027  0.065
 TransDip   0.002 -0.053 -0.037    0.059 -0.151 -0.145    0.089 -0.125  0.077

 Mode:               142                    143                    144
 Frequency:      3065.96                3068.11                3083.26
 Force Cnst:      6.0133                 6.0690                 6.1700
 Red. Mass:       1.0857                 1.0943                 1.1016
 IR Active:          YES                    YES                    YES
 IR Intens:       23.538                 30.712                 38.264
 Raman Active:       YES                    YES                    YES
               X      Y      Z        X      Y      Z        X      Y      Z
 C         -0.000 -0.000 -0.000   -0.000 -0.000 -0.001    0.000  0.000  0.000
 H          0.001  0.000  0.001    0.005  0.001  0.008    0.002  0.003 -0.000
 C         -0.001 -0.000 -0.001   -0.002 -0.000 -0.003   -0.000  0.000  0.000
 H          0.009  0.003  0.013    0.021  0.007  0.031   -0.001 -0.001 -0.002
 O          0.000 -0.000  0.000    0.000 -0.000  0.000    0.000  0.000 -0.000
 C          0.001 -0.001  0.001   -0.006 -0.000 -0.011    0.001 -0.000  0.001
 H         -0.004 -0.002 -0.008    0.063  0.027  0.125   -0.004 -0.002 -0.008
 H         -0.008  0.010 -0.003    0.009 -0.020  0.005   -0.002  0.003 -0.001
 C          0.000 -0.000  0.000    0.002 -0.000  0.001    0.000  0.000  0.000
 H         -0.000  0.000  0.000   -0.013 -0.005 -0.018   -0.003 -0.000 -0.005
 C         -0.000  0.000  0.000    0.061 -0.063  0.001   -0.000  0.000 -0.000
 H          0.002 -0.002  0.001   -0.589  0.735 -0.186    0.002 -0.002  0.001
 H          0.000 -0.000 -0.001   -0.134  0.011  0.167   -0.000  0.000  0.000
 O          0.000  0.000  0.000   -0.000  0.001  0.001   -0.000 -0.000 -0.000
 C         -0.000  0.000  0.000   -0.000  0.000 -0.002    0.001  0.000  0.002
 H          0.001 -0.000 -0.001   -0.010  0.003  0.012    0.003 -0.001 -0.004
 H         -0.000 -0.000 -0.000    0.006  0.002  0.009   -0.016 -0.005 -0.025
 C          0.000 -0.000  0.000    0.001 -0.001  0.001    0.017 -0.012  0.016
 H         -0.003  0.004 -0.001   -0.008  0.010 -0.003   -0.132  0.176 -0.048
 H         -0.001 -0.001 -0.002   -0.003 -0.002 -0.005   -0.072 -0.040 -0.143
 C         -0.000  0.000  0.000   -0.000  0.000 -0.000   -0.004 -0.000  0.002
 C         -0.000 -0.000 -0.000   -0.000  0.000  0.000   -0.063 -0.060 -0.018
 C         -0.001  0.001 -0.001   -0.000  0.001 -0.001    0.000 -0.003  0.002
 H          0.011 -0.014  0.009    0.008 -0.010  0.006   -0.017  0.023 -0.015
 O          0.000 -0.000  0.000   -0.000 -0.000  0.000    0.000  0.000 -0.000
 H         -0.003 -0.004  0.002   -0.003 -0.003  0.001    0.016  0.018 -0.008
 H         -0.000  0.000 -0.000   -0.000 -0.000  0.000   -0.000 -0.000 -0.000
 H          0.001  0.001  0.001   -0.000 -0.000 -0.001    0.293  0.229  0.505
 H          0.000  0.000 -0.000    0.001  0.002 -0.001    0.405  0.538 -0.230
 H          0.001 -0.000 -0.001    0.003 -0.001 -0.003    0.049 -0.049 -0.066
 H         -0.000 -0.000  0.000    0.007 -0.014 -0.003   -0.000  0.000 -0.000
 O          0.000 -0.000  0.000   -0.000  0.000  0.000    0.000  0.000  0.000
 C          0.004 -0.001 -0.011    0.000 -0.000 -0.000   -0.000  0.000  0.000
 H         -0.053  0.002  0.123   -0.001  0.000  0.001    0.000 -0.000 -0.001
 C          0.003  0.000 -0.007    0.000 -0.000 -0.000   -0.000 -0.000  0.000
 H         -0.036  0.002  0.082   -0.001  0.000  0.001    0.001 -0.000 -0.001
 C          0.000  0.000 -0.000    0.000 -0.000 -0.000   -0.000 -0.000  0.000
 O         -0.000 -0.000  0.000    0.000  0.000  0.000    0.000  0.000 -0.000
 O         -0.000  0.000  0.000   -0.000  0.000  0.000    0.000  0.000 -0.000
 H         -0.000 -0.000  0.000    0.000 -0.000  0.000    0.000 -0.000  0.000
 C          0.004 -0.001 -0.009    0.000 -0.000 -0.000   -0.000  0.000  0.000
 H         -0.037  0.014  0.110   -0.000  0.000  0.000    0.000 -0.000 -0.001
 O         -0.000  0.000  0.000    0.000  0.000  0.000    0.000  0.000  0.000
 H          0.001 -0.001 -0.002   -0.000  0.000 -0.000   -0.000 -0.000 -0.000
 C          0.036 -0.012 -0.073    0.000 -0.000 -0.000   -0.000  0.000  0.000
 H         -0.420  0.137  0.866   -0.001  0.000  0.003    0.001 -0.000 -0.002
 O         -0.001  0.001  0.001    0.000  0.000  0.000    0.000 -0.000  0.000
 H          0.009 -0.009 -0.011   -0.000 -0.000 -0.000   -0.000  0.000 -0.000
 C          0.003 -0.001 -0.007    0.000 -0.000 -0.000   -0.000  0.000  0.000
 H         -0.042  0.004  0.071   -0.001 -0.000  0.002    0.001 -0.000 -0.001
 O         -0.000  0.000  0.000    0.000  0.000  0.000    0.000  0.000 -0.000
 H          0.002 -0.001 -0.001   -0.000 -0.000  0.000   -0.000 -0.000  0.000
 H          0.002 -0.001 -0.002   -0.001 -0.000  0.001    0.036 -0.012 -0.034
 TransDip   0.076 -0.002 -0.136    0.117 -0.133  0.007   -0.092 -0.175  0.002

 Mode:               145                    146                    147
 Frequency:      3086.03                3092.87                3109.59
 Force Cnst:      6.1876                 6.2104                 6.2631
 Red. Mass:       1.1027                 1.1019                 1.0993
 IR Active:          YES                    YES                    YES
 IR Intens:       30.972                 40.101                 24.950
 Raman Active:       YES                    YES                    YES
               X      Y      Z        X      Y      Z        X      Y      Z
 C          0.004  0.001  0.007    0.001  0.001  0.003   -0.000  0.000  0.000
 H         -0.041 -0.020 -0.079   -0.019 -0.005 -0.033   -0.003 -0.002 -0.004
 C          0.001  0.001  0.002    0.008  0.002  0.010   -0.000 -0.000  0.000
 H         -0.016 -0.003 -0.023   -0.079 -0.026 -0.114    0.000 -0.000  0.000
 O          0.000 -0.000 -0.000   -0.001  0.000 -0.000    0.000  0.000 -0.000
 C         -0.006  0.006 -0.004    0.059 -0.042  0.054    0.000  0.000  0.000
 H          0.015  0.007  0.030   -0.243 -0.119 -0.498   -0.000 -0.000 -0.001
 H          0.055 -0.073  0.018   -0.468  0.617 -0.151    0.000 -0.000  0.000
 C          0.000  0.001  0.001    0.003  0.000  0.006   -0.000 -0.000 -0.000
 H         -0.008 -0.000 -0.013   -0.029 -0.010 -0.063    0.001  0.000  0.001
 C         -0.001  0.001 -0.000    0.006 -0.007  0.001   -0.000  0.000  0.000
 H          0.010 -0.013  0.003   -0.062  0.082 -0.021    0.001 -0.001  0.000
 H          0.002 -0.000 -0.003   -0.010  0.002  0.012    0.000 -0.000 -0.001
 O         -0.000 -0.000 -0.000    0.000  0.000 -0.000    0.000  0.000 -0.000
 C          0.004  0.001  0.010   -0.000  0.001  0.003   -0.000 -0.000 -0.001
 H          0.019 -0.003 -0.021    0.014 -0.003 -0.017    0.001  0.000 -0.001
 H         -0.059 -0.020 -0.092   -0.015 -0.003 -0.022    0.004  0.002  0.007
 C          0.057 -0.036  0.055    0.005 -0.001  0.006   -0.009  0.008 -0.006
 H         -0.421  0.564 -0.148   -0.025  0.033 -0.009    0.086 -0.114  0.031
 H         -0.256 -0.138 -0.506   -0.030 -0.016 -0.060    0.024  0.014  0.047
 C         -0.002  0.001  0.002    0.000 -0.000 -0.000   -0.009  0.003  0.009
 C          0.012  0.020  0.018    0.002  0.002  0.002   -0.046  0.022  0.073
 C          0.000 -0.001  0.001    0.001 -0.002  0.001   -0.001 -0.000  0.001
 H         -0.010  0.012 -0.007   -0.013  0.017 -0.010    0.001 -0.001  0.000
 O          0.000  0.000 -0.000    0.000  0.000 -0.000    0.000 -0.000 -0.000
 H          0.004  0.005 -0.003    0.001  0.001 -0.001    0.009  0.010 -0.005
 H         -0.000  0.000 -0.001    0.000 -0.000 -0.000    0.001 -0.000  0.000
 H         -0.124 -0.095 -0.207   -0.013 -0.010 -0.022   -0.175 -0.127 -0.260
 H         -0.089 -0.115  0.053   -0.012 -0.015  0.007    0.127  0.185 -0.057
 H          0.065 -0.029 -0.057    0.005 -0.002 -0.005    0.596 -0.323 -0.564
 H         -0.001  0.000  0.000    0.000 -0.002 -0.000    0.000  0.000  0.000
 O          0.000 -0.000 -0.000   -0.000  0.000 -0.000   -0.000  0.000 -0.000
 C         -0.000  0.000  0.000   -0.000 -0.000  0.000    0.000 -0.000  0.000
 H          0.001 -0.000 -0.002    0.001 -0.000 -0.003    0.000 -0.000 -0.000
 C         -0.000  0.000  0.000    0.000 -0.000  0.001    0.000 -0.000 -0.000
 H          0.001 -0.000 -0.001    0.002  0.000 -0.004   -0.000  0.000  0.000
 C         -0.000 -0.000  0.000   -0.000 -0.000  0.000   -0.000 -0.000  0.000
 O          0.000  0.000 -0.000    0.000  0.000 -0.000    0.000  0.000 -0.000
 O          0.000 -0.000 -0.000    0.000  0.000 -0.000    0.000  0.000 -0.000
 H         -0.000  0.000  0.000    0.000  0.000  0.000   -0.000 -0.000  0.000
 C         -0.000  0.000  0.000   -0.000  0.000  0.000   -0.000 -0.000  0.000
 H          0.000 -0.000 -0.001    0.001 -0.000 -0.003    0.000 -0.000 -0.000
 O          0.000 -0.000 -0.000    0.000  0.000 -0.000   -0.000 -0.000  0.000
 H         -0.000 -0.000  0.000   -0.000 -0.000  0.000   -0.000  0.000  0.000
 C         -0.000  0.000  0.000   -0.000  0.000  0.001   -0.000 -0.000  0.000
 H          0.001 -0.000 -0.002    0.005 -0.002 -0.009    0.000 -0.000 -0.000
 O         -0.000 -0.000  0.000    0.000 -0.000 -0.000   -0.000  0.000  0.000
 H         -0.000  0.000  0.000   -0.000  0.000 -0.000    0.000 -0.000 -0.000
 C         -0.000  0.000  0.000   -0.001  0.000  0.002   -0.000 -0.000  0.000
 H         -0.000  0.000 -0.000    0.010 -0.000 -0.019    0.000 -0.000 -0.000
 O         -0.000 -0.000 -0.000    0.000 -0.000 -0.000    0.000  0.000  0.000
 H         -0.000 -0.000  0.000    0.000  0.001 -0.000   -0.000  0.000  0.000
 H          0.023 -0.009 -0.023   -0.005  0.002  0.005    0.103 -0.042 -0.101
 TransDip   0.116 -0.039  0.130    0.124 -0.106  0.121   -0.111  0.042  0.108

 Mode:               148                    149                    150
 Frequency:      3757.22                3784.79                3796.12
 Force Cnst:      8.8536                 8.9972                 9.0529
 Red. Mass:       1.0645                 1.0660                 1.0662
 IR Active:          YES                    YES                    YES
 IR Intens:       79.816                 31.232                 46.621
 Raman Active:       YES                    YES                    YES
               X      Y      Z        X      Y      Z        X      Y      Z
 C         -0.000  0.000 -0.000    0.000  0.000 -0.000    0.000 -0.000 -0.000
 H          0.000  0.000  0.000   -0.000  0.000  0.000   -0.000  0.000 -0.000
 C         -0.000 -0.000  0.000   -0.000  0.000  0.000    0.000 -0.000  0.000
 H         -0.000 -0.000  0.000   -0.000 -0.000 -0.000   -0.000 -0.000 -0.000
 O          0.000 -0.000 -0.000    0.000 -0.000  0.000   -0.000  0.000  0.000
 C          0.000  0.000 -0.000    0.000 -0.000 -0.000   -0.000  0.000  0.000
 H          0.000  0.000  0.000   -0.000  0.000 -0.000   -0.000  0.000 -0.000
 H          0.000 -0.000  0.000   -0.000  0.000  0.000    0.001 -0.000 -0.000
 C         -0.000  0.000  0.000    0.000  0.000  0.000   -0.000  0.000 -0.000
 H         -0.000 -0.000  0.000   -0.000 -0.000 -0.000    0.000 -0.000  0.000
 C         -0.000 -0.000  0.000    0.000 -0.000  0.000    0.000  0.000 -0.000
 H         -0.000 -0.000  0.000   -0.000  0.000  0.000    0.000  0.000 -0.000
 H          0.000  0.000 -0.000    0.000  0.000 -0.000   -0.000 -0.000  0.000
 O         -0.000  0.000 -0.000   -0.000  0.000 -0.000    0.000 -0.000  0.000
 C         -0.000  0.000  0.000   -0.000  0.000 -0.000    0.000 -0.000  0.000
 H          0.000 -0.000 -0.000    0.000 -0.000 -0.000   -0.000  0.000  0.000
 H          0.000  0.000  0.000   -0.000  0.000 -0.000   -0.000 -0.000 -0.000
 C         -0.000  0.000  0.000   -0.000 -0.000  0.000    0.000 -0.000 -0.000
 H          0.000 -0.000  0.000    0.000 -0.000 -0.000   -0.000  0.000 -0.000
 H         -0.000  0.000  0.000   -0.000 -0.000 -0.000    0.000 -0.000  0.000
 C         -0.000 -0.000 -0.000   -0.000  0.000  0.000   -0.000 -0.000 -0.000
 C         -0.000  0.000  0.000   -0.000  0.000 -0.000    0.000 -0.000  0.000
 C         -0.000  0.000  0.000   -0.000  0.000  0.000    0.000 -0.000 -0.000
 H          0.000 -0.000  0.000    0.000 -0.000  0.000   -0.000  0.000 -0.000
 O          0.000  0.000  0.000    0.000  0.000  0.000   -0.000 -0.000 -0.000
 H          0.000  0.000 -0.000    0.000  0.000 -0.000    0.000  0.000 -0.000
 H         -0.002 -0.002 -0.002   -0.000 -0.000 -0.000    0.000  0.000  0.000
 H          0.000 -0.000  0.000    0.000  0.000  0.000   -0.000 -0.000 -0.000
 H         -0.000 -0.000  0.000   -0.000 -0.000  0.000    0.000  0.000 -0.000
 H          0.000 -0.000 -0.000    0.000 -0.000 -0.000   -0.000  0.000  0.000
 H          0.000 -0.000  0.000    0.000 -0.000  0.000   -0.001  0.001 -0.000
 O          0.000  0.000  0.000    0.000 -0.000 -0.000    0.000  0.000  0.000
 C          0.000  0.000  0.000   -0.000 -0.000 -0.000   -0.000 -0.000  0.000
 H         -0.000 -0.000  0.000    0.000 -0.000 -0.000    0.000 -0.000 -0.000
 C         -0.000 -0.000 -0.000    0.000  0.000  0.000    0.000  0.000 -0.000
 H         -0.000  0.000  0.000    0.000 -0.000 -0.000   -0.000  0.000  0.000
 C         -0.000 -0.002 -0.002    0.000  0.000  0.000   -0.000 -0.000  0.000
 O         -0.000 -0.000  0.001   -0.000 -0.000 -0.000    0.000  0.000 -0.000
 O         -0.023 -0.052 -0.023   -0.000 -0.000 -0.000    0.000  0.000  0.000
 H          0.368  0.847  0.379    0.001  0.003  0.001   -0.000 -0.001 -0.000
 C          0.000  0.000 -0.000   -0.000  0.000  0.001   -0.000 -0.000  0.000
 H         -0.000  0.000  0.001    0.002  0.001 -0.002    0.001  0.000 -0.000
 O          0.000 -0.000  0.000   -0.001  0.002 -0.001   -0.001  0.004 -0.001
 H         -0.001  0.004 -0.001    0.013 -0.040  0.013    0.020 -0.067  0.022
 C         -0.000 -0.000  0.000    0.001 -0.001 -0.002    0.000  0.001 -0.000
 H          0.000  0.000  0.000   -0.006  0.003  0.011   -0.002  0.000  0.002
 O         -0.000  0.000  0.000    0.025 -0.002 -0.056    0.003 -0.000 -0.008
 H          0.001 -0.000 -0.003   -0.409  0.041  0.898   -0.054  0.006  0.120
 C         -0.000 -0.000  0.000   -0.000 -0.000  0.001    0.001 -0.001  0.001
 H         -0.000  0.000  0.000    0.000 -0.000 -0.004   -0.000  0.002  0.006
 O          0.000 -0.000  0.000   -0.003  0.007 -0.002    0.025 -0.054  0.018
 H         -0.001  0.001 -0.001    0.055 -0.117  0.039   -0.406  0.850 -0.294
 H          0.000 -0.000 -0.000    0.000  0.000 -0.000   -0.000 -0.000  0.000
 TransDip   0.085  0.213  0.170   -0.008 -0.106  0.144   -0.084  0.202 -0.008

 Mode:               151                    152                    153
 Frequency:      3809.76                3838.54                3850.03
 Force Cnst:      9.1188                 9.2573                 9.3168
 Red. Mass:       1.0663                 1.0664                 1.0668
 IR Active:          YES                    YES                    YES
 IR Intens:       64.435                 23.326                 29.753
 Raman Active:       YES                    YES                    YES
               X      Y      Z        X      Y      Z        X      Y      Z
 C          0.000 -0.000  0.000    0.000 -0.000  0.000   -0.000  0.000  0.000
 H         -0.000  0.000 -0.000    0.000 -0.000 -0.000    0.000  0.000  0.000
 C          0.000  0.000  0.000   -0.000 -0.000  0.000   -0.000 -0.000 -0.000
 H         -0.000 -0.000 -0.000    0.000  0.000 -0.000    0.000 -0.000  0.000
 O         -0.000  0.000  0.000    0.000  0.000 -0.000   -0.000  0.000  0.000
 C         -0.000 -0.000  0.000   -0.000  0.000 -0.000    0.000 -0.000  0.000
 H         -0.000 -0.000 -0.000   -0.000 -0.000  0.000    0.000  0.000  0.000
 H          0.000  0.000 -0.000    0.000 -0.000  0.000   -0.000  0.000 -0.000
 C          0.000 -0.000 -0.000    0.000  0.000  0.000   -0.000 -0.000  0.000
 H          0.000  0.000 -0.000    0.000  0.001  0.000   -0.000 -0.000  0.000
 C          0.000  0.000 -0.000   -0.001  0.002  0.001   -0.000 -0.000  0.000
 H          0.000 -0.000 -0.000    0.009 -0.010  0.001   -0.000  0.000  0.000
 H         -0.000 -0.000  0.000    0.004 -0.000  0.002    0.000  0.000 -0.000
 O          0.000 -0.000  0.000   -0.047  0.040 -0.012    0.000 -0.000  0.000
 C          0.000 -0.000  0.000    0.000 -0.000  0.000    0.000  0.000 -0.000
 H         -0.000  0.000  0.000   -0.000  0.000  0.001    0.000  0.000 -0.000
 H         -0.000 -0.000 -0.000    0.001  0.001  0.000    0.000 -0.000  0.000
 C          0.000 -0.000  0.000   -0.000  0.000 -0.000    0.000  0.000  0.000
 H         -0.000  0.000 -0.000   -0.000  0.000 -0.000    0.000 -0.000  0.000
 H          0.000 -0.000 -0.000   -0.000 -0.000 -0.000   -0.001 -0.000 -0.001
 C          0.000  0.000 -0.000   -0.000  0.000  0.000    0.000  0.000  0.000
 C          0.000 -0.000  0.000    0.000  0.000  0.000    0.000 -0.000  0.000
 C          0.000 -0.000 -0.000    0.000 -0.000  0.000   -0.002  0.000  0.000
 H         -0.000  0.000 -0.000   -0.000  0.000 -0.000   -0.001  0.000  0.002
 O         -0.000 -0.000 -0.000   -0.000 -0.000 -0.000   -0.034 -0.030 -0.043
 H         -0.000 -0.000  0.000    0.000  0.000  0.000   -0.000  0.003  0.002
 H          0.000  0.000  0.000    0.001  0.000  0.001    0.558  0.471  0.681
 H         -0.000 -0.000 -0.000   -0.000 -0.000 -0.000    0.000  0.000  0.000
 H          0.000  0.000 -0.000   -0.000  0.000 -0.000    0.000  0.000 -0.000
 H         -0.000  0.000  0.000   -0.000  0.000  0.000   -0.000 -0.000  0.001
 H         -0.000  0.000 -0.000    0.737 -0.652  0.170   -0.001  0.001 -0.000
 O         -0.000  0.000 -0.000    0.000  0.000  0.000   -0.000  0.000  0.000
 C         -0.000  0.000 -0.000   -0.000  0.000  0.000    0.000  0.000  0.000
 H         -0.000  0.000  0.000    0.000 -0.000 -0.000   -0.000 -0.000  0.000
 C          0.000  0.000  0.000   -0.000 -0.000 -0.000    0.000 -0.000 -0.000
 H          0.000  0.000 -0.000    0.000 -0.000 -0.000   -0.000  0.000  0.000
 C         -0.000 -0.000  0.000   -0.000 -0.000  0.000    0.000  0.000  0.000
 O          0.000  0.000 -0.000    0.000  0.000 -0.000   -0.000 -0.000 -0.000
 O          0.000  0.000  0.000    0.000  0.000  0.000   -0.000 -0.000 -0.000
 H         -0.002 -0.004 -0.002   -0.000 -0.000 -0.000    0.001  0.003  0.001
 C         -0.000 -0.001  0.000   -0.000 -0.000 -0.000    0.000 -0.000  0.000
 H         -0.004 -0.000  0.003    0.000 -0.000 -0.000    0.000  0.000  0.000
 O          0.017 -0.057  0.019    0.000 -0.000  0.000   -0.000  0.000 -0.000
 H         -0.262  0.911 -0.301   -0.000  0.000 -0.000    0.000 -0.001  0.000
 C         -0.000  0.000 -0.000   -0.000  0.000 -0.000    0.000 -0.000  0.000
 H         -0.000  0.000  0.001    0.000 -0.000 -0.000   -0.000  0.000  0.000
 O          0.002 -0.000 -0.003    0.000 -0.000 -0.000    0.000  0.000 -0.000
 H         -0.023  0.002  0.048   -0.000  0.000  0.000   -0.000 -0.000  0.000
 C          0.000 -0.000  0.000   -0.000 -0.000  0.000    0.000 -0.000 -0.000
 H         -0.000  0.000  0.000   -0.000 -0.000 -0.000   -0.000 -0.000  0.000
 O          0.002 -0.004  0.001    0.000 -0.000  0.000   -0.000  0.000 -0.000
 H         -0.028  0.058 -0.020   -0.000  0.001 -0.000    0.000 -0.001  0.000
 H         -0.000 -0.000  0.000   -0.000 -0.000  0.000   -0.001 -0.000 -0.000
 TransDip  -0.126  0.217 -0.057    0.135 -0.052  0.054    0.050  0.103  0.132

 STANDARD THERMODYNAMIC QUANTITIES AT   298.15 K  AND     1.00 ATM

   This Molecule has  0 Imaginary Frequencies
   Zero point vibrational energy:      282.571 kcal/mol

   Atom    1 Element C  Has Mass   12.00000
   Atom    2 Element H  Has Mass    1.00783
   Atom    3 Element C  Has Mass   12.00000
   Atom    4 Element H  Has Mass    1.00783
   Atom    5 Element O  Has Mass   15.99491
   Atom    6 Element C  Has Mass   12.00000
   Atom    7 Element H  Has Mass    1.00783
   Atom    8 Element H  Has Mass    1.00783
   Atom    9 Element C  Has Mass   12.00000
   Atom   10 Element H  Has Mass    1.00783
   Atom   11 Element C  Has Mass   12.00000
   Atom   12 Element H  Has Mass    1.00783
   Atom   13 Element H  Has Mass    1.00783
   Atom   14 Element O  Has Mass   15.99491
   Atom   15 Element C  Has Mass   12.00000
   Atom   16 Element H  Has Mass    1.00783
   Atom   17 Element H  Has Mass    1.00783
   Atom   18 Element C  Has Mass   12.00000
   Atom   19 Element H  Has Mass    1.00783
   Atom   20 Element H  Has Mass    1.00783
   Atom   21 Element C  Has Mass   12.00000
   Atom   22 Element C  Has Mass   12.00000
   Atom   23 Element C  Has Mass   12.00000
   Atom   24 Element H  Has Mass    1.00783
   Atom   25 Element O  Has Mass   15.99491
   Atom   26 Element H  Has Mass    1.00783
   Atom   27 Element H  Has Mass    1.00783
   Atom   28 Element H  Has Mass    1.00783
   Atom   29 Element H  Has Mass    1.00783
   Atom   30 Element H  Has Mass    1.00783
   Atom   31 Element H  Has Mass    1.00783
   Atom   32 Element O  Has Mass   15.99491
   Atom   33 Element C  Has Mass   12.00000
   Atom   34 Element H  Has Mass    1.00783
   Atom   35 Element C  Has Mass   12.00000
   Atom   36 Element H  Has Mass    1.00783
   Atom   37 Element C  Has Mass   12.00000
   Atom   38 Element O  Has Mass   15.99491
   Atom   39 Element O  Has Mass   15.99491
   Atom   40 Element H  Has Mass    1.00783
   Atom   41 Element C  Has Mass   12.00000
   Atom   42 Element H  Has Mass    1.00783
   Atom   43 Element O  Has Mass   15.99491
   Atom   44 Element H  Has Mass    1.00783
   Atom   45 Element C  Has Mass   12.00000
   Atom   46 Element H  Has Mass    1.00783
   Atom   47 Element O  Has Mass   15.99491
   Atom   48 Element H  Has Mass    1.00783
   Atom   49 Element C  Has Mass   12.00000
   Atom   50 Element H  Has Mass    1.00783
   Atom   51 Element O  Has Mass   15.99491
   Atom   52 Element H  Has Mass    1.00783
   Atom   53 Element H  Has Mass    1.00783
   Molecular Mass:   364.173430 amu
   Principal axes and moments of inertia in amu*Bohr^2:
                             1           2           3
    Eigenvalues --     6801.58632 11743.46855 16494.67464
          X               0.99984    -0.01800    -0.00170
          Y               0.01798     0.99976    -0.01265
          Z               0.00193     0.01261     0.99992
   Rotational Symmetry Number is   1
   The Molecule is an Asymmetric Top
   Translational Enthalpy:        0.889 kcal/mol
   Rotational Enthalpy:           0.889 kcal/mol
   Vibrational Enthalpy:        297.622 kcal/mol
   gas constant (RT):             0.592 kcal/mol
   Translational Entropy:        43.570  cal/mol.K
   Rotational Entropy:           35.531  cal/mol.K
   Vibrational Entropy:         101.343  cal/mol.K

   Total Enthalpy:              299.992 kcal/mol
   Total Entropy:               180.444  cal/mol.K
Archival summary:
1\1\december\FREQ\ProcedureUnspecified\BasisUnspecified\91628\taweetha\TueMar2605:34:322019TueMar2605:34:322019\0\\#,FREQ,ProcedureUnspecified,BasisUnspecified,\\0,1\O\C,1,1.42156\H,2,1.0964,1,110.956\C,1,1.44306,2,113.738,3,57.2161,0\H,4,1.09774,1,109.366,2,-55.0271,0\O,4,1.37696,1,108.847,2,-169.452,0\C,6,1.4547,4,119.984,1,-62.7061,0\H,7,1.09557,6,108.791,4,19.8078,0\C,2,1.52652,1,107.435,3,115.733,0\O,9,1.20132,2,124.511,1,-114.834,0\O,9,1.35204,2,111.998,1,64.9662,0\H,11,0.969163,9,107.135,2,179.867,0\C,7,1.53303,6,109.225,4,-100.932,0\H,13,1.09277,7,110.123,6,61.3801,0\H,13,1.09419,7,108.243,6,-54.0143,0\C,2,1.53539,1,109.99,3,-121.3,0\H,16,1.09983,2,108.094,1,-62.2925,0\O,16,1.41685,2,108.092,1,177.941,0\H,18,0.964542,16,108.234,2,-165.965,0\C,16,1.5264,2,108.541,1,56.2772,0\H,20,1.09457,16,108.76,2,67.4492,0\O,20,1.43528,16,111.333,2,-178.422,0\H,22,0.965902,20,108.813,16,63.8891,0\C,20,1.53046,16,111.993,2,-53.0403,0\H,24,1.10135,20,108.757,16,-64.3563,0\O,24,1.41559,20,110.927,16,173.647,0\H,26,0.96505,24,107.903,20,40.6987,0\C,13,1.53583,7,112.411,6,-175.29,0\H,28,1.1015,13,108.485,7,-62.174,0\C,28,1.53441,13,111.932,7,-178.122,0\H,30,1.09323,28,109.83,13,56.3681,0\H,30,1.0992,28,109.489,13,174.256,0\O,30,1.42866,28,114.363,13,-61.4377,0\H,33,0.961791,30,108.682,28,-68.5887,0\C,28,1.5353,13,110.268,7,55.2281,0\H,35,1.09651,28,110.14,13,-176.493,0\H,35,1.09855,28,109.429,13,66.2269,0\C,35,1.53304,28,111.337,13,-54.3051,0\H,38,1.09243,35,109.886,28,177.93,0\H,38,1.09401,35,109.793,28,-66.2424,0\C,7,1.54137,6,107.762,4,138.416,0\H,41,1.09965,7,105.177,6,60.1282,0\C,41,1.55246,7,113.916,6,-54.7301,0\H,43,1.09474,41,105.136,7,48.5814,0\C,43,1.53171,41,116.129,7,-66.483,0\H,45,1.09425,43,110.629,41,50.3603,0\H,45,1.09844,43,107.928,41,167.734,0\O,45,1.4385,43,110.734,41,-72.3629,0\H,48,0.961192,45,108.392,43,-172.806,0\C,43,1.53665,41,112.015,7,164.663,0\H,50,1.09168,43,112.164,41,69.1382,0\H,50,1.09393,43,110.788,41,-52.2353,0\H,50,1.09434,43,110.346,41,-171.364,0\\\@

 Total job time:  39186.25s(wall), 227556.92s(cpu) 
 Tue Mar 26 05:34:32 2019

        *************************************************************
        *                                                           *
        *  Thank you very much for using Q-Chem.  Have a nice day.  *
        *                                                           *
        *************************************************************


 
User input: 3 of 3 
 
Q-Chem Developer Version!
                  Welcome to Q-Chem
     A Quantum Leap Into The Future Of Chemistry


 Q-Chem 5.1, Q-Chem, Inc., Pleasanton, CA (2018)

 Yihan Shao,  Zhengting Gan,  E. Epifanovsky,  A. T. B. Gilbert,  M. Wormit,  
 J. Kussmann,  A. W. Lange,  A. Behn,  Jia Deng,  Xintian Feng,  D. Ghosh,  
 M. Goldey,  P. R. Horn,  L. D. Jacobson,  I. Kaliman,  T. Kus,  A. Landau,  
 Jie Liu,  E. I. Proynov,  R. M. Richard,  R. P. Steele,  E. J. Sundstrom,  
 H. L. Woodcock III,  P. M. Zimmerman,  D. Zuev,  B. Albrecht,  E. Alguire,  
 S. A. Baeppler,  D. Barton,  Z. Benda,  Y. A. Bernard,  E. J. Berquist,  
 K. B. Bravaya,  H. Burton,  D. Casanova,  Chun-Min Chang,  Yunqing Chen,  
 A. Chien,  K. D. Closser,  M. P. Coons,  S. Coriani,  S. Dasgupta,  
 A. L. Dempwolff,  M. Diedenhofen,  Hainam Do,  R. G. Edgar,  Po-Tung Fang,  
 S. Faraji,  S. Fatehi,  Qingguo Feng,  K. D. Fenk,  J. Fosso-Tande,  
 J. Gayvert,  Qinghui Ge,  A. Ghysels,  G. Gidofalvi,  J. Gomes,  
 J. Gonthier,  A. Gunina,  D. Hait,  M. W. D. Hanson-Heine,  
 P. H. P. Harbach,  A. W. Hauser,  J. E. Herr,  E. G. Hohenstein,  
 Z. C. Holden,  Kerwin Hui,  B. C. Huynh,  T.-C. Jagau,  Hyunjun Ji,  
 B. Kaduk,  K. Khistyaev,  Jaehoon Kim,  P. Klunzinger,  K. Koh,  
 D. Kosenkov,  L. Koulias,  T. Kowalczyk,  C. M. Krauter,  A. Kunitsa,  
 Ka Un Lao,  A. Laurent,  K. V. Lawler,  Joonho Lee,  D. Lefrancois,  
 S. Lehtola,  D. S. Levine,  Yi-Pei Li,  You-Sheng Lin,  Fenglai Liu,  
 E. Livshits,  A. Luenser,  P. Manohar,  E. Mansoor,  S. F. Manzer,  
 Shan-Ping Mao,  Yuezhi Mao,  N. Mardirossian,  A. V. Marenich,  
 T. Markovich,  L. A. Martinez-Martinez,  S. A. Maurer,  N. J. Mayhall,  
 S. C. McKenzie,  J.-M. Mewes,  A. F. Morrison,  J. W. Mullinax,  K. Nanda,  
 T. S. Nguyen-Beck,  R. Olivares-Amaya,  J. A. Parkhill,  T. M. Perrine,  
 F. Plasser,  P. Pokhilko,  S. Prager,  A. Prociuk,  E. Ramos,  D. R. Rehn,  
 F. Rob,  M. Schneider,  N. Sergueev,  S. M. Sharada,  S. Sharma,  
 D. W. Small,  T. Stauch,  T. Stein,  Yu-Chuan Su,  A. J. W. Thom,  
 A. Tkatchenko,  T. Tsuchimochi,  N. M. Tubman,  L. Vogt,  M. L. Vidal,  
 O. Vydrov,  M. A. Watson,  J. Wenzel,  M. de Wergifosse,  T. A. Wesolowski,  
 A. White,  J. Witte,  A. Yamada,  Jun Yang,  K. Yao,  S. Yeganeh,  
 S. R. Yost,  Zhi-Qiang You,  A. Zech,  Igor Ying Zhang,  Xing Zhang,  
 Yan Zhao,  Ying Zhu,  B. R. Brooks,  G. K. L. Chan,  C. J. Cramer,  
 M. S. Gordon,  W. J. Hehre,  A. Klamt,  M. W. Schmidt,  C. D. Sherrill,  
 D. G. Truhlar,  A. Aspuru-Guzik,  R. Baer,  A. T. Bell,  N. A. Besley,  
 Jeng-Da Chai,  A. E. DePrince, III,  R. A. DiStasio Jr.,  A. Dreuw,  
 B. D. Dunietz,  T. R. Furlani,  Chao-Ping Hsu,  Yousung Jung,  Jing Kong,  
 D. S. Lambrecht,  WanZhen Liang,  C. Ochsenfeld,  V. A. Rassolov,  
 L. V. Slipchenko,  J. E. Subotnik,  T. Van Voorhis,  J. M. Herbert,  
 A. I. Krylov,  P. M. W. Gill,  M. Head-Gordon

 Contributors to earlier versions of Q-Chem not listed above: 
 R. D. Adamson,  B. Austin,  J. Baker,  G. J. O. Beran,  K. Brandhorst,  
 S. T. Brown,  E. F. C. Byrd,  A. K. Chakraborty,  C.-L. Cheng,  
 Siu Hung Chien,  D. M. Chipman,  D. L. Crittenden,  H. Dachsel,  
 R. J. Doerksen,  A. D. Dutoi,  L. Fusti-Molnar,  W. A. Goddard III,  
 A. Golubeva-Zadorozhnaya,  S. R. Gwaltney,  G. Hawkins,  A. Heyden,  
 S. Hirata,  G. Kedziora,  F. J. Keil,  C. Kelley,  Jihan Kim,  R. A. King,  
 R. Z. Khaliullin,  P. P. Korambath,  W. Kurlancheek,  A. M. Lee,  M. S. Lee,  
 S. V. Levchenko,  Ching Yeh Lin,  D. Liotard,  R. C. Lochan,  I. Lotan,  
 P. E. Maslen,  N. Nair,  D. P. O'Neill,  D. Neuhauser,  E. Neuscamman,  
 C. M. Oana,  R. Olson,  B. Peters,  R. Peverati,  P. A. Pieniazek,  
 Y. M. Rhee,  J. Ritchie,  M. A. Rohrdanz,  E. Rosta,  N. J. Russ,  
 H. F. Schaefer III,  N. E. Schultz,  N. Shenvi,  A. C. Simmonett,  A. Sodt,  
 D. Stuck,  K. S. Thanthiriwatte,  V. Vanovschi,  Tao Wang,  A. Warshel,  
 C. F. Williams,  Q. Wu,  X. Xu,  W. Zhang

 Please cite Q-Chem as follows:
 Y. Shao et al., Mol. Phys. 113, 184-215 (2015)
 DOI: 10.1080/00268976.2014.952696

 Q-Chem 5.1.2 for Intel X86 EM64T Linux

 Parts of Q-Chem use Armadillo 8.300.2 (Tropical Shenanigans).
 http://arma.sourceforge.net/

 Q-Chem begins on Tue Mar 26 05:34:32 2019  

Host: 
0

     Scratch files written to /scratch/taweetham/qchem4317//
The previous job contains 0 fragments, simply inherited here
Symmetry turned off for PCM/SM12/SMD calculation
Input Ideriv = 1
Curr. Ideriv = -1
Max.  Ideriv = 1
Input Ideriv = 2
Curr. Ideriv = 1
Max.  Ideriv = 1

Checking the input file for inconsistencies... 	...done.

--------------------------------------------------------------
User input:
--------------------------------------------------------------

$molecule
read
$end

$rem
   scf_guess 	sad
   job_type 	sp
   basis 	6-311++g**
   method 	b3lyp
   thresh    	12
   solvent_method smd
$end

$pcm
solver inversion
$end


--------------------------------------------------------------
 ----------------------------------------------------------------
             Standard Nuclear Orientation (Angstroms)
    I     Atom           X                Y                Z
 ----------------------------------------------------------------
    1      C      -2.2412798835     1.1424626346    -0.4729012917
    2      H      -2.8034273271     0.9294986838    -1.3936992728
    3      C      -1.3395038230    -0.0887640991    -0.2567621008
    4      H      -0.7206473535     0.0636330347     0.6343414590
    5      O      -0.4694918022    -0.2106663483    -1.4162364859
    6      C      -2.1773234678    -1.3650717488    -0.1178930429
    7      H      -2.6918424658    -1.5420441354    -1.0672069042
    8      H      -1.5249395005    -2.2282174188     0.0354580537
    9      C      -3.2067771047    -1.2690477133     1.0177849606
   10      H      -2.6665026911    -1.1386744139     1.9687859892
   11      C      -4.0073254914    -2.5683459061     1.1770280493
   12      H      -3.3249153505    -3.4068785388     1.3393044440
   13      H      -4.6563357415    -2.4932092472     2.0609846634
   14      O      -4.7754636392    -2.9318059005     0.0285753816
   15      C      -4.0998258176    -0.0354523501     0.8231948119
   16      H      -4.7925170899     0.0660967732     1.6671211464
   17      H      -4.7121654485    -0.1663391875    -0.0794205673
   18      C      -3.2636072404     1.2411672249     0.6775887783
   19      H      -3.9195887546     2.0972776959     0.5039297400
   20      H      -2.7437706302     1.4526315664     1.6166907681
   21      C      -1.4595282150     2.4521490973    -0.7622311127
   22      C      -2.3681497040     3.5505475999    -1.3360056358
   23      C      -0.6039601342     2.9948309395     0.3865202652
   24      H       0.0377108265     2.2079016819     0.7944204618
   25      O      -1.4342435182     3.5510578340     1.4211880365
   26      H       0.0506837513     3.7776135126    -0.0199924590
   27      H      -0.8668095240     3.9806150834     2.0672446046
   28      H      -2.9291359402     3.1790649239    -2.1985516126
   29      H      -1.7693908252     4.4028696436    -1.6715744196
   30      H      -3.0785610334     3.9252732242    -0.5966369798
   31      H      -5.4900007766    -2.2968388585    -0.0777065614
   32      O       1.5012301810     0.5085981296    -0.4882514773
   33      C       2.9184198962     0.4023265428    -0.4548597352
   34      H       3.3355569632     0.4011844000    -1.4688024851
   35      C       0.8581853498    -0.5353311957    -1.2492493868
   36      H       1.2784283407    -0.5583114938    -2.2630994924
   37      C       3.4553626835     1.6585224778     0.2262725088
   38      O       4.1328786269     2.4896816704    -0.3153090748
   39      O       3.0750722456     1.7341915884     1.5215150074
   40      H       3.4531024750     2.5501377880     1.8829040675
   41      C       3.3311990931    -0.8865059151     0.2703606403
   42      H       2.9702709905    -0.8254529081     1.3074872575
   43      O       4.7448669850    -0.9758364728     0.2384978953
   44      H       4.9962914961    -1.8729655205     0.4880716122
   45      C       2.6679767249    -2.0703983277    -0.4285134081
   46      H       3.1022673943    -2.1778414273    -1.4274800762
   47      O       2.9856819938    -3.3077644175     0.2257058626
   48      H       2.6176169553    -3.2914912259     1.1185829549
   49      C       1.1548263104    -1.8832271184    -0.5614231035
   50      H       0.7108935842    -1.8608248416     0.4462390084
   51      O       0.5833397480    -2.9200439302    -1.3375068242
   52      H       1.0092875320    -3.7485182521    -1.0854726832
   53      H      -0.7385402879     2.1882354970    -1.5426009008
 ----------------------------------------------------------------
 Nuclear Repulsion Energy =  2569.9826608408 hartrees
 There are       98 alpha and       98 beta electrons
 Requested basis set is 6-311++G(d,p)
 There are 290 shells and 746 basis functions

 Total QAlloc Memory Limit   2000 MB
 Mega-Array Size       188 MB
 MEM_STATIC part       192 MB
 A cutoff of  1.0D-12 yielded  31458 shell pairs
 There are    203175 function pairs (    215155 Cartesian)

 -------------------------------------------------------
 OpenMP Integral Computing Module                       
 Release: version 1.0, May 2013, Q-Chem Inc. Pittsburgh 
 -------------------------------------------------------
 Integral Job Info:
 Integral job number is                      11
 Integral operator is                         1
 short-range coefficients                     0
 long-range coefficients              100000000
 Omega coefficients                           0
 if combine SR and LR in K                    0
 Integral screening is                        0
 Integral computing path is                   2
 max size of driver memory is            800000
 size of driver memory is                593474
 size of scratch memory is              2361544
 max col of scratch BK array               1296
 max len of scratch array in speh3          155
 max len of scratch index in speh4           18
 max int batch size is                      520
 min int batch size is                       52
 fixed nKL is                                52
 max L of basis functions is                  2
 order of int derivative is                   0
 number of shells is                        290
 number of basis is                         771
 number of cartesian basis is               771
 number of contracted shell pairs         31458
 number of primitive shell pairs          66690
 maxK2 (contraction) of shell pair           36
 max number of K2 of shell pair               1
 max number of CS2 of shell pair           6168
 max number of PS2 of shell pair          10254
 mem total for path MDJ                  825676
 -------------------------------------------------------
 Smallest overlap matrix eigenvalue = 6.08E-07
 Linear dependence detected in AO basis
 Tighter screening thresholds may be required for diffuse basis sets
 Use S2THRESH > 14 and THRESH = 14 in case of SCF convergence issues
 Number of orthogonalized atomic orbitals = 745
 Maximum deviation from orthogonality = 5.143E-10

 Scale SEOQF with 1.000000e-02/1.000000e-01/1.000000e-01

 Standard Electronic Orientation quadrupole field applied
 Nucleus-field energy     =     0.0000000509 hartrees
 Guess from superposition of atomic densities
 Warning:  Energy on first SCF cycle will be non-variational
 SAD guess density has 196.000000 electrons

 -----------------------------------------------------------------------
  General SCF calculation program by
  Eric Jon Sundstrom, Paul Horn, Yuezhi Mao, Dmitri Zuev, Alec White,
  David Stuck, Shaama M.S., Shane Yost, Joonho Lee, David Small,
  Daniel Levine, Susi Lehtola, Hugh Burton, Evgeny Epifanovsky
 -----------------------------------------------------------------------
 Exchange:     0.2000 Hartree-Fock + 0.0800 Slater + 0.7200 B88
 Correlation:  0.1900 VWN1RPA + 0.8100 LYP
 Using SG-1 standard quadrature grid
 using 6 threads for integral computing
 -------------------------------------------------------
 OpenMP Integral computing Module                
 Release: version 2.0, May 2017, Q-Chem Inc. Pleasanton 
 -------------------------------------------------------
 -------------------------------------------------------
 OpenMP BLAS3 based DFT computing Module                
 Release: version 1.0, May 2013, Q-Chem Inc. Pittsburgh 
 -------------------------------------------------------
 A restricted SCF calculation will be
 performed using DIIS
 SCF converges when DIIS error is below 1.0e-05
 ---------------------------------------
  Cycle       Energy         DIIS error
 ---------------------------------------
    1   -1308.8737006137      2.28e-02  
    2   -1303.4096694853      3.06e-03  
    3   -1302.7820526760      4.66e-03  
    4   -1303.9095914203      8.44e-04  
    5   -1303.9420615204      3.49e-04  
    6   -1303.9475617074      1.08e-04  
    7   -1303.9481557639      2.89e-05  
    8   -1303.9482002752      7.03e-06  Convergence criterion met
 ---------------------------------------
 SCF time:   CPU 1730.47s  wall 304.00s 
 SCF   energy in the final basis set =    -1303.9482002752
 Total energy in the final basis set =    -1303.9482002752
 Exchange:     0.2000 Hartree-Fock + 0.0800 Slater + 0.7200 B88
 Correlation:  0.1900 VWN1RPA + 0.8100 LYP
 Using SG-1 standard quadrature grid

 Citation of the SMD model:
 Marenich, A.V.; Cramer, C.J.; Truhlar, D.G.
 J. Phys. Chem. B 2009, 113, 6378-6396.
 iSolventCode=           1
 Solvent: water                                                           

 vradii
            1           2           3           4           5           6
    1   1.8500000   1.2000000   1.8500000   1.2000000   1.5200000   1.8500000
            7           8           9          10          11          12
    1   1.2000000   1.2000000   1.8500000   1.2000000   1.8500000   1.2000000
           13          14          15          16          17          18
    1   1.2000000   1.5200000   1.8500000   1.2000000   1.2000000   1.8500000
           19          20          21          22          23          24
    1   1.2000000   1.2000000   1.8500000   1.8500000   1.8500000   1.2000000
           25          26          27          28          29          30
    1   1.5200000   1.2000000   1.2000000   1.2000000   1.2000000   1.2000000
           31          32          33          34          35          36
    1   1.2000000   1.5200000   1.8500000   1.2000000   1.8500000   1.2000000
           37          38          39          40          41          42
    1   1.8500000   1.5200000   1.5200000   1.2000000   1.8500000   1.2000000
           43          44          45          46          47          48
    1   1.5200000   1.2000000   1.8500000   1.2000000   1.5200000   1.2000000
           49          50          51          52          53
    1   1.8500000   1.2000000   1.5200000   1.2000000   1.2000000
Changing PCM_TESSEL_METHOD to VTN
Changing PCM_VDW_RADII to SMD_RADIUS
 Discretize the solute cavity surface with Lebedev spheres
	Using 302 Lebedev grid points for each H atom
	Using 302 Lebedev grid points for other atoms
	Atomic van der Waals radii will be scaled by 1.20
 Removing interior tesserae...
 Keep 4799 surface tesserae and discard 11207 interior tesserae
 Molecular Surface Area = 383.168 Angst**2

 Citation of the SMD model:
 Marenich, A.V.; Cramer, C.J.; Truhlar, D.G.
 J. Phys. Chem. B 2009, 113, 6378-6396.
 iSolventCode=           1
 Solvent: water                                                           

 vradii
            1           2           3           4           5           6
    1   1.8500000   1.2000000   1.8500000   1.2000000   1.5200000   1.8500000
            7           8           9          10          11          12
    1   1.2000000   1.2000000   1.8500000   1.2000000   1.8500000   1.2000000
           13          14          15          16          17          18
    1   1.2000000   1.5200000   1.8500000   1.2000000   1.2000000   1.8500000
           19          20          21          22          23          24
    1   1.2000000   1.2000000   1.8500000   1.8500000   1.8500000   1.2000000
           25          26          27          28          29          30
    1   1.5200000   1.2000000   1.2000000   1.2000000   1.2000000   1.2000000
           31          32          33          34          35          36
    1   1.2000000   1.5200000   1.8500000   1.2000000   1.8500000   1.2000000
           37          38          39          40          41          42
    1   1.8500000   1.5200000   1.5200000   1.2000000   1.8500000   1.2000000
           43          44          45          46          47          48
    1   1.5200000   1.2000000   1.8500000   1.2000000   1.5200000   1.2000000
           49          50          51          52          53
    1   1.8500000   1.2000000   1.5200000   1.2000000   1.2000000
 using 6 threads for integral computing
 -------------------------------------------------------
 OpenMP Integral computing Module                
 Release: version 2.0, May 2017, Q-Chem Inc. Pleasanton 
 -------------------------------------------------------
 -------------------------------------------------------
 OpenMP BLAS3 based DFT computing Module                
 Release: version 1.0, May 2013, Q-Chem Inc. Pittsburgh 
 -------------------------------------------------------
 A restricted SCF calculation will be
 performed using DIIS
 SCF converges when DIIS error is below 1.0e-05
 ---------------------------------------
  Cycle       Energy         DIIS error
 ---------------------------------------
    1   -1303.9482027927      2.18e-06  
    2   -1304.0063909405      2.73e-04  
    3   -1304.0063911442      2.73e-04  
    4   -1304.0063983368      2.73e-04  
    5   -1304.0063368710      2.74e-04  
    6   -1304.0073075642      2.62e-04  
    7   -1304.0070941153      2.65e-04  
    8   -1304.0077037458      2.57e-04  
    9   -1304.0074241817      2.61e-04  
   10   -1304.0075149422      2.60e-04  
   11   -1304.0071162703      2.64e-04  
   12   -1304.0071014367      2.65e-04  
   13   -1304.0071032554      2.65e-04  
   14   -1304.0070820938      2.65e-04  
   15   -1304.0070820862      2.65e-04  
   16   -1304.0070728459      2.65e-04  
   17   -1304.0180385174      8.11e-06  Convergence criterion met
 ---------------------------------------
 SCF time:   CPU 4309.11s  wall 797.00s 
(0)  E-EN(g) gas-phase elect-nuc energy                -1303.948200275 a.u.
(3)  G-ENP(liq) elect-nuc-pol free energy of system    -1304.018038517 a.u.
(4)  G-CDS(liq) cavity-dispersion-solvent structure 
     free energy                                                8.7042 kcal/mol
(6)  G-S(liq) free energy of system                    -1304.004167440 a.u.
(9)  DeltaG-S(liq) free energy of  solvation
     (9) = (6) - (0)                                          -35.1199 kcal/mol
 SCF   energy in the final basis set =    -1304.0180385174
 Total energy in the final basis set =    -1304.0041674397

 --------------------------------------------------------------

                    Orbital Energies (a.u.)
 --------------------------------------------------------------

 Alpha MOs
 -- Occupied --
-19.1838 -19.1528 -19.1430 -19.1420 -19.1411 -19.1409 -19.1373 -19.1264
-19.1212 -10.3286 -10.2846 -10.2523 -10.2387 -10.2352 -10.2331 -10.2189
-10.2084 -10.2049 -10.1661 -10.1653 -10.1648 -10.1555 -10.1549 -10.1535
-10.1475  -1.1314  -1.0916  -1.0575  -1.0463  -1.0455  -1.0310  -1.0268
 -1.0257  -1.0190  -0.8374  -0.7975  -0.7917  -0.7836  -0.7402  -0.7360
 -0.6885  -0.6728  -0.6692  -0.6555  -0.6306  -0.6196  -0.6100  -0.5868
 -0.5619  -0.5538  -0.5474  -0.5385  -0.5350  -0.5180  -0.5160  -0.5069
 -0.5013  -0.4982  -0.4926  -0.4840  -0.4786  -0.4680  -0.4589  -0.4516
 -0.4485  -0.4365  -0.4290  -0.4259  -0.4247  -0.4232  -0.4101  -0.3995
 -0.3969  -0.3908  -0.3868  -0.3765  -0.3716  -0.3697  -0.3676  -0.3626
 -0.3557  -0.3491  -0.3476  -0.3429  -0.3403  -0.3281  -0.3250  -0.3203
 -0.3101  -0.3089  -0.3049  -0.3012  -0.2959  -0.2907  -0.2831  -0.2794
 -0.2765  -0.2643
 -- Virtual --
 -0.0325  -0.0063  -0.0016   0.0015   0.0042   0.0117   0.0156   0.0186
  0.0223   0.0287   0.0330   0.0368   0.0387   0.0429   0.0469   0.0471
  0.0552   0.0575   0.0631   0.0661   0.0684   0.0693   0.0723   0.0755
  0.0819   0.0838   0.0847   0.0895   0.0912   0.0947   0.0973   0.1041
  0.1059   0.1079   0.1086   0.1113   0.1126   0.1143   0.1189   0.1208
  0.1223   0.1242   0.1261   0.1289   0.1301   0.1339   0.1372   0.1390
  0.1404   0.1412   0.1433   0.1443   0.1474   0.1496   0.1515   0.1537
  0.1543   0.1580   0.1595   0.1611   0.1633   0.1648   0.1675   0.1683
  0.1698   0.1720   0.1754   0.1758   0.1786   0.1799   0.1828   0.1846
  0.1869   0.1906   0.1950   0.1962   0.1979   0.1999   0.2006   0.2012
  0.2027   0.2054   0.2095   0.2127   0.2141   0.2165   0.2195   0.2203
  0.2262   0.2280   0.2303   0.2338   0.2363   0.2412   0.2435   0.2452
  0.2464   0.2508   0.2520   0.2533   0.2561   0.2569   0.2578   0.2626
  0.2674   0.2687   0.2700   0.2731   0.2764   0.2767   0.2778   0.2814
  0.2862   0.2880   0.2899   0.2956   0.2960   0.2985   0.2996   0.3010
  0.3045   0.3081   0.3094   0.3135   0.3172   0.3212   0.3221   0.3256
  0.3284   0.3308   0.3339   0.3365   0.3386   0.3404   0.3438   0.3476
  0.3505   0.3520   0.3556   0.3585   0.3603   0.3634   0.3646   0.3697
  0.3714   0.3744   0.3756   0.3781   0.3797   0.3813   0.3871   0.3898
  0.3921   0.3936   0.3946   0.3986   0.4031   0.4061   0.4072   0.4076
  0.4168   0.4199   0.4241   0.4329   0.4379   0.4421   0.4443   0.4487
  0.4518   0.4559   0.4575   0.4610   0.4669   0.4719   0.4794   0.4813
  0.4860   0.4904   0.4968   0.5080   0.5129   0.5172   0.5193   0.5318
  0.5401   0.5514   0.5584   0.5630   0.5725   0.5770   0.5794   0.5849
  0.5869   0.5932   0.5988   0.6018   0.6080   0.6118   0.6167   0.6200
  0.6243   0.6253   0.6304   0.6393   0.6456   0.6509   0.6630   0.6684
  0.6725   0.6746   0.6808   0.6838   0.6864   0.6915   0.7000   0.7090
  0.7119   0.7134   0.7174   0.7241   0.7292   0.7331   0.7352   0.7384
  0.7460   0.7505   0.7557   0.7638   0.7679   0.7735   0.7805   0.7824
  0.7897   0.7959   0.7979   0.8020   0.8035   0.8083   0.8103   0.8129
  0.8166   0.8183   0.8234   0.8330   0.8427   0.8445   0.8460   0.8522
  0.8573   0.8615   0.8662   0.8809   0.8908   0.9004   0.9236   0.9417
  0.9548   0.9571   0.9807   0.9873   0.9892   0.9996   1.0089   1.0146
  1.0222   1.0404   1.0565   1.0583   1.0734   1.0747   1.0823   1.0937
  1.0982   1.1053   1.1195   1.1251   1.1295   1.1463   1.1490   1.1573
  1.1629   1.1668   1.1717   1.1828   1.1866   1.1892   1.2000   1.2031
  1.2108   1.2145   1.2183   1.2305   1.2344   1.2387   1.2447   1.2530
  1.2554   1.2628   1.2765   1.2796   1.2851   1.2946   1.3015   1.3115
  1.3207   1.3311   1.3381   1.3529   1.3588   1.3613   1.3824   1.3949
  1.3990   1.4097   1.4194   1.4288   1.4340   1.4445   1.4529   1.4538
  1.4697   1.4723   1.4834   1.4901   1.4923   1.5018   1.5098   1.5188
  1.5236   1.5316   1.5435   1.5485   1.5545   1.5587   1.5685   1.5713
  1.5796   1.5895   1.5919   1.6011   1.6046   1.6065   1.6106   1.6169
  1.6223   1.6247   1.6268   1.6310   1.6416   1.6436   1.6454   1.6472
  1.6584   1.6594   1.6654   1.6715   1.6741   1.6832   1.6863   1.6919
  1.6933   1.6968   1.7120   1.7172   1.7268   1.7331   1.7388   1.7426
  1.7497   1.7510   1.7554   1.7635   1.7692   1.7754   1.7880   1.7891
  1.7978   1.8071   1.8133   1.8181   1.8251   1.8293   1.8362   1.8489
  1.8530   1.8573   1.8690   1.8732   1.8812   1.8871   1.8906   1.9067
  1.9112   1.9139   1.9267   1.9327   1.9458   1.9576   1.9655   1.9821
  1.9943   2.0169   2.0200   2.0252   2.0302   2.0408   2.0507   2.0581
  2.0694   2.0732   2.0820   2.0928   2.1032   2.1083   2.1086   2.1236
  2.1291   2.1317   2.1385   2.1397   2.1585   2.1665   2.1718   2.1834
  2.1887   2.1961   2.2086   2.2101   2.2269   2.2440   2.2534   2.2605
  2.2809   2.2846   2.2948   2.2989   2.3179   2.3259   2.3309   2.3530
  2.3629   2.3665   2.3690   2.3992   2.4052   2.4156   2.4224   2.4462
  2.4537   2.4674   2.5025   2.5105   2.5200   2.5359   2.5475   2.5568
  2.5635   2.5659   2.5691   2.5773   2.5962   2.6069   2.6115   2.6253
  2.6276   2.6342   2.6420   2.6495   2.6575   2.6632   2.6697   2.6743
  2.6880   2.7020   2.7081   2.7257   2.7322   2.7415   2.7495   2.7731
  2.7766   2.7821   2.7941   2.8025   2.8060   2.8189   2.8262   2.8281
  2.8408   2.8414   2.8527   2.8777   2.8843   2.8958   2.9008   2.9101
  2.9214   2.9304   2.9433   2.9469   2.9545   2.9739   2.9815   2.9880
  2.9975   3.0041   3.0135   3.0179   3.0219   3.0419   3.0480   3.0547
  3.0625   3.0743   3.0779   3.0925   3.0959   3.1100   3.1122   3.1198
  3.1363   3.1410   3.1452   3.1516   3.1590   3.1663   3.1711   3.1774
  3.1892   3.1944   3.2132   3.2153   3.2240   3.2330   3.2446   3.2487
  3.2804   3.2995   3.3087   3.3145   3.3267   3.3343   3.3365   3.3438
  3.3675   3.3692   3.3735   3.3983   3.4277   3.4546   3.4738   3.5120
  3.5424   3.5651   3.5961   3.6196   3.6884   3.7938   3.8018   3.8053
  3.8249   3.8254   3.8351   3.8490   3.8586   3.8786   3.9087   3.9138
  3.9159   3.9186   3.9474   3.9519   3.9756   3.9906   4.0097   4.0155
  4.0202   4.0576   4.0614   4.0739   4.1041   4.1339   4.1401   4.1814
  4.1910   4.2068   4.2363   4.2813   4.2938   4.3075   4.3176   4.3259
  4.3431   4.3783   4.4238   5.0225   5.0892   5.1070   5.1140   5.1238
  5.1263   5.1420   5.1579   5.1946   5.2461   5.3925   5.4015   5.4090
  5.4281   5.4366   5.4449   5.4523   5.4930   5.6092   5.6443   5.6482
  5.6551   5.6712   5.6781   5.7164   5.8279   5.8518  23.7706  23.7947
 23.8143  23.8293  23.8347  23.8474  23.8574  23.8714  23.8903  23.9055
 23.9159  23.9228  23.9629  23.9808  24.0043  24.0189  49.8844  49.9250
 49.9409  49.9583  49.9600  49.9663  49.9861  50.0087  50.0201
 --------------------------------------------------------------

          Ground-State Mulliken Net Atomic Charges

     Atom                 Charge (a.u.)
  ----------------------------------------
      1 C                     0.666969
      2 H                     0.250557
      3 C                    -0.387445
      4 H                     0.255175
      5 O                     0.074046
      6 C                    -1.363715
      7 H                     0.221961
      8 H                     0.275290
      9 C                     0.877663
     10 H                     0.202242
     11 C                    -0.746751
     12 H                     0.183338
     13 H                     0.186343
     14 O                    -0.347972
     15 C                    -0.901116
     16 H                     0.176410
     17 H                     0.169893
     18 C                    -0.425976
     19 H                     0.185680
     20 H                     0.193114
     21 C                     0.624664
     22 C                    -0.649292
     23 C                    -0.716322
     24 H                     0.153181
     25 O                    -0.370876
     26 H                     0.209074
     27 H                     0.317531
     28 H                     0.150312
     29 H                     0.172305
     30 H                     0.177793
     31 H                     0.298916
     32 O                     0.022466
     33 C                    -0.276987
     34 H                     0.321168
     35 C                    -0.615824
     36 H                     0.245283
     37 C                    -0.067394
     38 O                    -0.273707
     39 O                    -0.124913
     40 H                     0.356614
     41 C                    -0.146595
     42 H                     0.320687
     43 O                    -0.267005
     44 H                     0.319724
     45 C                    -0.793385
     46 H                     0.302656
     47 O                    -0.261384
     48 H                     0.327805
     49 C                    -0.133863
     50 H                     0.339744
     51 O                    -0.248319
     52 H                     0.320858
     53 H                     0.219378
  ----------------------------------------
  Sum of atomic charges =    -0.000000

 -----------------------------------------------------------------
                    Cartesian Multipole Moments
 -----------------------------------------------------------------
    Charge (ESU x 10^10)
                -0.0000
    Dipole Moment (Debye)
         X       0.9650      Y      -1.4509      Z       6.8448
       Tot       7.0631
    Quadrupole Moments (Debye-Ang)
        XX    -165.5483     XY     -15.1733     YY    -160.6857
        XZ       5.8545     YZ      -4.1232     ZZ    -146.0672
    Octopole Moments (Debye-Ang^2)
       XXX    -101.5247    XXY     -35.9095    XYY      96.9816
       YYY      11.1819    XXZ      60.7446    XYZ      41.8794
       YYZ      72.1615    XZZ      41.5992    YZZ       7.1257
       ZZZ      41.4527
    Hexadecapole Moments (Debye-Ang^3)
      XXXX   -7836.7466   XXXY    -369.1316   XXYY   -2384.2791
      XYYY    -123.3894   YYYY   -4296.3344   XXXZ     289.9936
      XXYZ     -15.9509   XYYZ     164.3090   YYYZ      25.1873
      XXZZ   -1328.9614   XYZZ      31.2776   YYZZ    -756.2453
      XZZZ     162.4613   YZZZ       1.1439   ZZZZ    -899.2736
 -----------------------------------------------------------------
Archival summary:
1\1\december\SP\ProcedureUnspecified\BasisUnspecified\91628\taweetha\TueMar2605:52:572019TueMar2605:52:572019\0\\#,ProcedureUnspecified,BasisUnspecified,\\0,1\O\C,1,1.42156\H,2,1.0964,1,110.956\C,1,1.44306,2,113.738,3,57.2161,0\H,4,1.09774,1,109.366,2,-55.0271,0\O,4,1.37696,1,108.847,2,-169.452,0\C,6,1.4547,4,119.984,1,-62.7061,0\H,7,1.09557,6,108.791,4,19.8078,0\C,2,1.52652,1,107.435,3,115.733,0\O,9,1.20132,2,124.511,1,-114.834,0\O,9,1.35204,2,111.998,1,64.9662,0\H,11,0.969163,9,107.135,2,179.867,0\C,7,1.53303,6,109.225,4,-100.932,0\H,13,1.09277,7,110.123,6,61.3801,0\H,13,1.09419,7,108.243,6,-54.0143,0\C,2,1.53539,1,109.99,3,-121.3,0\H,16,1.09983,2,108.094,1,-62.2925,0\O,16,1.41685,2,108.092,1,177.941,0\H,18,0.964542,16,108.234,2,-165.965,0\C,16,1.5264,2,108.541,1,56.2772,0\H,20,1.09457,16,108.76,2,67.4492,0\O,20,1.43528,16,111.333,2,-178.422,0\H,22,0.965902,20,108.813,16,63.8891,0\C,20,1.53046,16,111.993,2,-53.0403,0\H,24,1.10135,20,108.757,16,-64.3563,0\O,24,1.41559,20,110.927,16,173.647,0\H,26,0.96505,24,107.903,20,40.6987,0\C,13,1.53583,7,112.411,6,-175.29,0\H,28,1.1015,13,108.485,7,-62.174,0\C,28,1.53441,13,111.932,7,-178.122,0\H,30,1.09323,28,109.83,13,56.3681,0\H,30,1.0992,28,109.489,13,174.256,0\O,30,1.42866,28,114.363,13,-61.4377,0\H,33,0.961791,30,108.682,28,-68.5887,0\C,28,1.5353,13,110.268,7,55.2281,0\H,35,1.09651,28,110.14,13,-176.493,0\H,35,1.09855,28,109.429,13,66.2269,0\C,35,1.53304,28,111.337,13,-54.3051,0\H,38,1.09243,35,109.886,28,177.93,0\H,38,1.09401,35,109.793,28,-66.2424,0\C,7,1.54137,6,107.762,4,138.416,0\H,41,1.09965,7,105.177,6,60.1282,0\C,41,1.55246,7,113.916,6,-54.7301,0\H,43,1.09474,41,105.136,7,48.5814,0\C,43,1.53171,41,116.129,7,-66.483,0\H,45,1.09425,43,110.629,41,50.3603,0\H,45,1.09844,43,107.928,41,167.734,0\O,45,1.4385,43,110.734,41,-72.3629,0\H,48,0.961192,45,108.392,43,-172.806,0\C,43,1.53665,41,112.015,7,164.663,0\H,50,1.09168,43,112.164,41,69.1382,0\H,50,1.09393,43,110.788,41,-52.2353,0\H,50,1.09434,43,110.346,41,-171.364,0\\\@

 Total job time:  1104.82s(wall), 6044.33s(cpu) 
 Tue Mar 26 05:52:57 2019

        *************************************************************
        *                                                           *
        *  Thank you very much for using Q-Chem.  Have a nice day.  *
        *                                                           *
        *************************************************************
```
