## Supplementary material for "An *In-Silico* Investigation of Menthol Metabolism": S1 File: oOeoe-R.out

```
Q-Chem Developer Version!
                  Welcome to Q-Chem
     A Quantum Leap Into The Future Of Chemistry


 Q-Chem 5.1, Q-Chem, Inc., Pleasanton, CA (2018)

 Yihan Shao,  Zhengting Gan,  E. Epifanovsky,  A. T. B. Gilbert,  M. Wormit,  
 J. Kussmann,  A. W. Lange,  A. Behn,  Jia Deng,  Xintian Feng,  D. Ghosh,  
 M. Goldey,  P. R. Horn,  L. D. Jacobson,  I. Kaliman,  T. Kus,  A. Landau,  
 Jie Liu,  E. I. Proynov,  R. M. Richard,  R. P. Steele,  E. J. Sundstrom,  
 H. L. Woodcock III,  P. M. Zimmerman,  D. Zuev,  B. Albrecht,  E. Alguire,  
 S. A. Baeppler,  D. Barton,  Z. Benda,  Y. A. Bernard,  E. J. Berquist,  
 K. B. Bravaya,  H. Burton,  D. Casanova,  Chun-Min Chang,  Yunqing Chen,  
 A. Chien,  K. D. Closser,  M. P. Coons,  S. Coriani,  S. Dasgupta,  
 A. L. Dempwolff,  M. Diedenhofen,  Hainam Do,  R. G. Edgar,  Po-Tung Fang,  
 S. Faraji,  S. Fatehi,  Qingguo Feng,  K. D. Fenk,  J. Fosso-Tande,  
 J. Gayvert,  Qinghui Ge,  A. Ghysels,  G. Gidofalvi,  J. Gomes,  
 J. Gonthier,  A. Gunina,  D. Hait,  M. W. D. Hanson-Heine,  
 P. H. P. Harbach,  A. W. Hauser,  J. E. Herr,  E. G. Hohenstein,  
 Z. C. Holden,  Kerwin Hui,  B. C. Huynh,  T.-C. Jagau,  Hyunjun Ji,  
 B. Kaduk,  K. Khistyaev,  Jaehoon Kim,  P. Klunzinger,  K. Koh,  
 D. Kosenkov,  L. Koulias,  T. Kowalczyk,  C. M. Krauter,  A. Kunitsa,  
 Ka Un Lao,  A. Laurent,  K. V. Lawler,  Joonho Lee,  D. Lefrancois,  
 S. Lehtola,  D. S. Levine,  Yi-Pei Li,  You-Sheng Lin,  Fenglai Liu,  
 E. Livshits,  A. Luenser,  P. Manohar,  E. Mansoor,  S. F. Manzer,  
 Shan-Ping Mao,  Yuezhi Mao,  N. Mardirossian,  A. V. Marenich,  
 T. Markovich,  L. A. Martinez-Martinez,  S. A. Maurer,  N. J. Mayhall,  
 S. C. McKenzie,  J.-M. Mewes,  A. F. Morrison,  J. W. Mullinax,  K. Nanda,  
 T. S. Nguyen-Beck,  R. Olivares-Amaya,  J. A. Parkhill,  T. M. Perrine,  
 F. Plasser,  P. Pokhilko,  S. Prager,  A. Prociuk,  E. Ramos,  D. R. Rehn,  
 F. Rob,  M. Schneider,  N. Sergueev,  S. M. Sharada,  S. Sharma,  
 D. W. Small,  T. Stauch,  T. Stein,  Yu-Chuan Su,  A. J. W. Thom,  
 A. Tkatchenko,  T. Tsuchimochi,  N. M. Tubman,  L. Vogt,  M. L. Vidal,  
 O. Vydrov,  M. A. Watson,  J. Wenzel,  M. de Wergifosse,  T. A. Wesolowski,  
 A. White,  J. Witte,  A. Yamada,  Jun Yang,  K. Yao,  S. Yeganeh,  
 S. R. Yost,  Zhi-Qiang You,  A. Zech,  Igor Ying Zhang,  Xing Zhang,  
 Yan Zhao,  Ying Zhu,  B. R. Brooks,  G. K. L. Chan,  C. J. Cramer,  
 M. S. Gordon,  W. J. Hehre,  A. Klamt,  M. W. Schmidt,  C. D. Sherrill,  
 D. G. Truhlar,  A. Aspuru-Guzik,  R. Baer,  A. T. Bell,  N. A. Besley,  
 Jeng-Da Chai,  A. E. DePrince, III,  R. A. DiStasio Jr.,  A. Dreuw,  
 B. D. Dunietz,  T. R. Furlani,  Chao-Ping Hsu,  Yousung Jung,  Jing Kong,  
 D. S. Lambrecht,  WanZhen Liang,  C. Ochsenfeld,  V. A. Rassolov,  
 L. V. Slipchenko,  J. E. Subotnik,  T. Van Voorhis,  J. M. Herbert,  
 A. I. Krylov,  P. M. W. Gill,  M. Head-Gordon

 Contributors to earlier versions of Q-Chem not listed above: 
 R. D. Adamson,  B. Austin,  J. Baker,  G. J. O. Beran,  K. Brandhorst,  
 S. T. Brown,  E. F. C. Byrd,  A. K. Chakraborty,  C.-L. Cheng,  
 Siu Hung Chien,  D. M. Chipman,  D. L. Crittenden,  H. Dachsel,  
 R. J. Doerksen,  A. D. Dutoi,  L. Fusti-Molnar,  W. A. Goddard III,  
 A. Golubeva-Zadorozhnaya,  S. R. Gwaltney,  G. Hawkins,  A. Heyden,  
 S. Hirata,  G. Kedziora,  F. J. Keil,  C. Kelley,  Jihan Kim,  R. A. King,  
 R. Z. Khaliullin,  P. P. Korambath,  W. Kurlancheek,  A. M. Lee,  M. S. Lee,  
 S. V. Levchenko,  Ching Yeh Lin,  D. Liotard,  R. C. Lochan,  I. Lotan,  
 P. E. Maslen,  N. Nair,  D. P. O'Neill,  D. Neuhauser,  E. Neuscamman,  
 C. M. Oana,  R. Olson,  B. Peters,  R. Peverati,  P. A. Pieniazek,  
 Y. M. Rhee,  J. Ritchie,  M. A. Rohrdanz,  E. Rosta,  N. J. Russ,  
 H. F. Schaefer III,  N. E. Schultz,  N. Shenvi,  A. C. Simmonett,  A. Sodt,  
 D. Stuck,  K. S. Thanthiriwatte,  V. Vanovschi,  Tao Wang,  A. Warshel,  
 C. F. Williams,  Q. Wu,  X. Xu,  W. Zhang

 Please cite Q-Chem as follows:
 Y. Shao et al., Mol. Phys. 113, 184-215 (2015)
 DOI: 10.1080/00268976.2014.952696

 Q-Chem 5.1.2 for Intel X86 EM64T Linux

 Parts of Q-Chem use Armadillo 8.300.2 (Tropical Shenanigans).
 http://arma.sourceforge.net/

 Q-Chem begins on Mon Apr  1 17:12:31 2019  

Host: 
0

     Scratch files written to /scratch/taweetham/qchem6866//
Input Ideriv = 2
Curr. Ideriv = -1
Max.  Ideriv = 2

Checking the input file for inconsistencies... 	...done.

--------------------------------------------------------------
User input:
--------------------------------------------------------------
$molecule
0 1
  C   -3.9956187   -0.4094048   -0.5290269
  H   -3.5774614    0.2492043   -1.3030864
  C   -3.6941205    0.2640348    0.8184401
  H   -4.1515114   -0.3288172    1.6227929
  O   -4.2925493    1.5778619    0.8184758
  H   -4.0297995    2.0427661    1.6198110
  C   -2.1910671    0.3962220    1.0829337
  H   -1.7625580    1.0822778    0.3465644
  H   -2.0423735    0.8537666    2.0704563
  C   -1.4585508   -0.9506535    1.0135799
  H   -1.8636881   -1.6089216    1.7960527
  C    0.0278311   -0.8133893    1.3259192
  H    0.1708985   -0.4144846    2.3401524
  H    0.5265991   -1.7862508    1.2647329
  O    0.6268935    0.0911902    0.3855605
  C   -1.7274902   -1.6112963   -0.3457040
  H   -1.2490896   -2.5961792   -0.3864436
  H   -1.2677669   -1.0043456   -1.1329671
  C   -3.2309963   -1.7502925   -0.6027433
  H   -3.3982302   -2.1922911   -1.5898695
  H   -3.6561503   -2.4539793    0.1237424
  C   -5.5020950   -0.6298544   -0.8749524
  C   -6.3234175   -1.2791531    0.2491304
  C   -6.2327038    0.6035091   -1.4511580
  H   -5.5788013    1.0940697   -2.1888261
  O   -6.7087598    1.5389852   -0.4992471
  H   -7.1205287    0.2545657   -1.9868967
  H   -5.9491899    1.7962594    0.0459443
  H   -5.8658792   -2.2046036    0.6095658
  H   -7.3254948   -1.5264279   -0.1123125
  H   -6.4503563   -0.6028141    1.0964318
  O    2.7268111   -0.7704703    0.2002770
  C    4.1251057   -0.6126514    0.4098963
  H    4.3446863   -0.3763781    1.4580323
  C    1.9553044    0.3712682    0.6065126
  H    2.1510797    0.5701574    1.6746321
  C    4.7747181   -1.9658702    0.1307602
  O    5.2829140   -2.6589757    0.9711946
  O    4.6995044   -2.3030957   -1.1730201
  H    5.1107186   -3.1751277   -1.2713386
  C    4.6498663    0.5126172   -0.4915217
  H    4.4733981    0.2203114   -1.5362950
  O    6.0365071    0.6674787   -0.2420090
  H    6.3238543    1.4954040   -0.6448621
  C    3.8737153    1.7902588   -0.1751069
  H    4.1461386    2.1225199    0.8315770
  O    4.2812751    2.8729566   -1.0240104
  H    4.0461346    2.6559540   -1.9353625
  C    2.3564865    1.5875615   -0.2327231
  H    2.0491385    1.3767644   -1.2685338
  O    1.6753521    2.7235292    0.2717047
  H    2.0876587    3.5076054   -0.1100131
  H   -5.4836609   -1.3380842   -1.7155187
$end

$rem
   job_type 	optimization
   basis 	6-311++g**
   method 	b3lyp
   scf_guess sad
   thresh    	14     
$end

--------------------------------------------------------------
 ----------------------------------------------------------------
             Standard Nuclear Orientation (Angstroms)
    I     Atom           X                Y                Z
 ----------------------------------------------------------------
    1      C      -4.0155386966    -0.3984762497    -0.5480757352
    2      H      -3.6065009130     0.3170876922    -1.2750185943
    3      C      -3.7092518371     0.1777383416     0.8426990417
    4      H      -4.1577209070    -0.4746882771     1.6048528035
    5      O      -4.3156298957     1.4841889604     0.9414467465
    6      H      -4.0504265528     1.8916486954     1.7726839128
    7      C      -2.2053164625     0.3002698625     1.1068282885
    8      H      -1.7858452641     1.0405508231     0.4193980239
    9      H      -2.0528919891     0.6861839237     2.1239294882
   10      C      -1.4651129407    -1.0332549141     0.9357315079
   11      H      -1.8610778231    -1.7490019864     1.6710101942
   12      C       0.0224363797    -0.9092277295     1.2480498206
   13      H       0.1697669428    -0.5837666872     2.2875838699
   14      H       0.5266849965    -1.8718420973     1.1135890804
   15      O       0.6097823154     0.0648618644     0.3719285218
   16      C      -1.7389979148    -1.5956395347    -0.4661032150
   17      H      -1.2549080572    -2.5718548127    -0.5809157428
   18      H      -1.2881693798    -0.9303717058    -1.2102068377
   19      C      -3.2432954796    -1.7255039681    -0.7232875918
   20      H      -3.4143512413    -2.0960627701    -1.7387550581
   21      H      -3.6593699031    -2.4826329560    -0.0470108154
   22      C      -5.5228982960    -0.6031724280    -0.8997856055
   23      C      -6.3328328504    -1.3373886808     0.1794058065
   24      C      -6.2647635786     0.6638239546    -1.3807676261
   25      H      -5.6187301532     1.2106911985    -2.0850186029
   26      O      -6.7401990380     1.5249035942    -0.3607763572
   27      H      -7.1539688081     0.3487356231    -1.9348830539
   28      H      -5.9786249724     1.7470436578     0.1969232432
   29      H      -5.8673190136    -2.2834681321     0.4691369596
   30      H      -7.3357532632    -1.5644236836    -0.1928178693
   31      H      -6.4582824470    -0.7249198337     1.0741749803
   32      O       2.7136228024    -0.7674174898     0.1119112123
   33      C       4.1122860796    -0.6160387510     0.3238082608
   34      H       4.3373373901    -0.4547314741     1.3849216651
   35      C       1.9378974678     0.3369014943     0.6044013542
   36      H       2.1395031266     0.4593231106     1.6828874480
   37      C       4.7682438139    -1.9412649340    -0.0564671232
   38      O       5.2861691810    -2.6899838058     0.7284925272
   39      O       4.6864800581    -2.1838331687    -1.3807392059
   40      H       5.1023215418    -3.0437712470    -1.5444029363
   41      C       4.6242507031     0.5748572518    -0.4970549769
   42      H       4.4426722986     0.3577037143    -1.5591324594
   43      O       6.0115417317     0.7203261398    -0.2455121687
   44      H       6.2911955618     1.5770684737    -0.5891771867
   45      C       3.8424640137     1.8211841990    -0.0842893394
   46      H       4.1194999415     2.0815679488     0.9421003357
   47      O       4.2378372879     2.9650597701    -0.8551364844
   48      H       3.9980119703     2.8129817496    -1.7783373976
   49      C       2.3261462840     1.6132795198    -0.1471004899
   50      H       2.0132577828     1.4759170302    -1.1935393791
   51      O       1.6414723131     2.7053341121     0.4423504520
   52      H       2.0464860484     3.5176310115     0.1158258435
   53      H      -5.5057110731    -1.2486434065    -1.7894781285
 ----------------------------------------------------------------
 Molecular Point Group                 C1    NOp =  1
 Largest Abelian Subgroup              C1    NOp =  1
 Nuclear Repulsion Energy =  2413.1729689478 hartrees
 There are       98 alpha and       98 beta electrons
 Requested basis set is 6-311++G(d,p)
 There are 290 shells and 746 basis functions

 Total QAlloc Memory Limit   2000 MB
 Mega-Array Size       188 MB
 MEM_STATIC part       192 MB
 A cutoff of  1.0D-14 yielded  30458 shell pairs
 There are    195301 function pairs (    206919 Cartesian)

 -------------------------------------------------------
 OpenMP Integral Computing Module                       
 Release: version 1.0, May 2013, Q-Chem Inc. Pittsburgh 
 -------------------------------------------------------
 Integral Job Info:
 Integral job number is                      11
 Integral operator is                         1
 short-range coefficients                     0
 long-range coefficients              100000000
 Omega coefficients                           0
 if combine SR and LR in K                    0
 Integral screening is                        0
 Integral computing path is                   2
 max size of driver memory is            800000
 size of driver memory is                593474
 size of scratch memory is              2361544
 max col of scratch BK array               1296
 max len of scratch array in speh3          155
 max len of scratch index in speh4           18
 max int batch size is                      520
 min int batch size is                       52
 fixed nKL is                                52
 max L of basis functions is                  2
 order of int derivative is                   0
 number of shells is                        290
 number of basis is                         771
 number of cartesian basis is               771
 number of contracted shell pairs         30458
 number of primitive shell pairs          65487
 maxK2 (contraction) of shell pair           36
 max number of K2 of shell pair               1
 max number of CS2 of shell pair           5904
 max number of PS2 of shell pair          10152
 mem total for path MDJ                  801340
 -------------------------------------------------------
 Smallest overlap matrix eigenvalue = 1.00E-06

 Scale SEOQF with 1.000000e-02/1.000000e-01/1.000000e-01

 Standard Electronic Orientation quadrupole field applied
 Nucleus-field energy     =     0.0000000309 hartrees
 Guess from superposition of atomic densities
 Warning:  Energy on first SCF cycle will be non-variational
 SAD guess density has 196.000000 electrons

 -----------------------------------------------------------------------
  General SCF calculation program by
  Eric Jon Sundstrom, Paul Horn, Yuezhi Mao, Dmitri Zuev, Alec White,
  David Stuck, Shaama M.S., Shane Yost, Joonho Lee, David Small,
  Daniel Levine, Susi Lehtola, Hugh Burton, Evgeny Epifanovsky
 -----------------------------------------------------------------------
 Exchange:     0.2000 Hartree-Fock + 0.0800 Slater + 0.7200 B88
 Correlation:  0.1900 VWN1RPA + 0.8100 LYP
 Using SG-1 standard quadrature grid
 using 6 threads for integral computing
 -------------------------------------------------------
 OpenMP Integral computing Module                
 Release: version 2.0, May 2017, Q-Chem Inc. Pleasanton 
 -------------------------------------------------------
 -------------------------------------------------------
 OpenMP BLAS3 based DFT computing Module                
 Release: version 1.0, May 2013, Q-Chem Inc. Pittsburgh 
 -------------------------------------------------------
 A restricted SCF calculation will be
 performed using DIIS
 SCF converges when DIIS error is below 1.0e-08
 ---------------------------------------
  Cycle       Energy         DIIS error
 ---------------------------------------
    1   -1308.9243429212      2.29e-02  
    2   -1303.4339816908      3.03e-03  
    3   -1302.8450604324      4.56e-03  
    4   -1303.9253245182      8.15e-04  
    5   -1303.9552942385      3.43e-04  
    6   -1303.9606759422      1.03e-04  
    7   -1303.9612120466      2.90e-05  
    8   -1303.9612569708      7.30e-06  
    9   -1303.9612596872      2.09e-06  
   10   -1303.9612598976      6.64e-07  
   11   -1303.9612599185      2.17e-07  
   12   -1303.9612599208      5.70e-08  
   13   -1303.9612599210      1.83e-08  
   14   -1303.9612599212      6.12e-09  Convergence criterion met
 ---------------------------------------
 SCF time:   CPU 3125.79s  wall 547.00s 
 SCF   energy in the final basis set =    -1303.9612599212
 Total energy in the final basis set =    -1303.9612599212

 --------------------------------------------------------------

                    Orbital Energies (a.u.)
 --------------------------------------------------------------

 Alpha MOs
 -- Occupied --
-19.1915 -19.1688 -19.1608 -19.1529 -19.1511 -19.1465 -19.1421 -19.1362
-19.0893 -10.3274 -10.2989 -10.2644 -10.2568 -10.2557 -10.2522 -10.2323
-10.2319 -10.1989 -10.1894 -10.1788 -10.1749 -10.1726 -10.1726 -10.1710
-10.1531  -1.1354  -1.1051  -1.0775  -1.0571  -1.0456  -1.0441  -1.0428
 -1.0422  -0.9953  -0.8517  -0.8137  -0.8121  -0.7918  -0.7509  -0.7462
 -0.7120  -0.6859  -0.6712  -0.6636  -0.6390  -0.6317  -0.6274  -0.6121
 -0.5780  -0.5661  -0.5621  -0.5554  -0.5463  -0.5293  -0.5231  -0.5175
 -0.5127  -0.5048  -0.4958  -0.4922  -0.4834  -0.4776  -0.4715  -0.4641
 -0.4551  -0.4510  -0.4474  -0.4400  -0.4347  -0.4248  -0.4216  -0.4197
 -0.4019  -0.3992  -0.3908  -0.3877  -0.3833  -0.3745  -0.3711  -0.3674
 -0.3656  -0.3630  -0.3581  -0.3478  -0.3460  -0.3395  -0.3334  -0.3319
 -0.3249  -0.3197  -0.3088  -0.3078  -0.2992  -0.2966  -0.2950  -0.2925
 -0.2866  -0.2521
 -- Virtual --
 -0.0364  -0.0261  -0.0177  -0.0135  -0.0074  -0.0047  -0.0016   0.0021
  0.0101   0.0146   0.0197   0.0238   0.0255   0.0322   0.0354   0.0361
  0.0396   0.0455   0.0497   0.0525   0.0567   0.0585   0.0622   0.0637
  0.0676   0.0711   0.0739   0.0767   0.0786   0.0801   0.0820   0.0866
  0.0875   0.0900   0.0951   0.0959   0.1000   0.1009   0.1023   0.1070
  0.1107   0.1121   0.1124   0.1128   0.1155   0.1185   0.1206   0.1232
  0.1242   0.1258   0.1292   0.1303   0.1329   0.1333   0.1351   0.1375
  0.1405   0.1421   0.1436   0.1443   0.1463   0.1488   0.1507   0.1516
  0.1547   0.1576   0.1593   0.1615   0.1630   0.1669   0.1689   0.1698
  0.1733   0.1744   0.1755   0.1766   0.1797   0.1814   0.1854   0.1873
  0.1924   0.1937   0.1965   0.1972   0.2018   0.2024   0.2050   0.2064
  0.2084   0.2137   0.2150   0.2161   0.2195   0.2213   0.2226   0.2271
  0.2312   0.2332   0.2339   0.2386   0.2403   0.2439   0.2444   0.2478
  0.2493   0.2507   0.2532   0.2564   0.2603   0.2623   0.2631   0.2652
  0.2691   0.2738   0.2778   0.2781   0.2816   0.2832   0.2848   0.2876
  0.2912   0.2943   0.2961   0.2976   0.3010   0.3024   0.3047   0.3082
  0.3097   0.3105   0.3149   0.3185   0.3191   0.3222   0.3285   0.3296
  0.3317   0.3337   0.3343   0.3372   0.3390   0.3427   0.3447   0.3461
  0.3471   0.3514   0.3542   0.3579   0.3614   0.3625   0.3674   0.3677
  0.3694   0.3701   0.3731   0.3761   0.3788   0.3821   0.3848   0.3883
  0.3905   0.3962   0.4003   0.4024   0.4070   0.4106   0.4115   0.4203
  0.4219   0.4244   0.4303   0.4312   0.4436   0.4461   0.4527   0.4551
  0.4642   0.4678   0.4726   0.4803   0.4853   0.4949   0.5011   0.5049
  0.5081   0.5123   0.5164   0.5386   0.5457   0.5477   0.5564   0.5595
  0.5638   0.5668   0.5727   0.5739   0.5832   0.5844   0.5941   0.5954
  0.6050   0.6082   0.6130   0.6158   0.6218   0.6283   0.6296   0.6366
  0.6397   0.6474   0.6501   0.6529   0.6587   0.6634   0.6708   0.6763
  0.6797   0.6863   0.6938   0.6972   0.7026   0.7082   0.7127   0.7166
  0.7232   0.7321   0.7335   0.7360   0.7418   0.7436   0.7502   0.7542
  0.7610   0.7640   0.7686   0.7694   0.7740   0.7804   0.7832   0.7859
  0.7912   0.7950   0.7980   0.8021   0.8055   0.8060   0.8132   0.8194
  0.8243   0.8266   0.8385   0.8427   0.8576   0.8675   0.8855   0.9057
  0.9141   0.9280   0.9366   0.9499   0.9598   0.9653   0.9776   0.9843
  0.9961   1.0130   1.0180   1.0273   1.0303   1.0475   1.0572   1.0725
  1.0761   1.0801   1.0873   1.0909   1.1019   1.1056   1.1225   1.1276
  1.1337   1.1416   1.1464   1.1495   1.1530   1.1590   1.1676   1.1738
  1.1814   1.1866   1.1933   1.1981   1.2032   1.2130   1.2154   1.2247
  1.2300   1.2370   1.2465   1.2512   1.2548   1.2617   1.2703   1.2852
  1.2881   1.2995   1.3065   1.3109   1.3163   1.3268   1.3385   1.3501
  1.3552   1.3601   1.3743   1.3850   1.3983   1.4136   1.4148   1.4423
  1.4448   1.4531   1.4576   1.4628   1.4692   1.4788   1.4859   1.4993
  1.5061   1.5138   1.5197   1.5203   1.5242   1.5438   1.5486   1.5532
  1.5603   1.5605   1.5682   1.5730   1.5768   1.5833   1.5871   1.5900
  1.5971   1.6048   1.6058   1.6077   1.6150   1.6185   1.6259   1.6290
  1.6350   1.6406   1.6437   1.6467   1.6514   1.6539   1.6596   1.6603
  1.6673   1.6694   1.6773   1.6919   1.6945   1.6959   1.7042   1.7086
  1.7131   1.7190   1.7283   1.7334   1.7423   1.7524   1.7588   1.7648
  1.7730   1.7779   1.7845   1.7905   1.7997   1.8055   1.8092   1.8171
  1.8262   1.8287   1.8443   1.8487   1.8523   1.8610   1.8659   1.8710
  1.8767   1.8876   1.9022   1.9084   1.9174   1.9314   1.9403   1.9470
  1.9557   1.9712   1.9763   1.9890   2.0051   2.0084   2.0242   2.0272
  2.0454   2.0491   2.0514   2.0570   2.0662   2.0699   2.0727   2.0926
  2.0931   2.1071   2.1164   2.1188   2.1298   2.1367   2.1507   2.1572
  2.1632   2.1713   2.1829   2.1848   2.1915   2.2061   2.2236   2.2341
  2.2382   2.2481   2.2601   2.2719   2.2848   2.2985   2.3023   2.3139
  2.3298   2.3373   2.3551   2.3665   2.3716   2.3820   2.4002   2.4123
  2.4208   2.4318   2.4413   2.4646   2.4978   2.5169   2.5203   2.5249
  2.5293   2.5359   2.5389   2.5475   2.5579   2.5647   2.5675   2.5693
  2.5858   2.5953   2.6034   2.6117   2.6303   2.6371   2.6397   2.6474
  2.6633   2.6751   2.6893   2.6924   2.6942   2.7127   2.7146   2.7269
  2.7421   2.7495   2.7567   2.7653   2.7788   2.7870   2.7989   2.8153
  2.8208   2.8237   2.8481   2.8549   2.8717   2.8746   2.8803   2.8888
  2.8959   2.9048   2.9123   2.9160   2.9269   2.9404   2.9442   2.9568
  2.9670   2.9710   2.9766   2.9905   2.9981   3.0069   3.0182   3.0223
  3.0365   3.0457   3.0502   3.0600   3.0676   3.0729   3.0826   3.0887
  3.0973   3.1085   3.1230   3.1263   3.1348   3.1461   3.1507   3.1571
  3.1618   3.1706   3.1750   3.1858   3.2002   3.2110   3.2130   3.2286
  3.2423   3.2634   3.2674   3.2843   3.2893   3.2944   3.3053   3.3177
  3.3276   3.3494   3.3645   3.3896   3.4121   3.4137   3.4413   3.4546
  3.4752   3.5136   3.5312   3.5613   3.6141   3.6813   3.7748   3.7791
  3.7945   3.7997   3.8218   3.8246   3.8368   3.8520   3.8557   3.8979
  3.9020   3.9057   3.9206   3.9279   3.9333   3.9653   3.9751   3.9933
  3.9940   4.0102   4.0446   4.0611   4.0764   4.0880   4.1255   4.1435
  4.1517   4.1701   4.1762   4.2171   4.2555   4.2723   4.2970   4.3026
  4.3040   4.3427   4.3714   4.4151   4.9836   5.0723   5.0887   5.0934
  5.1047   5.1277   5.1407   5.1487   5.1732   5.1868   5.3666   5.3785
  5.4121   5.4237   5.4423   5.4608   5.4700   5.4775   5.5928   5.6133
  5.6432   5.6578   5.6583   5.6925   5.7425   5.8128   5.8432  23.7483
 23.7694  23.7920  23.7994  23.8076  23.8128  23.8351  23.8608  23.8698
 23.8785  23.8929  23.9151  23.9329  23.9603  23.9661  24.0154  49.8640
 49.8993  49.9312  49.9428  49.9449  49.9589  49.9879  50.0000  50.0125
 --------------------------------------------------------------

          Ground-State Mulliken Net Atomic Charges

     Atom                 Charge (a.u.)
  ----------------------------------------
      1 C                     0.585883
      2 H                     0.211354
      3 C                    -0.526503
      4 H                     0.206173
      5 O                    -0.201551
      6 H                     0.254320
      7 C                    -0.887195
      8 H                     0.264540
      9 H                     0.121337
     10 C                     0.787574
     11 H                     0.173607
     12 C                    -0.976124
     13 H                     0.119689
     14 H                     0.227385
     15 O                     0.101809
     16 C                    -0.468393
     17 H                     0.171321
     18 H                     0.161334
     19 C                    -0.595463
     20 H                     0.159847
     21 H                     0.152121
     22 C                     0.264775
     23 C                    -0.597657
     24 C                    -0.590629
     25 H                     0.120212
     26 O                    -0.253504
     27 H                     0.174801
     28 H                     0.307906
     29 H                     0.118084
     30 H                     0.160433
     31 H                     0.191397
     32 O                     0.022154
     33 C                    -0.372416
     34 H                     0.274332
     35 C                     0.066882
     36 H                     0.216345
     37 C                     0.013261
     38 O                    -0.202441
     39 O                    -0.123078
     40 H                     0.292237
     41 C                    -0.221930
     42 H                     0.280162
     43 O                    -0.148972
     44 H                     0.261430
     45 C                    -0.627018
     46 H                     0.301056
     47 O                    -0.207019
     48 H                     0.274158
     49 C                    -0.549783
     50 H                     0.241810
     51 O                    -0.143638
     52 H                     0.251995
     53 H                     0.161592
  ----------------------------------------
  Sum of atomic charges =    -0.000000

 -----------------------------------------------------------------
                    Cartesian Multipole Moments
 -----------------------------------------------------------------
    Charge (ESU x 10^10)
                 0.0000
    Dipole Moment (Debye)
         X       3.1656      Y      -0.3584      Z      -1.0769
       Tot       3.3629
    Quadrupole Moments (Debye-Ang)
        XX    -197.5000     XY      23.3956     YY    -153.2410
        XZ     -18.1339     YZ       3.5892     ZZ    -141.0102
    Octopole Moments (Debye-Ang^2)
       XXX     278.1201    XXY     -42.7446    XYY      41.3147
       YYY      10.8462    XXZ     -74.5229    XYZ       2.2308
       YYZ     -28.6215    XZZ      13.7363    YZZ      21.3449
       ZZZ      -2.6920
    Hexadecapole Moments (Debye-Ang^3)
      XXXX  -19051.0249   XXXY     945.5686   XXYY   -3219.9936
      XYYY     -95.5435   YYYY   -2210.3257   XXXZ    -502.1450
      XXYZ     243.5483   XYYZ    -228.7572   YYYZ      86.6646
      XXZZ   -2609.0343   XYZZ     -21.5521   YYZZ    -462.3479
      XZZZ    -114.8959   YZZZ       5.3105   ZZZZ    -779.2956
 -----------------------------------------------------------------
 Calculating analytic gradient of the SCF energy
 Gradient of SCF Energy
            1           2           3           4           5           6
    1  -0.0002785   0.0000867   0.0001003   0.0001276   0.0000258   0.0000111
    2   0.0002417   0.0000085  -0.0002889   0.0000356   0.0000613   0.0000469
    3   0.0003972   0.0000835  -0.0002977   0.0000577   0.0000780  -0.0000198
            7           8           9          10          11          12
    1   0.0000498   0.0000766  -0.0001917   0.0000435  -0.0000603  -0.0003134
    2  -0.0001098   0.0000264   0.0002332  -0.0002165   0.0000439   0.0001863
    3   0.0000338   0.0000193   0.0001233  -0.0003237  -0.0001058  -0.0001783
           13          14          15          16          17          18
    1   0.0001528   0.0001093   0.0000399  -0.0000658  -0.0000485  -0.0001458
    2  -0.0001505  -0.0000060  -0.0000738  -0.0000063   0.0000018   0.0000636
    3   0.0000421   0.0001114   0.0000227   0.0001237  -0.0000101  -0.0000746
           19          20          21          22          23          24
    1   0.0001132   0.0000691  -0.0000752   0.0002456   0.0000280  -0.0000923
    2  -0.0000291  -0.0001184   0.0000038   0.0004185   0.0000935  -0.0000471
    3  -0.0000759  -0.0000868   0.0000195  -0.0002545  -0.0000256   0.0001833
           25          26          27          28          29          30
    1   0.0000292  -0.0000173   0.0000538   0.0000049  -0.0000279  -0.0000178
    2  -0.0001154  -0.0001069   0.0000110   0.0000470  -0.0001797   0.0000193
    3   0.0000076   0.0000290  -0.0000371  -0.0000908   0.0001013   0.0000165
           31          32          33          34          35          36
    1   0.0001054  -0.0000823   0.0001172  -0.0001336  -0.0000628   0.0000125
    2  -0.0001480   0.0000033  -0.0000342   0.0000873   0.0001140  -0.0000919
    3   0.0000561   0.0000365   0.0001493  -0.0000700  -0.0000122   0.0000384
           37          38          39          40          41          42
    1  -0.0000252   0.0000142   0.0000506  -0.0000420   0.0001831  -0.0001030
    2   0.0000041  -0.0000239   0.0001371  -0.0000289  -0.0000655  -0.0000154
    3  -0.0000028  -0.0000263   0.0000408  -0.0000604  -0.0002387   0.0000525
           43          44          45          46          47          48
    1   0.0000418  -0.0000518   0.0000333   0.0001026   0.0000061  -0.0000419
    2  -0.0000334   0.0000054  -0.0000382   0.0000787   0.0000363  -0.0000444
    3   0.0000886  -0.0000764   0.0000875  -0.0000158  -0.0000769   0.0000712
           49          50          51          52          53
    1   0.0000392   0.0000088  -0.0000313  -0.0000305  -0.0001433
    2   0.0000103  -0.0000248   0.0001145  -0.0000880  -0.0000484
    3   0.0000817  -0.0000197  -0.0000229   0.0000413   0.0000092
 Max gradient component =       4.185E-04
 RMS gradient           =       1.125E-04
 Gradient time:  CPU 718.72 s  wall 121.05 s
 Geometry Optimization Parameters
   NAtoms,    NIC,     NZ,  NCons,   NDum,   NFix, NCnnct, MaxDiis
       53     422       0       0       0       0       0       0


** GEOMETRY OPTIMIZATION IN DELOCALIZED INTERNAL COORDINATES **
   Searching for a Minimum

   Optimization Cycle:   1

                       Coordinates (Angstroms)
     ATOM                X               Y               Z
      1  C        -4.0155386966   -0.3984762497   -0.5480757352
      2  H        -3.6065009130    0.3170876922   -1.2750185943
      3  C        -3.7092518371    0.1777383416    0.8426990417
      4  H        -4.1577209070   -0.4746882771    1.6048528035
      5  O        -4.3156298957    1.4841889604    0.9414467465
      6  H        -4.0504265528    1.8916486954    1.7726839128
      7  C        -2.2053164625    0.3002698625    1.1068282885
      8  H        -1.7858452641    1.0405508231    0.4193980239
      9  H        -2.0528919891    0.6861839237    2.1239294882
     10  C        -1.4651129407   -1.0332549141    0.9357315079
     11  H        -1.8610778231   -1.7490019864    1.6710101942
     12  C         0.0224363797   -0.9092277295    1.2480498206
     13  H         0.1697669428   -0.5837666872    2.2875838699
     14  H         0.5266849965   -1.8718420973    1.1135890804
     15  O         0.6097823154    0.0648618644    0.3719285218
     16  C        -1.7389979148   -1.5956395347   -0.4661032150
     17  H        -1.2549080572   -2.5718548127   -0.5809157428
     18  H        -1.2881693798   -0.9303717058   -1.2102068377
     19  C        -3.2432954796   -1.7255039681   -0.7232875918
     20  H        -3.4143512413   -2.0960627701   -1.7387550581
     21  H        -3.6593699031   -2.4826329560   -0.0470108154
     22  C        -5.5228982960   -0.6031724280   -0.8997856055
     23  C        -6.3328328504   -1.3373886808    0.1794058065
     24  C        -6.2647635786    0.6638239546   -1.3807676261
     25  H        -5.6187301532    1.2106911985   -2.0850186029
     26  O        -6.7401990380    1.5249035942   -0.3607763572
     27  H        -7.1539688081    0.3487356231   -1.9348830539
     28  H        -5.9786249724    1.7470436578    0.1969232432
     29  H        -5.8673190136   -2.2834681321    0.4691369596
     30  H        -7.3357532632   -1.5644236836   -0.1928178693
     31  H        -6.4582824470   -0.7249198337    1.0741749803
     32  O         2.7136228024   -0.7674174898    0.1119112123
     33  C         4.1122860796   -0.6160387510    0.3238082608
     34  H         4.3373373901   -0.4547314741    1.3849216651
     35  C         1.9378974678    0.3369014943    0.6044013542
     36  H         2.1395031266    0.4593231106    1.6828874480
     37  C         4.7682438139   -1.9412649340   -0.0564671232
     38  O         5.2861691810   -2.6899838058    0.7284925272
     39  O         4.6864800581   -2.1838331687   -1.3807392059
     40  H         5.1023215418   -3.0437712470   -1.5444029363
     41  C         4.6242507031    0.5748572518   -0.4970549769
     42  H         4.4426722986    0.3577037143   -1.5591324594
     43  O         6.0115417317    0.7203261398   -0.2455121687
     44  H         6.2911955618    1.5770684737   -0.5891771867
     45  C         3.8424640137    1.8211841990   -0.0842893394
     46  H         4.1194999415    2.0815679488    0.9421003357
     47  O         4.2378372879    2.9650597701   -0.8551364844
     48  H         3.9980119703    2.8129817496   -1.7783373976
     49  C         2.3261462840    1.6132795198   -0.1471004899
     50  H         2.0132577828    1.4759170302   -1.1935393791
     51  O         1.6414723131    2.7053341121    0.4423504520
     52  H         2.0464860484    3.5176310115    0.1158258435
     53  H        -5.5057110731   -1.2486434065   -1.7894781285
   Point Group: c1    Number of degrees of freedom:   153


   Energy is  -1303.961259921


 Attempting to Generate Delocalized Internal Coordinates

153 Hessian modes will be used to form the next step
  Hessian Eigenvalues:
     0.002000    0.003228    0.004398    0.005634    0.005867    0.005959
     0.006655    0.007438    0.007548    0.007788    0.009795    0.009865
     0.010915    0.011027    0.013344    0.013353    0.013397    0.014791
     0.018889    0.019492    0.020139    0.022420    0.027333    0.029940
     0.031635    0.033602    0.037719    0.038240    0.042569    0.043681
     0.044178    0.046638    0.047404    0.047829    0.048565    0.048968
     0.049359    0.049365    0.049961    0.051425    0.051956    0.052575
     0.053869    0.054960    0.055356    0.056616    0.057011    0.058072
     0.058776    0.058830    0.059605    0.061102    0.062671    0.066055
     0.067769    0.069087    0.073816    0.077217    0.081363    0.083753
     0.083763    0.085106    0.092379    0.092478    0.098279    0.112774
     0.113194    0.117624    0.119535    0.128237    0.136990    0.141962
     0.142445    0.146462    0.159062    0.160000    0.160000    0.160000
     0.160000    0.160000    0.160000    0.160000    0.160000    0.160000
     0.169099    0.169870    0.171588    0.178885    0.180186    0.185199
     0.188370    0.193590    0.197608    0.202443    0.220065    0.220972
     0.249989    0.250000    0.250000    0.267104    0.268100    0.273204
     0.273923    0.278311    0.280816    0.284673    0.286336    0.287778
     0.288637    0.289074    0.291927    0.292623    0.297210    0.298868
     0.332462    0.335622    0.335917    0.336964    0.337586    0.337697
     0.337761    0.337935    0.337999    0.338508    0.340006    0.340559
     0.341641    0.342157    0.342439    0.342929    0.343072    0.343454
     0.343702    0.344007    0.344128    0.346349    0.386014    0.390828
     0.401724    0.402914    0.403679    0.428549    0.428656    0.429159
     0.499383    0.534328    0.535561    0.542255    0.544926    0.545102
     0.548394    0.552807    1.037865

 Minimum Search - Taking Simple RFO Step
 Searching for Lamda that Minimizes Along All modes
 Value Taken    Lamda =  -0.00003938
 Step Taken.  Stepsize is  0.059522

                             Maximum     Tolerance    Cnvgd?
         Gradient           0.000436      0.000300      NO
         Displacement       0.014902      0.001200      NO
         Energy change     *********      0.000001      NO


 New Cartesian Coordinates Obtained by Inverse Iteration

 Displacement from previous Coordinates is:  0.372301
 ----------------------------------------------------------------
             Standard Nuclear Orientation (Angstroms)
    I     Atom           X                Y                Z
 ----------------------------------------------------------------
    1      C      -4.0057376498    -0.4059601807    -0.5416016523
    2      H      -3.5875464624     0.3046594054    -1.2682244255
    3      C      -3.7099040103     0.1748558112     0.8497967385
    4      H      -4.1648452873    -0.4751707635     1.6102496417
    5      O      -4.3167660021     1.4815769437     0.9397027665
    6      H      -4.0591216785     1.8904960026     1.7726013361
    7      C      -2.2071372774     0.2975884109     1.1225839543
    8      H      -1.7844130021     1.0351527045     0.4343236941
    9      H      -2.0585455030     0.6865166031     2.1388211108
   10      C      -1.4644397708    -1.0359348614     0.9615181124
   11      H      -1.8593569633    -1.7478492663     1.7012502527
   12      C       0.0228352703    -0.9066917922     1.2727626526
   13      H       0.1695076924    -0.5735134248     2.3099080505
   14      H       0.5285622081    -1.8691133740     1.1430174962
   15      O       0.6057500020     0.0635694630     0.3892981420
   16      C      -1.7330650237    -1.6080843413    -0.4376622372
   17      H      -1.2504232468    -2.5861533695    -0.5426831114
   18      H      -1.2754280980    -0.9496187158    -1.1835991792
   19      C      -3.2363816684    -1.7360007151    -0.7028804795
   20      H      -3.4027776818    -2.1119097516    -1.7169749729
   21      H      -3.6582147737    -2.4878750705    -0.0244154578
   22      C      -5.5107148793    -0.6050767181    -0.9076767201
   23      C      -6.3387808804    -1.3218463113     0.1690879930
   24      C      -6.2378350399     0.6629312097    -1.4092297251
   25      H      -5.5797700869     1.2000314811    -2.1099461986
   26      O      -6.7195488514     1.5358546093    -0.4021675409
   27      H      -7.1227703547     0.3493673475    -1.9710621481
   28      H      -5.9642305922     1.7545915808     0.1653761081
   29      H      -5.8780580835    -2.2628898649     0.4810468666
   30      H      -7.3353778909    -1.5546609764    -0.2162819611
   31      H      -6.4792774124    -0.6945838632     1.0513807336
   32      O       2.7072419623    -0.7682358975     0.1043330462
   33      C       4.1078399152    -0.6192443457     0.3049749673
   34      H       4.3428731533    -0.4682589977     1.3655620319
   35      C       1.9362233813     0.3335480336     0.6100684265
   36      H       2.1479059884     0.4518139568     1.6870346752
   37      C       4.7600009547    -1.9416298433    -0.0918779737
   38      O       5.2865005846    -2.6953552809     0.6825043294
   39      O       4.6627153876    -2.1766570279    -1.4164917736
   40      H       5.0781486053    -3.0349058477    -1.5896621428
   41      C       4.6142504882     0.5793439392    -0.5084337353
   42      H       4.4284536168     0.3714081197    -1.5716826415
   43      O       6.0026323786     0.7237966638    -0.2623282454
   44      H       6.2802687241     1.5843626512    -0.5979437729
   45      C       3.8339198250     1.8217897294    -0.0817683026
   46      H       4.1148018820     2.0727134193     0.9458836727
   47      O       4.2257555867     2.9729068442    -0.8436278132
   48      H       3.9834293549     2.8296030212    -1.7676262943
   49      C       2.3177450941     1.6135504022    -0.1383605127
   50      H       1.9985952640     1.4815366714    -1.1835609418
   51      O       1.6362159931     2.7019322407     0.4612835031
   52      H       2.0385523914     3.5163740212     0.1365169412
   53      H      -5.4863782520    -1.2591676920    -1.7908358764
 ----------------------------------------------------------------
 Molecular Point Group                 C1    NOp =  1
 Largest Abelian Subgroup              C1    NOp =  1
 Nuclear Repulsion Energy =  2413.7937029654 hartrees
 There are       98 alpha and       98 beta electrons
 Applying Cartesian multipole field
    Component          Value
    ---------          -----
     (2,0,0)        1.00000E-12
     (0,2,0)        2.00000E-11
     (0,0,2)       -3.00000E-11
 Nucleus-field energy     =     0.0000000307 hartrees
 Requested basis set is 6-311++G(d,p)
 There are 290 shells and 746 basis functions
 A cutoff of  1.0D-14 yielded  30468 shell pairs
 There are    195389 function pairs (    207009 Cartesian)
 Smallest overlap matrix eigenvalue = 9.99E-07
 Linear dependence detected in AO basis
 Tighter screening thresholds may be required for diffuse basis sets
 Use S2THRESH > 14 and THRESH = 14 in case of SCF convergence issues
 Number of orthogonalized atomic orbitals = 745
 Maximum deviation from orthogonality = 2.956E-10
 Guess MOs from SCF MO coefficient file

 -----------------------------------------------------------------------
  General SCF calculation program by
  Eric Jon Sundstrom, Paul Horn, Yuezhi Mao, Dmitri Zuev, Alec White,
  David Stuck, Shaama M.S., Shane Yost, Joonho Lee, David Small,
  Daniel Levine, Susi Lehtola, Hugh Burton, Evgeny Epifanovsky
 -----------------------------------------------------------------------
 Exchange:     0.2000 Hartree-Fock + 0.0800 Slater + 0.7200 B88
 Correlation:  0.1900 VWN1RPA + 0.8100 LYP
 Using SG-1 standard quadrature grid
 Size of previous SCF MO coefficient file: 1113030 (expected); 1114524 (actual). 

 Q-Chem warning in module libgscf/gen_scfman/rhf.C, line 619:

 Inconsistent size for SCF MO coefficient file.  Please check basis and PURECART setting.

 using 6 threads for integral computing
 -------------------------------------------------------
 OpenMP Integral computing Module                
 Release: version 2.0, May 2017, Q-Chem Inc. Pleasanton 
 -------------------------------------------------------
 -------------------------------------------------------
 OpenMP BLAS3 based DFT computing Module                
 Release: version 1.0, May 2013, Q-Chem Inc. Pittsburgh 
 -------------------------------------------------------
 A restricted SCF calculation will be
 performed using DIIS
 SCF converges when DIIS error is below 1.0e-08
 ---------------------------------------
  Cycle       Energy         DIIS error
 ---------------------------------------
    1   -1303.9598664076      1.30e-04  
    2   -1303.9612303951      1.63e-05  
    3   -1303.9612264666      2.14e-05  
    4   -1303.9612481336      3.68e-06  
    5   -1303.9612485732      2.11e-06  
    6   -1303.9612487862      6.76e-07  
    7   -1303.9612488071      2.02e-07  
    8   -1303.9612488093      4.02e-08  
    9   -1303.9612488094      1.47e-08  
   10   -1303.9612488096      4.68e-09  Convergence criterion met
 ---------------------------------------
 SCF time:   CPU 2358.26s  wall 413.00s 
 SCF   energy in the final basis set =    -1303.9612488096
 Total energy in the final basis set =    -1303.9612488096

 --------------------------------------------------------------

                    Orbital Energies (a.u.)
 --------------------------------------------------------------

 Alpha MOs
 -- Occupied --
-19.1915 -19.1688 -19.1608 -19.1529 -19.1511 -19.1464 -19.1420 -19.1362
-19.0893 -10.3274 -10.2988 -10.2644 -10.2568 -10.2558 -10.2521 -10.2323
-10.2319 -10.1989 -10.1893 -10.1787 -10.1748 -10.1726 -10.1725 -10.1708
-10.1530  -1.1354  -1.1050  -1.0775  -1.0571  -1.0456  -1.0441  -1.0427
 -1.0422  -0.9953  -0.8516  -0.8138  -0.8121  -0.7918  -0.7509  -0.7461
 -0.7119  -0.6859  -0.6711  -0.6636  -0.6389  -0.6317  -0.6274  -0.6121
 -0.5779  -0.5661  -0.5620  -0.5553  -0.5463  -0.5293  -0.5231  -0.5175
 -0.5127  -0.5047  -0.4959  -0.4922  -0.4833  -0.4776  -0.4715  -0.4639
 -0.4551  -0.4510  -0.4474  -0.4400  -0.4349  -0.4248  -0.4217  -0.4196
 -0.4018  -0.3992  -0.3907  -0.3876  -0.3833  -0.3744  -0.3711  -0.3673
 -0.3656  -0.3629  -0.3581  -0.3477  -0.3459  -0.3394  -0.3333  -0.3318
 -0.3248  -0.3196  -0.3088  -0.3077  -0.2994  -0.2965  -0.2950  -0.2926
 -0.2867  -0.2521
 -- Virtual --
 -0.0364  -0.0261  -0.0177  -0.0135  -0.0074  -0.0047  -0.0015   0.0021
  0.0102   0.0146   0.0196   0.0237   0.0255   0.0323   0.0356   0.0362
  0.0396   0.0456   0.0497   0.0523   0.0567   0.0585   0.0626   0.0638
  0.0677   0.0711   0.0753   0.0771   0.0785   0.0802   0.0822   0.0865
  0.0875   0.0899   0.0952   0.0960   0.1000   0.1007   0.1023   0.1070
  0.1109   0.1121   0.1128   0.1129   0.1159   0.1184   0.1212   0.1231
  0.1242   0.1261   0.1292   0.1307   0.1330   0.1335   0.1351   0.1375
  0.1407   0.1421   0.1440   0.1447   0.1465   0.1490   0.1509   0.1519
  0.1550   0.1578   0.1601   0.1617   0.1631   0.1671   0.1689   0.1701
  0.1738   0.1745   0.1754   0.1798   0.1800   0.1830   0.1856   0.1875
  0.1930   0.1939   0.1964   0.1972   0.2023   0.2028   0.2056   0.2077
  0.2097   0.2149   0.2164   0.2169   0.2195   0.2212   0.2240   0.2273
  0.2323   0.2333   0.2342   0.2384   0.2414   0.2442   0.2457   0.2489
  0.2501   0.2523   0.2533   0.2566   0.2603   0.2625   0.2653   0.2656
  0.2728   0.2740   0.2779   0.2786   0.2823   0.2846   0.2876   0.2879
  0.2935   0.2953   0.2972   0.3011   0.3022   0.3037   0.3061   0.3083
  0.3105   0.3141   0.3156   0.3191   0.3195   0.3224   0.3287   0.3296
  0.3320   0.3339   0.3355   0.3382   0.3386   0.3425   0.3461   0.3468
  0.3493   0.3543   0.3564   0.3581   0.3621   0.3649   0.3678   0.3682
  0.3702   0.3704   0.3758   0.3786   0.3792   0.3826   0.3847   0.3903
  0.3944   0.4007   0.4023   0.4065   0.4106   0.4115   0.4203   0.4216
  0.4235   0.4301   0.4307   0.4416   0.4456   0.4519   0.4546   0.4604
  0.4679   0.4720   0.4798   0.4834   0.4950   0.5010   0.5047   0.5082
  0.5115   0.5154   0.5375   0.5447   0.5461   0.5537   0.5593   0.5637
  0.5664   0.5722   0.5737   0.5822   0.5849   0.5892   0.5945   0.6051
  0.6078   0.6122   0.6151   0.6198   0.6257   0.6295   0.6362   0.6386
  0.6420   0.6491   0.6501   0.6548   0.6638   0.6677   0.6760   0.6787
  0.6838   0.6933   0.6972   0.7024   0.7074   0.7108   0.7128   0.7225
  0.7297   0.7320   0.7357   0.7410   0.7420   0.7497   0.7525   0.7607
  0.7623   0.7665   0.7693   0.7700   0.7752   0.7808   0.7837   0.7856
  0.7951   0.7981   0.8021   0.8047   0.8057   0.8110   0.8193   0.8243
  0.8266   0.8386   0.8412   0.8576   0.8676   0.8838   0.9056   0.9119
  0.9274   0.9370   0.9497   0.9587   0.9655   0.9760   0.9832   0.9933
  1.0131   1.0180   1.0261   1.0307   1.0471   1.0572   1.0729   1.0759
  1.0799   1.0870   1.0910   1.1017   1.1065   1.1198   1.1272   1.1335
  1.1423   1.1465   1.1487   1.1525   1.1586   1.1673   1.1733   1.1816
  1.1865   1.1932   1.1983   1.2037   1.2131   1.2154   1.2239   1.2265
  1.2350   1.2468   1.2508   1.2554   1.2619   1.2704   1.2821   1.2880
  1.2998   1.3060   1.3112   1.3162   1.3271   1.3384   1.3495   1.3554
  1.3599   1.3741   1.3850   1.3980   1.4139   1.4149   1.4388   1.4441
  1.4533   1.4569   1.4630   1.4684   1.4778   1.4865   1.4980   1.5063
  1.5130   1.5193   1.5201   1.5239   1.5435   1.5482   1.5531   1.5602
  1.5603   1.5678   1.5722   1.5767   1.5829   1.5868   1.5894   1.5968
  1.6036   1.6058   1.6081   1.6150   1.6184   1.6255   1.6273   1.6349
  1.6401   1.6439   1.6448   1.6513   1.6542   1.6594   1.6600   1.6664
  1.6673   1.6756   1.6923   1.6944   1.6955   1.7037   1.7089   1.7130
  1.7183   1.7280   1.7329   1.7407   1.7518   1.7588   1.7642   1.7723
  1.7772   1.7797   1.7886   1.7997   1.8040   1.8079   1.8166   1.8263
  1.8287   1.8442   1.8483   1.8510   1.8611   1.8649   1.8714   1.8763
  1.8879   1.9012   1.9083   1.9175   1.9302   1.9394   1.9462   1.9549
  1.9706   1.9760   1.9880   2.0050   2.0085   2.0240   2.0265   2.0454
  2.0487   2.0509   2.0573   2.0662   2.0688   2.0724   2.0893   2.0934
  2.1049   2.1152   2.1188   2.1279   2.1363   2.1507   2.1572   2.1630
  2.1697   2.1827   2.1834   2.1923   2.2060   2.2237   2.2336   2.2384
  2.2468   2.2593   2.2706   2.2846   2.2986   2.3023   2.3136   2.3295
  2.3368   2.3546   2.3648   2.3716   2.3817   2.4004   2.4082   2.4194
  2.4308   2.4413   2.4643   2.4977   2.5166   2.5205   2.5249   2.5292
  2.5351   2.5387   2.5478   2.5583   2.5621   2.5667   2.5694   2.5857
  2.5950   2.6031   2.6115   2.6265   2.6363   2.6395   2.6473   2.6620
  2.6751   2.6887   2.6924   2.6937   2.7102   2.7141   2.7236   2.7411
  2.7492   2.7556   2.7637   2.7778   2.7870   2.7984   2.8147   2.8196
  2.8223   2.8445   2.8543   2.8714   2.8742   2.8798   2.8879   2.8954
  2.9054   2.9118   2.9158   2.9259   2.9323   2.9403   2.9536   2.9661
  2.9677   2.9771   2.9902   2.9982   3.0064   3.0182   3.0223   3.0359
  3.0442   3.0497   3.0602   3.0674   3.0738   3.0823   3.0888   3.0961
  3.1086   3.1232   3.1262   3.1350   3.1461   3.1505   3.1570   3.1614
  3.1690   3.1730   3.1857   3.2001   3.2101   3.2125   3.2278   3.2417
  3.2630   3.2680   3.2843   3.2891   3.2940   3.3056   3.3179   3.3277
  3.3491   3.3645   3.3894   3.4123   3.4136   3.4415   3.4544   3.4744
  3.5128   3.5309   3.5609   3.6143   3.6809   3.7750   3.7790   3.7944
  3.7996   3.8216   3.8243   3.8368   3.8521   3.8554   3.8972   3.9017
  3.9051   3.9205   3.9279   3.9328   3.9648   3.9754   3.9931   3.9937
  4.0104   4.0444   4.0602   4.0767   4.0877   4.1256   4.1439   4.1511
  4.1701   4.1761   4.2163   4.2554   4.2717   4.2964   4.3029   4.3041
  4.3432   4.3709   4.4151   4.9820   5.0721   5.0884   5.0934   5.1046
  5.1268   5.1398   5.1476   5.1735   5.1862   5.3661   5.3777   5.4118
  5.4235   5.4421   5.4592   5.4685   5.4778   5.5929   5.6135   5.6429
  5.6571   5.6580   5.6929   5.7428   5.8128   5.8433  23.7480  23.7694
 23.7921  23.7988  23.8078  23.8130  23.8346  23.8586  23.8697  23.8781
 23.8931  23.9136  23.9320  23.9599  23.9658  24.0150  49.8640  49.8991
 49.9311  49.9417  49.9447  49.9588  49.9879  49.9997  50.0125
 --------------------------------------------------------------

          Ground-State Mulliken Net Atomic Charges

     Atom                 Charge (a.u.)
  ----------------------------------------
      1 C                     0.542622
      2 H                     0.211144
      3 C                    -0.533729
      4 H                     0.205586
      5 O                    -0.207125
      6 H                     0.255034
      7 C                    -0.777430
      8 H                     0.265045
      9 H                     0.121618
     10 C                    -0.067615
     11 H                     0.171890
     12 C                    -0.250106
     13 H                     0.107534
     14 H                     0.230665
     15 O                     0.097218
     16 C                    -0.356148
     17 H                     0.170634
     18 H                     0.162807
     19 C                    -0.646023
     20 H                     0.158060
     21 H                     0.150587
     22 C                     0.256941
     23 C                    -0.585707
     24 C                    -0.592064
     25 H                     0.119980
     26 O                    -0.254170
     27 H                     0.173953
     28 H                     0.309273
     29 H                     0.118000
     30 H                     0.160425
     31 H                     0.191065
     32 O                     0.018490
     33 C                    -0.404046
     34 H                     0.274209
     35 C                     0.028978
     36 H                     0.225456
     37 C                     0.019458
     38 O                    -0.202357
     39 O                    -0.122777
     40 H                     0.292338
     41 C                    -0.188966
     42 H                     0.279749
     43 O                    -0.150450
     44 H                     0.261690
     45 C                    -0.677321
     46 H                     0.299743
     47 O                    -0.207650
     48 H                     0.274159
     49 C                    -0.436610
     50 H                     0.241049
     51 O                    -0.147987
     52 H                     0.253324
     53 H                     0.159559
  ----------------------------------------
  Sum of atomic charges =    -0.000000

 -----------------------------------------------------------------
                    Cartesian Multipole Moments
 -----------------------------------------------------------------
    Charge (ESU x 10^10)
                 0.0000
    Dipole Moment (Debye)
         X       3.1362      Y      -0.3441      Z      -1.0067
       Tot       3.3118
    Quadrupole Moments (Debye-Ang)
        XX    -197.4659     XY      23.5834     YY    -153.2829
        XZ     -18.3642     YZ       3.5613     ZZ    -140.8315
    Octopole Moments (Debye-Ang^2)
       XXX     273.9653    XXY     -41.6242    XYY      41.1994
       YYY      11.6535    XXZ     -70.0021    XYZ       1.0011
       YYZ     -28.2653    XZZ      14.8909    YZZ      20.4571
       ZZZ      -1.5745
    Hexadecapole Moments (Debye-Ang^3)
      XXXX  -18979.8150   XXXY     951.9327   XXYY   -3216.7014
      XYYY     -90.5115   YYYY   -2215.8539   XXXZ    -508.8936
      XXYZ     246.1111   XYYZ    -229.0625   YYYZ      83.6553
      XXZZ   -2596.0358   XYZZ     -24.6711   YYZZ    -462.1281
      XZZZ    -108.1965   YZZZ       3.2004   ZZZZ    -789.5624
 -----------------------------------------------------------------
 Calculating analytic gradient of the SCF energy
 Gradient of SCF Energy
            1           2           3           4           5           6
    1  -0.0001672  -0.0000232   0.0000537   0.0000139  -0.0001683   0.0000467
    2   0.0000220   0.0000297  -0.0001636   0.0000466   0.0000584  -0.0000094
    3   0.0001410   0.0000104  -0.0000542   0.0000237  -0.0000583   0.0000103
            7           8           9          10          11          12
    1   0.0000512   0.0000263   0.0000032   0.0002448  -0.0000156  -0.0000813
    2  -0.0000368   0.0000263   0.0000207   0.0000189  -0.0000330  -0.0000511
    3   0.0000351   0.0000073  -0.0000166  -0.0000291   0.0000050  -0.0000595
           13          14          15          16          17          18
    1   0.0000007  -0.0000148  -0.0001455   0.0000321   0.0000271   0.0000094
    2  -0.0000610  -0.0000096   0.0000671   0.0000182   0.0000304   0.0000077
    3   0.0000568  -0.0000044  -0.0000248   0.0000633  -0.0000111  -0.0000202
           19          20          21          22          23          24
    1  -0.0000119  -0.0000210   0.0000625   0.0000547  -0.0000453  -0.0000128
    2  -0.0000124   0.0000291  -0.0000089   0.0000334  -0.0000097   0.0000051
    3  -0.0000051   0.0000010  -0.0000423  -0.0000813   0.0000653   0.0000373
           25          26          27          28          29          30
    1   0.0000260  -0.0000456   0.0000055   0.0000418  -0.0000419   0.0000061
    2   0.0000247  -0.0001315   0.0000216   0.0000415   0.0000952   0.0000313
    3   0.0000097  -0.0000058  -0.0000074  -0.0000091  -0.0000433   0.0000124
           31          32          33          34          35          36
    1  -0.0000223  -0.0000020   0.0000901  -0.0000815   0.0000063  -0.0000480
    2  -0.0000241  -0.0000063  -0.0000739   0.0000269   0.0000028   0.0000282
    3   0.0000484  -0.0000242  -0.0000395  -0.0000241   0.0000048   0.0000449
           37          38          39          40          41          42
    1   0.0001973  -0.0000750  -0.0000363  -0.0000177   0.0000734  -0.0000400
    2   0.0000745  -0.0000448  -0.0000278   0.0000077  -0.0000511  -0.0000025
    3   0.0000380  -0.0000514   0.0000161  -0.0000384  -0.0000345   0.0000419
           43          44          45          46          47          48
    1  -0.0000507   0.0000149   0.0000130   0.0000290  -0.0000040  -0.0000310
    2   0.0000426  -0.0000013  -0.0000526   0.0000154   0.0001046   0.0000117
    3   0.0000236  -0.0000446   0.0000372  -0.0000279  -0.0000471   0.0000110
           49          50          51          52          53
    1   0.0000066   0.0000108   0.0000193  -0.0000195   0.0000563
    2  -0.0000796  -0.0000001  -0.0000165  -0.0000023  -0.0000325
    3   0.0000748  -0.0000316   0.0000202  -0.0000056   0.0000022
 Max gradient component =       2.448E-04
 RMS gradient           =       5.398E-05
 Gradient time:  CPU 720.46 s  wall 121.35 s
 Geometry Optimization Parameters
   NAtoms,    NIC,     NZ,  NCons,   NDum,   NFix, NCnnct, MaxDiis
       53     422       0       0       0       0       0       0

 Cartesian Hessian Update
 Hessian Updated using BFGS Update


** GEOMETRY OPTIMIZATION IN DELOCALIZED INTERNAL COORDINATES **
   Searching for a Minimum

   Optimization Cycle:   2

                       Coordinates (Angstroms)
     ATOM                X               Y               Z
      1  C        -4.0057376498   -0.4059601807   -0.5416016523
      2  H        -3.5875464624    0.3046594054   -1.2682244255
      3  C        -3.7099040103    0.1748558112    0.8497967385
      4  H        -4.1648452873   -0.4751707635    1.6102496417
      5  O        -4.3167660021    1.4815769437    0.9397027665
      6  H        -4.0591216785    1.8904960026    1.7726013361
      7  C        -2.2071372774    0.2975884109    1.1225839543
      8  H        -1.7844130021    1.0351527045    0.4343236941
      9  H        -2.0585455030    0.6865166031    2.1388211108
     10  C        -1.4644397708   -1.0359348614    0.9615181124
     11  H        -1.8593569633   -1.7478492663    1.7012502527
     12  C         0.0228352703   -0.9066917922    1.2727626526
     13  H         0.1695076924   -0.5735134248    2.3099080505
     14  H         0.5285622081   -1.8691133740    1.1430174962
     15  O         0.6057500020    0.0635694630    0.3892981420
     16  C        -1.7330650237   -1.6080843413   -0.4376622372
     17  H        -1.2504232468   -2.5861533695   -0.5426831114
     18  H        -1.2754280980   -0.9496187158   -1.1835991792
     19  C        -3.2363816684   -1.7360007151   -0.7028804795
     20  H        -3.4027776818   -2.1119097516   -1.7169749729
     21  H        -3.6582147737   -2.4878750705   -0.0244154578
     22  C        -5.5107148793   -0.6050767181   -0.9076767201
     23  C        -6.3387808804   -1.3218463113    0.1690879930
     24  C        -6.2378350399    0.6629312097   -1.4092297251
     25  H        -5.5797700869    1.2000314811   -2.1099461986
     26  O        -6.7195488514    1.5358546093   -0.4021675409
     27  H        -7.1227703547    0.3493673475   -1.9710621481
     28  H        -5.9642305922    1.7545915808    0.1653761081
     29  H        -5.8780580835   -2.2628898649    0.4810468666
     30  H        -7.3353778909   -1.5546609764   -0.2162819611
     31  H        -6.4792774124   -0.6945838632    1.0513807336
     32  O         2.7072419623   -0.7682358975    0.1043330462
     33  C         4.1078399152   -0.6192443457    0.3049749673
     34  H         4.3428731533   -0.4682589977    1.3655620319
     35  C         1.9362233813    0.3335480336    0.6100684265
     36  H         2.1479059884    0.4518139568    1.6870346752
     37  C         4.7600009547   -1.9416298433   -0.0918779737
     38  O         5.2865005846   -2.6953552809    0.6825043294
     39  O         4.6627153876   -2.1766570279   -1.4164917736
     40  H         5.0781486053   -3.0349058477   -1.5896621428
     41  C         4.6142504882    0.5793439392   -0.5084337353
     42  H         4.4284536168    0.3714081197   -1.5716826415
     43  O         6.0026323786    0.7237966638   -0.2623282454
     44  H         6.2802687241    1.5843626512   -0.5979437729
     45  C         3.8339198250    1.8217897294   -0.0817683026
     46  H         4.1148018820    2.0727134193    0.9458836727
     47  O         4.2257555867    2.9729068442   -0.8436278132
     48  H         3.9834293549    2.8296030212   -1.7676262943
     49  C         2.3177450941    1.6135504022   -0.1383605127
     50  H         1.9985952640    1.4815366714   -1.1835609418
     51  O         1.6362159931    2.7019322407    0.4612835031
     52  H         2.0385523914    3.5163740212    0.1365169412
     53  H        -5.4863782520   -1.2591676920   -1.7908358764
   Point Group: c1    Number of degrees of freedom:   153


   Energy is  -1303.961248810

 Hessian Updated using BFGS Update

146 Hessian modes will be used to form the next step
  Hessian Eigenvalues:
     0.002131    0.003216    0.004143    0.005588    0.005868    0.005926
     0.006480    0.007104    0.007535    0.007711    0.009767    0.009961
     0.010913    0.011153    0.013072    0.013357    0.013378    0.014811
     0.017918    0.019515    0.020156    0.022396    0.027320    0.029649
     0.031640    0.034594    0.038162    0.038498    0.042628    0.043746
     0.044184    0.046660    0.047408    0.047967    0.048271    0.048615
     0.049147    0.049411    0.049949    0.051371    0.052128    0.052928
     0.053905    0.054922    0.055349    0.056577    0.056762    0.058260
     0.058784    0.059030    0.059618    0.061382    0.062745    0.066009
     0.068140    0.069124    0.073822    0.077010    0.081492    0.083595
     0.083791    0.085073    0.092099    0.092558    0.098246    0.113161
     0.113327    0.117764    0.119546    0.128400    0.136937    0.141709
     0.142300    0.146538    0.158884    0.159117    0.160532    0.168156
     0.169984    0.171557    0.179260    0.181419    0.186932    0.191886
     0.193576    0.197628    0.202683    0.220855    0.228744    0.249051
     0.249990    0.253300    0.266939    0.268225    0.272973    0.274651
     0.278603    0.280397    0.284512    0.286138    0.287643    0.288151
     0.288853    0.291935    0.294538    0.297261    0.302140    0.332440
     0.335682    0.335904    0.337085    0.337549    0.337660    0.337734
     0.337940    0.337976    0.338678    0.340162    0.340483    0.341633
     0.342142    0.342441    0.342940    0.343084    0.343450    0.343674
     0.344008    0.345877    0.346979    0.386753    0.390707    0.401625
     0.403361    0.403649    0.428543    0.428697    0.429012    0.499325
     0.534435    0.535569    0.542255    0.544905    0.545107    0.548400
     0.552815    1.037911

 Minimum Search - Taking Simple RFO Step
 Searching for Lamda that Minimizes Along All modes
 Value Taken    Lamda =  -0.00001276
 Step Taken.  Stepsize is  0.055279

                             Maximum     Tolerance    Cnvgd?
         Gradient           0.000389      0.000300      NO
         Displacement       0.017645      0.001200      NO
         Energy change      0.000011      0.000001      NO


 New Cartesian Coordinates Obtained by Inverse Iteration

 Displacement from previous Coordinates is:  0.149345
 ----------------------------------------------------------------
             Standard Nuclear Orientation (Angstroms)
    I     Atom           X                Y                Z
 ----------------------------------------------------------------
    1      C      -4.0047767567    -0.4062958324    -0.5447441985
    2      H      -3.5844550226     0.2999185507    -1.2744265736
    3      C      -3.7113292393     0.1808589953     0.8447553773
    4      H      -4.1681857381    -0.4660457126     1.6067967416
    5      O      -4.3172800511     1.4882236192     0.9283594709
    6      H      -4.0628311746     1.8994033898     1.7611158589
    7      C      -2.2090356530     0.3040635750     1.1190428989
    8      H      -1.7853039185     1.0377724113     0.4273873993
    9      H      -2.0610067252     0.6976271673     2.1334997671
   10      C      -1.4665607097    -1.0304062667     0.9662652274
   11      H      -1.8613999004    -1.7375783555     1.7105618186
   12      C       0.0209737271    -0.8989159296     1.2769168570
   13      H       0.1670344680    -0.5587067319     2.3117871485
   14      H       0.5267816646    -1.8620729362     1.1532111645
   15      O       0.6045583355     0.0662110511     0.3881718250
   16      C      -1.7343786289    -1.6116359012    -0.4295349784
   17      H      -1.2535925656    -2.5914250156    -0.5270932191
   18      H      -1.2739078514    -0.9592360805    -1.1789857756
   19      C      -3.2374968169    -1.7384458909    -0.6965427436
   20      H      -3.4029702423    -2.1203916151    -1.7084868339
   21      H      -3.6620542289    -2.4851086901    -0.0139611799
   22      C      -5.5097092929    -0.6056639442    -0.9114724358
   23      C      -6.3350076073    -1.3335633863     0.1596482952
   24      C      -6.2397113174     0.6655230881    -1.4012763221
   25      H      -5.5847253196     1.2082503485    -2.1005066785
   26      O      -6.7180226029     1.5311115446    -0.3860978823
   27      H      -7.1266570938     0.3554484893    -1.9619048997
   28      H      -5.9615121968     1.7436497652     0.1821862476
   29      H      -5.8690649478    -2.2737444671     0.4667400471
   30      H      -7.3297286127    -1.5699652676    -0.2284320883
   31      H      -6.4802236773    -0.7118488638     1.0450791949
   32      O       2.7043860595    -0.7682930268     0.0996320891
   33      C       4.1050980287    -0.6226236061     0.3012462335
   34      H       4.3407373286    -0.4761652407     1.3624208388
   35      C       1.9356964000     0.3344098167     0.6066627585
   36      H       2.1492143850     0.4521024618     1.6832479347
   37      C       4.7548545749    -1.9450557242    -0.0993663630
   38      O       5.2839842837    -2.6994050361     0.6726324414
   39      O       4.6604209538    -2.1751551259    -1.4250577169
   40      H       5.0780802506    -3.0318866210    -1.6003641363
   41      C       4.6150185939     0.5777925277    -0.5073608832
   42      H       4.4328281465     0.3734101596    -1.5720009884
   43      O       6.0028502165     0.7195341283    -0.2563751003
   44      H       6.2825176157     1.5815643930    -0.5864445907
   45      C       3.8351651308     1.8201768680    -0.0798676886
   46      H       4.1126945953     2.0675013389     0.9495763863
   47      O       4.2317984612     2.9726356883    -0.8369643099
   48      H       3.9941692444     2.8320169919    -1.7626104805
   49      C       2.3189675879     1.6142995398    -0.1411173005
   50      H       2.0016737001     1.4833388788    -1.1869564032
   51      O       1.6377358836     2.7030785887     0.4581304794
   52      H       2.0422518163     3.5172714165     0.1353459013
   53      H      -5.4846842789    -1.2520765318    -1.8001872246
 ----------------------------------------------------------------
 Molecular Point Group                 C1    NOp =  1
 Largest Abelian Subgroup              C1    NOp =  1
 Nuclear Repulsion Energy =  2414.0003228772 hartrees
 There are       98 alpha and       98 beta electrons
 Applying Cartesian multipole field
    Component          Value
    ---------          -----
     (2,0,0)        1.00000E-12
     (0,2,0)        2.00000E-11
     (0,0,2)       -3.00000E-11
 Nucleus-field energy     =     0.0000000308 hartrees
 Requested basis set is 6-311++G(d,p)
 There are 290 shells and 746 basis functions
 A cutoff of  1.0D-14 yielded  30467 shell pairs
 There are    195381 function pairs (    207001 Cartesian)
 Smallest overlap matrix eigenvalue = 9.96E-07
 Linear dependence detected in AO basis
 Tighter screening thresholds may be required for diffuse basis sets
 Use S2THRESH > 14 and THRESH = 14 in case of SCF convergence issues
 Number of orthogonalized atomic orbitals = 745
 Maximum deviation from orthogonality = 3.846E-10
 Guess MOs from SCF MO coefficient file

 -----------------------------------------------------------------------
  General SCF calculation program by
  Eric Jon Sundstrom, Paul Horn, Yuezhi Mao, Dmitri Zuev, Alec White,
  David Stuck, Shaama M.S., Shane Yost, Joonho Lee, David Small,
  Daniel Levine, Susi Lehtola, Hugh Burton, Evgeny Epifanovsky
 -----------------------------------------------------------------------
 Exchange:     0.2000 Hartree-Fock + 0.0800 Slater + 0.7200 B88
 Correlation:  0.1900 VWN1RPA + 0.8100 LYP
 Using SG-1 standard quadrature grid
 Size of previous SCF MO coefficient file: 1113030 (expected); 1114524 (actual). 

 Q-Chem warning in module libgscf/gen_scfman/rhf.C, line 619:

 Inconsistent size for SCF MO coefficient file.  Please check basis and PURECART setting.

 using 6 threads for integral computing
 -------------------------------------------------------
 OpenMP Integral computing Module                
 Release: version 2.0, May 2017, Q-Chem Inc. Pleasanton 
 -------------------------------------------------------
 -------------------------------------------------------
 OpenMP BLAS3 based DFT computing Module                
 Release: version 1.0, May 2013, Q-Chem Inc. Pittsburgh 
 -------------------------------------------------------
 A restricted SCF calculation will be
 performed using DIIS
 SCF converges when DIIS error is below 1.0e-08
 ---------------------------------------
  Cycle       Energy         DIIS error
 ---------------------------------------
    1   -1303.9609156511      6.17e-05  
    2   -1303.9612358066      8.90e-06  
    3   -1303.9612330670      1.30e-05  
    4   -1303.9612412151      1.74e-06  
    5   -1303.9612412916      1.26e-06  
    6   -1303.9612413663      3.81e-07  
    7   -1303.9612413736      8.88e-08  
    8   -1303.9612413742      1.97e-08  
    9   -1303.9612413741      7.33e-09  Convergence criterion met
 ---------------------------------------
 SCF time:   CPU 2123.17s  wall 373.00s 
 SCF   energy in the final basis set =    -1303.9612413741
 Total energy in the final basis set =    -1303.9612413741

 --------------------------------------------------------------

                    Orbital Energies (a.u.)
 --------------------------------------------------------------

 Alpha MOs
 -- Occupied --
-19.1915 -19.1689 -19.1608 -19.1529 -19.1510 -19.1464 -19.1425 -19.1362
-19.0885 -10.3274 -10.2988 -10.2644 -10.2568 -10.2558 -10.2521 -10.2324
-10.2321 -10.1987 -10.1894 -10.1788 -10.1749 -10.1726 -10.1725 -10.1709
-10.1531  -1.1354  -1.1051  -1.0776  -1.0571  -1.0456  -1.0441  -1.0431
 -1.0425  -0.9946  -0.8517  -0.8138  -0.8121  -0.7918  -0.7509  -0.7462
 -0.7118  -0.6860  -0.6710  -0.6636  -0.6389  -0.6318  -0.6274  -0.6122
 -0.5780  -0.5662  -0.5620  -0.5552  -0.5463  -0.5297  -0.5231  -0.5175
 -0.5127  -0.5048  -0.4960  -0.4922  -0.4836  -0.4775  -0.4713  -0.4640
 -0.4551  -0.4510  -0.4475  -0.4401  -0.4349  -0.4248  -0.4218  -0.4195
 -0.4019  -0.3992  -0.3906  -0.3877  -0.3833  -0.3744  -0.3710  -0.3675
 -0.3657  -0.3629  -0.3581  -0.3478  -0.3459  -0.3396  -0.3334  -0.3318
 -0.3249  -0.3196  -0.3088  -0.3075  -0.2994  -0.2963  -0.2950  -0.2927
 -0.2867  -0.2516
 -- Virtual --
 -0.0364  -0.0262  -0.0178  -0.0134  -0.0075  -0.0047  -0.0015   0.0021
  0.0102   0.0146   0.0196   0.0237   0.0256   0.0324   0.0356   0.0362
  0.0397   0.0456   0.0497   0.0524   0.0567   0.0585   0.0627   0.0637
  0.0679   0.0711   0.0754   0.0771   0.0786   0.0802   0.0822   0.0864
  0.0875   0.0900   0.0952   0.0960   0.1000   0.1007   0.1022   0.1071
  0.1110   0.1122   0.1128   0.1129   0.1159   0.1184   0.1210   0.1232
  0.1242   0.1262   0.1293   0.1307   0.1331   0.1334   0.1350   0.1376
  0.1405   0.1421   0.1439   0.1447   0.1465   0.1490   0.1510   0.1518
  0.1549   0.1578   0.1602   0.1617   0.1631   0.1671   0.1689   0.1702
  0.1738   0.1746   0.1755   0.1797   0.1799   0.1830   0.1857   0.1876
  0.1930   0.1940   0.1965   0.1973   0.2024   0.2028   0.2055   0.2076
  0.2098   0.2150   0.2164   0.2168   0.2195   0.2211   0.2240   0.2273
  0.2323   0.2335   0.2343   0.2385   0.2414   0.2446   0.2457   0.2488
  0.2500   0.2519   0.2532   0.2568   0.2604   0.2624   0.2655   0.2656
  0.2726   0.2739   0.2781   0.2786   0.2822   0.2848   0.2875   0.2880
  0.2935   0.2955   0.2972   0.3014   0.3023   0.3038   0.3063   0.3084
  0.3104   0.3145   0.3155   0.3190   0.3197   0.3224   0.3287   0.3296
  0.3320   0.3339   0.3355   0.3381   0.3385   0.3427   0.3460   0.3469
  0.3494   0.3541   0.3562   0.3581   0.3621   0.3648   0.3676   0.3683
  0.3702   0.3704   0.3756   0.3786   0.3792   0.3826   0.3848   0.3901
  0.3944   0.4005   0.4022   0.4067   0.4106   0.4115   0.4204   0.4216
  0.4235   0.4301   0.4307   0.4420   0.4456   0.4518   0.4549   0.4605
  0.4678   0.4721   0.4795   0.4836   0.4951   0.5011   0.5047   0.5081
  0.5114   0.5153   0.5381   0.5449   0.5462   0.5537   0.5592   0.5636
  0.5663   0.5719   0.5735   0.5820   0.5851   0.5888   0.5945   0.6048
  0.6077   0.6126   0.6152   0.6197   0.6261   0.6295   0.6360   0.6390
  0.6421   0.6492   0.6502   0.6546   0.6637   0.6676   0.6759   0.6786
  0.6841   0.6934   0.6968   0.7025   0.7072   0.7109   0.7130   0.7225
  0.7293   0.7322   0.7356   0.7409   0.7420   0.7493   0.7523   0.7607
  0.7625   0.7664   0.7690   0.7699   0.7754   0.7811   0.7837   0.7857
  0.7952   0.7983   0.8020   0.8052   0.8057   0.8107   0.8191   0.8242
  0.8268   0.8386   0.8419   0.8581   0.8683   0.8840   0.9059   0.9121
  0.9278   0.9375   0.9494   0.9580   0.9654   0.9760   0.9839   0.9936
  1.0133   1.0179   1.0262   1.0310   1.0471   1.0569   1.0731   1.0765
  1.0795   1.0868   1.0908   1.1013   1.1066   1.1202   1.1266   1.1336
  1.1420   1.1466   1.1481   1.1525   1.1584   1.1675   1.1737   1.1816
  1.1862   1.1933   1.1980   1.2038   1.2128   1.2155   1.2247   1.2263
  1.2355   1.2467   1.2509   1.2547   1.2619   1.2708   1.2832   1.2882
  1.3002   1.3061   1.3113   1.3161   1.3270   1.3389   1.3491   1.3552
  1.3599   1.3743   1.3849   1.3990   1.4143   1.4154   1.4387   1.4447
  1.4533   1.4573   1.4631   1.4685   1.4776   1.4864   1.4978   1.5058
  1.5126   1.5191   1.5200   1.5242   1.5432   1.5482   1.5528   1.5599
  1.5604   1.5676   1.5717   1.5773   1.5825   1.5865   1.5900   1.5968
  1.6039   1.6060   1.6083   1.6153   1.6181   1.6257   1.6275   1.6347
  1.6402   1.6435   1.6449   1.6510   1.6543   1.6591   1.6606   1.6666
  1.6672   1.6755   1.6924   1.6947   1.6951   1.7037   1.7090   1.7126
  1.7182   1.7276   1.7332   1.7404   1.7525   1.7588   1.7645   1.7723
  1.7775   1.7795   1.7882   1.7995   1.8037   1.8076   1.8165   1.8264
  1.8288   1.8440   1.8480   1.8506   1.8612   1.8645   1.8714   1.8763
  1.8879   1.9017   1.9083   1.9173   1.9298   1.9393   1.9462   1.9550
  1.9705   1.9759   1.9880   2.0051   2.0085   2.0240   2.0267   2.0459
  2.0489   2.0510   2.0571   2.0657   2.0687   2.0725   2.0892   2.0930
  2.1046   2.1154   2.1191   2.1277   2.1367   2.1505   2.1572   2.1626
  2.1699   2.1826   2.1835   2.1913   2.2065   2.2236   2.2342   2.2387
  2.2467   2.2597   2.2708   2.2850   2.2989   2.3025   2.3135   2.3291
  2.3364   2.3545   2.3649   2.3723   2.3821   2.4004   2.4096   2.4224
  2.4307   2.4423   2.4655   2.4977   2.5168   2.5207   2.5251   2.5291
  2.5352   2.5387   2.5478   2.5583   2.5619   2.5665   2.5694   2.5860
  2.5952   2.6031   2.6123   2.6260   2.6362   2.6394   2.6473   2.6623
  2.6754   2.6887   2.6925   2.6939   2.7107   2.7146   2.7240   2.7408
  2.7494   2.7560   2.7638   2.7776   2.7870   2.7984   2.8147   2.8199
  2.8224   2.8441   2.8539   2.8715   2.8744   2.8799   2.8879   2.8943
  2.9058   2.9116   2.9158   2.9258   2.9325   2.9404   2.9539   2.9665
  2.9678   2.9777   2.9902   2.9986   3.0060   3.0184   3.0223   3.0356
  3.0445   3.0517   3.0607   3.0674   3.0741   3.0826   3.0889   3.0959
  3.1088   3.1231   3.1261   3.1356   3.1463   3.1518   3.1568   3.1614
  3.1691   3.1727   3.1856   3.2003   3.2094   3.2124   3.2275   3.2417
  3.2629   3.2683   3.2845   3.2889   3.2940   3.3051   3.3175   3.3275
  3.3490   3.3649   3.3892   3.4126   3.4148   3.4424   3.4548   3.4745
  3.5124   3.5307   3.5610   3.6143   3.6805   3.7750   3.7795   3.7948
  3.7993   3.8218   3.8240   3.8370   3.8521   3.8554   3.8972   3.9018
  3.9069   3.9206   3.9281   3.9328   3.9638   3.9752   3.9933   3.9944
  4.0102   4.0445   4.0613   4.0769   4.0875   4.1249   4.1432   4.1507
  4.1702   4.1760   4.2165   4.2556   4.2715   4.2962   4.3027   4.3042
  4.3429   4.3701   4.4143   4.9819   5.0723   5.0884   5.0933   5.1045
  5.1270   5.1399   5.1486   5.1737   5.1864   5.3661   5.3773   5.4119
  5.4237   5.4424   5.4593   5.4734   5.4750   5.5928   5.6137   5.6430
  5.6570   5.6580   5.6932   5.7426   5.8129   5.8430  23.7479  23.7694
 23.7921  23.7983  23.8079  23.8132  23.8349  23.8584  23.8697  23.8780
 23.8933  23.9134  23.9321  23.9597  23.9659  24.0148  49.8639  49.8991
 49.9311  49.9414  49.9446  49.9591  49.9897  49.9996  50.0123
 --------------------------------------------------------------

          Ground-State Mulliken Net Atomic Charges

     Atom                 Charge (a.u.)
  ----------------------------------------
      1 C                     0.540231
      2 H                     0.211955
      3 C                    -0.535637
      4 H                     0.205195
      5 O                    -0.206821
      6 H                     0.255240
      7 C                    -0.774617
      8 H                     0.264671
      9 H                     0.121538
     10 C                    -0.070635
     11 H                     0.171917
     12 C                    -0.248459
     13 H                     0.107170
     14 H                     0.230563
     15 O                     0.097515
     16 C                    -0.353142
     17 H                     0.170788
     18 H                     0.162635
     19 C                    -0.641876
     20 H                     0.158925
     21 H                     0.148695
     22 C                     0.251216
     23 C                    -0.581014
     24 C                    -0.593421
     25 H                     0.119881
     26 O                    -0.255827
     27 H                     0.173759
     28 H                     0.311007
     29 H                     0.117911
     30 H                     0.160216
     31 H                     0.190639
     32 O                     0.018190
     33 C                    -0.404919
     34 H                     0.274440
     35 C                     0.030046
     36 H                     0.225438
     37 C                     0.019704
     38 O                    -0.202423
     39 O                    -0.123012
     40 H                     0.292378
     41 C                    -0.190160
     42 H                     0.279724
     43 O                    -0.150009
     44 H                     0.261642
     45 C                    -0.676815
     46 H                     0.299779
     47 O                    -0.208227
     48 H                     0.274223
     49 C                    -0.435794
     50 H                     0.240705
     51 O                    -0.147761
     52 H                     0.253090
     53 H                     0.159538
  ----------------------------------------
  Sum of atomic charges =    -0.000000

 -----------------------------------------------------------------
                    Cartesian Multipole Moments
 -----------------------------------------------------------------
    Charge (ESU x 10^10)
                 0.0000
    Dipole Moment (Debye)
         X       3.1588      Y      -0.3315      Z      -0.9970
       Tot       3.3289
    Quadrupole Moments (Debye-Ang)
        XX    -197.4972     XY      23.6677     YY    -153.3199
        XZ     -18.3540     YZ       3.5528     ZZ    -140.7838
    Octopole Moments (Debye-Ang^2)
       XXX     275.7715    XXY     -41.2545    XYY      41.2594
       YYY      11.9761    XXZ     -70.4109    XYZ       0.9609
       YYZ     -28.2687    XZZ      15.0251    YZZ      20.3942
       ZZZ      -1.3552
    Hexadecapole Moments (Debye-Ang^3)
      XXXX  -18982.3278   XXXY     954.0340   XXYY   -3217.5646
      XYYY     -89.2371   YYYY   -2219.3068   XXXZ    -502.2792
      XXYZ     243.9120   XYYZ    -228.5299   YYYZ      81.4141
      XXZZ   -2592.7282   XYZZ     -26.1381   YYZZ    -461.2114
      XZZZ    -105.9570   YZZZ       1.4629   ZZZZ    -786.9906
 -----------------------------------------------------------------
 Calculating analytic gradient of the SCF energy
 Gradient of SCF Energy
            1           2           3           4           5           6
    1   0.0000936   0.0000291  -0.0000657  -0.0000238  -0.0004632  -0.0000468
    2   0.0000659   0.0000209   0.0001216  -0.0000030  -0.0000408  -0.0000276
    3  -0.0001060  -0.0000111   0.0000311   0.0000024  -0.0003286  -0.0000189
            7           8           9          10          11          12
    1   0.0000030  -0.0000167   0.0000609   0.0000824  -0.0000053   0.0000754
    2  -0.0000123  -0.0000062  -0.0000806   0.0000951  -0.0000273  -0.0001172
    3  -0.0000011   0.0000092  -0.0000400   0.0001172   0.0000299  -0.0000203
           13          14          15          16          17          18
    1  -0.0000212  -0.0000357  -0.0000504   0.0000107   0.0000302   0.0000411
    2   0.0000389  -0.0000016   0.0000655   0.0000124   0.0000087  -0.0000251
    3  -0.0000075  -0.0000404   0.0000380  -0.0000114  -0.0000102   0.0000217
           19          20          21          22          23          24
    1  -0.0000596  -0.0000125  -0.0000699  -0.0000582  -0.0000456   0.0000180
    2   0.0000160   0.0000542  -0.0000305  -0.0001564   0.0000071  -0.0001238
    3  -0.0000200   0.0000360   0.0000033   0.0000784  -0.0000172  -0.0001127
           25          26          27          28          29          30
    1  -0.0000111   0.0005801  -0.0000195  -0.0001144   0.0000868  -0.0000040
    2   0.0000446   0.0001816   0.0000495  -0.0000916  -0.0000273  -0.0000019
    3   0.0000178   0.0002836   0.0000212   0.0001634  -0.0000216   0.0000003
           31          32          33          34          35          36
    1   0.0000139   0.0000324   0.0002483   0.0000126   0.0000716  -0.0000503
    2   0.0000163  -0.0000809   0.0001650  -0.0000302  -0.0000003   0.0000285
    3  -0.0000229  -0.0000366  -0.0001142   0.0000062  -0.0000059  -0.0000107
           37          38          39          40          41          42
    1  -0.0006624   0.0002350   0.0001952   0.0000016  -0.0000379   0.0000084
    2  -0.0004247   0.0001521   0.0001127   0.0000237   0.0000329  -0.0000012
    3   0.0001565  -0.0000729  -0.0000618  -0.0000007   0.0000682  -0.0000089
           43          44          45          46          47          48
    1  -0.0000574   0.0000225  -0.0000315  -0.0000036   0.0000118  -0.0000253
    2   0.0000326  -0.0000160  -0.0000239  -0.0000141   0.0000532   0.0000256
    3   0.0000044  -0.0000215   0.0000125  -0.0000125  -0.0000151  -0.0000215
           49          50          51          52          53
    1   0.0000245   0.0000076   0.0000345  -0.0000106  -0.0000290
    2  -0.0000351   0.0000031  -0.0000458   0.0000228  -0.0000050
    3   0.0000126  -0.0000178   0.0000471  -0.0000183   0.0000472
 Max gradient component =       6.624E-04
 RMS gradient           =       1.117E-04
 Gradient time:  CPU 719.19 s  wall 121.12 s
 Geometry Optimization Parameters
   NAtoms,    NIC,     NZ,  NCons,   NDum,   NFix, NCnnct, MaxDiis
       53     422       0       0       0       0       0       0

 Cartesian Hessian Update
 Hessian Updated using BFGS Update


** GEOMETRY OPTIMIZATION IN DELOCALIZED INTERNAL COORDINATES **
   Searching for a Minimum

   Optimization Cycle:   3

                       Coordinates (Angstroms)
     ATOM                X               Y               Z
      1  C        -4.0047767567   -0.4062958324   -0.5447441985
      2  H        -3.5844550226    0.2999185507   -1.2744265736
      3  C        -3.7113292393    0.1808589953    0.8447553773
      4  H        -4.1681857381   -0.4660457126    1.6067967416
      5  O        -4.3172800511    1.4882236192    0.9283594709
      6  H        -4.0628311746    1.8994033898    1.7611158589
      7  C        -2.2090356530    0.3040635750    1.1190428989
      8  H        -1.7853039185    1.0377724113    0.4273873993
      9  H        -2.0610067252    0.6976271673    2.1334997671
     10  C        -1.4665607097   -1.0304062667    0.9662652274
     11  H        -1.8613999004   -1.7375783555    1.7105618186
     12  C         0.0209737271   -0.8989159296    1.2769168570
     13  H         0.1670344680   -0.5587067319    2.3117871485
     14  H         0.5267816646   -1.8620729362    1.1532111645
     15  O         0.6045583355    0.0662110511    0.3881718250
     16  C        -1.7343786289   -1.6116359012   -0.4295349784
     17  H        -1.2535925656   -2.5914250156   -0.5270932191
     18  H        -1.2739078514   -0.9592360805   -1.1789857756
     19  C        -3.2374968169   -1.7384458909   -0.6965427436
     20  H        -3.4029702423   -2.1203916151   -1.7084868339
     21  H        -3.6620542289   -2.4851086901   -0.0139611799
     22  C        -5.5097092929   -0.6056639442   -0.9114724358
     23  C        -6.3350076073   -1.3335633863    0.1596482952
     24  C        -6.2397113174    0.6655230881   -1.4012763221
     25  H        -5.5847253196    1.2082503485   -2.1005066785
     26  O        -6.7180226029    1.5311115446   -0.3860978823
     27  H        -7.1266570938    0.3554484893   -1.9619048997
     28  H        -5.9615121968    1.7436497652    0.1821862476
     29  H        -5.8690649478   -2.2737444671    0.4667400471
     30  H        -7.3297286127   -1.5699652676   -0.2284320883
     31  H        -6.4802236773   -0.7118488638    1.0450791949
     32  O         2.7043860595   -0.7682930268    0.0996320891
     33  C         4.1050980287   -0.6226236061    0.3012462335
     34  H         4.3407373286   -0.4761652407    1.3624208388
     35  C         1.9356964000    0.3344098167    0.6066627585
     36  H         2.1492143850    0.4521024618    1.6832479347
     37  C         4.7548545749   -1.9450557242   -0.0993663630
     38  O         5.2839842837   -2.6994050361    0.6726324414
     39  O         4.6604209538   -2.1751551259   -1.4250577169
     40  H         5.0780802506   -3.0318866210   -1.6003641363
     41  C         4.6150185939    0.5777925277   -0.5073608832
     42  H         4.4328281465    0.3734101596   -1.5720009884
     43  O         6.0028502165    0.7195341283   -0.2563751003
     44  H         6.2825176157    1.5815643930   -0.5864445907
     45  C         3.8351651308    1.8201768680   -0.0798676886
     46  H         4.1126945953    2.0675013389    0.9495763863
     47  O         4.2317984612    2.9726356883   -0.8369643099
     48  H         3.9941692444    2.8320169919   -1.7626104805
     49  C         2.3189675879    1.6142995398   -0.1411173005
     50  H         2.0016737001    1.4833388788   -1.1869564032
     51  O         1.6377358836    2.7030785887    0.4581304794
     52  H         2.0422518163    3.5172714165    0.1353459013
     53  H        -5.4846842789   -1.2520765318   -1.8001872246
   Point Group: c1    Number of degrees of freedom:   153


   Energy is  -1303.961241374

 Hessian Updated using BFGS Update

147 Hessian modes will be used to form the next step
  Hessian Eigenvalues:
     0.002634    0.003607    0.004443    0.005482    0.005846    0.005883
     0.006323    0.006845    0.007548    0.007660    0.009710    0.010456
     0.011034    0.011871    0.012789    0.013357    0.013757    0.014834
     0.017333    0.019463    0.020144    0.022391    0.029192    0.031591
     0.032134    0.033943    0.037937    0.038420    0.042641    0.043864
     0.046622    0.046787    0.047415    0.047753    0.048334    0.049113
     0.049391    0.049785    0.050858    0.051407    0.052158    0.052765
     0.053956    0.054913    0.055378    0.056375    0.056661    0.058198
     0.058829    0.059117    0.059623    0.061244    0.062745    0.065878
     0.068494    0.069102    0.073822    0.078406    0.081475    0.083614
     0.083789    0.085085    0.092109    0.092547    0.108982    0.113161
     0.113254    0.117589    0.119548    0.132598    0.136851    0.139175
     0.142017    0.148010    0.158482    0.159660    0.160386    0.160935
     0.166349    0.169963    0.171545    0.179801    0.186451    0.187935
     0.193470    0.197318    0.202148    0.208283    0.220482    0.247488
     0.249928    0.250888    0.252677    0.267841    0.270755    0.273485
     0.278151    0.279746    0.283568    0.285183    0.287454    0.287896
     0.288215    0.291917    0.293631    0.297197    0.297387    0.331316
     0.334377    0.335708    0.335932    0.337025    0.337616    0.337726
     0.337851    0.337964    0.338286    0.339213    0.340427    0.341435
     0.341763    0.342302    0.342488    0.342933    0.343425    0.343459
     0.343812    0.344010    0.346276    0.362169    0.386130    0.390229
     0.401633    0.402596    0.403865    0.428482    0.428686    0.434421
     0.499196    0.534472    0.535573    0.542286    0.544940    0.545098
     0.548550    0.552815    1.037840

 Minimum Search - Taking Simple RFO Step
 Searching for Lamda that Minimizes Along All modes
 Value Taken    Lamda =  -0.00003133
 Step Taken.  Stepsize is  0.029398

                             Maximum     Tolerance    Cnvgd?
         Gradient           0.001598      0.000300      NO
         Displacement       0.007853      0.001200      NO
         Energy change      0.000007      0.000001      NO


 New Cartesian Coordinates Obtained by Inverse Iteration

 Displacement from previous Coordinates is:  0.142596
 ----------------------------------------------------------------
             Standard Nuclear Orientation (Angstroms)
    I     Atom           X                Y                Z
 ----------------------------------------------------------------
    1      C      -4.0066949759    -0.4055396110    -0.5436796737
    2      H      -3.5879121728     0.2989587860    -1.2758686081
    3      C      -3.7107210903     0.1837072376     0.8449415364
    4      H      -4.1668066328    -0.4623727774     1.6081904300
    5      O      -4.3139711471     1.4920330052     0.9295588993
    6      H      -4.0582512010     1.9024841027     1.7622903106
    7      C      -2.2082113089     0.3064948196     1.1168886704
    8      H      -1.7852509725     1.0390118606     0.4235614333
    9      H      -2.0586355429     0.7012760731     2.1306673252
   10      C      -1.4664321688    -1.0282274651     0.9651661758
   11      H      -1.8604066303    -1.7339691105     1.7111961626
   12      C       0.0217246231    -0.8962653091     1.2742668088
   13      H       0.1683924155    -0.5545138246     2.3084741274
   14      H       0.5275175206    -1.8595744054     1.1516390876
   15      O       0.6057828007     0.0679420356     0.3847649991
   16      C      -1.7363631304    -1.6117984918    -0.4292516308
   17      H      -1.2566517320    -2.5922597038    -0.5255532830
   18      H      -1.2765457577    -0.9611280971    -1.1805678922
   19      C      -3.2398424461    -1.7381685299    -0.6935982565
   20      H      -3.4070397623    -2.1227957545    -1.7042682899
   21      H      -3.6638154379    -2.4827564981    -0.0083405118
   22      C      -5.5122008165    -0.6086792694    -0.9075545820
   23      C      -6.3354321925    -1.3306385591     0.1690398398
   24      C      -6.2459579946     0.6559985012    -1.4093264547
   25      H      -5.5912968849     1.1958974201    -2.1109849436
   26      O      -6.7329257210     1.5277805221    -0.4035672301
   27      H      -7.1294939323     0.3370700350    -1.9703911916
   28      H      -5.9798368549     1.7487512673     0.1660117612
   29      H      -5.8661555582    -2.2664141902     0.4848195765
   30      H      -7.3289233219    -1.5743384610    -0.2177291118
   31      H      -6.4836888204    -0.7016037730     1.0487461244
   32      O       2.7043499161    -0.7676851809     0.0929324529
   33      C       4.1049399221    -0.6253351217     0.2970898487
   34      H       4.3400224771    -0.4849697251     1.3592618019
   35      C       1.9372039669     0.3343832025     0.6033048297
   36      H       2.1514644013     0.4482690657     1.6800933302
   37      C       4.7531513636    -1.9466854418    -0.1094106695
   38      O       5.2802558082    -2.7054276063     0.6596927156
   39      O       4.6584473177    -2.1712250273    -1.4360353590
   40      H       5.0750075329    -3.0278344445    -1.6145701866
   41      C       4.6184796455     0.5782827329    -0.5044403266
   42      H       4.4395595464     0.3794278198    -1.5707416019
   43      O       6.0057821157     0.7167984429    -0.2484844051
   44      H       6.2872418718     1.5808385729    -0.5716608093
   45      C       3.8390460515     1.8197063757    -0.0735364116
   46      H       4.1134644572     2.0616954650     0.9580361332
   47      O       4.2402768897     2.9747713570    -0.8239131800
   48      H       4.0071549046     2.8381734046    -1.7513030553
   49      C       2.3227347447     1.6163004988    -0.1400026498
   50      H       2.0076321451     1.4891286710    -1.1869151536
   51      O       1.6415083965     2.7039308356     0.4613751159
   52      H       2.0485198743     3.5186485558     0.1430646191
   53      H      -5.4863172203    -1.2620712939    -1.7910972404
 ----------------------------------------------------------------
 Molecular Point Group                 C1    NOp =  1
 Largest Abelian Subgroup              C1    NOp =  1
 Nuclear Repulsion Energy =  2413.3290318678 hartrees
 There are       98 alpha and       98 beta electrons
 Applying Cartesian multipole field
    Component          Value
    ---------          -----
     (2,0,0)        1.00000E-12
     (0,2,0)        2.00000E-11
     (0,0,2)       -3.00000E-11
 Nucleus-field energy     =     0.0000000308 hartrees
 Requested basis set is 6-311++G(d,p)
 There are 290 shells and 746 basis functions
 A cutoff of  1.0D-14 yielded  30462 shell pairs
 There are    195351 function pairs (    206970 Cartesian)
 Smallest overlap matrix eigenvalue = 9.93E-07
 Linear dependence detected in AO basis
 Tighter screening thresholds may be required for diffuse basis sets
 Use S2THRESH > 14 and THRESH = 14 in case of SCF convergence issues
 Number of orthogonalized atomic orbitals = 745
 Maximum deviation from orthogonality = 2.399E-10
 Guess MOs from SCF MO coefficient file

 -----------------------------------------------------------------------
  General SCF calculation program by
  Eric Jon Sundstrom, Paul Horn, Yuezhi Mao, Dmitri Zuev, Alec White,
  David Stuck, Shaama M.S., Shane Yost, Joonho Lee, David Small,
  Daniel Levine, Susi Lehtola, Hugh Burton, Evgeny Epifanovsky
 -----------------------------------------------------------------------
 Exchange:     0.2000 Hartree-Fock + 0.0800 Slater + 0.7200 B88
 Correlation:  0.1900 VWN1RPA + 0.8100 LYP
 Using SG-1 standard quadrature grid
 Size of previous SCF MO coefficient file: 1113030 (expected); 1114524 (actual). 

 Q-Chem warning in module libgscf/gen_scfman/rhf.C, line 619:

 Inconsistent size for SCF MO coefficient file.  Please check basis and PURECART setting.

 using 6 threads for integral computing
 -------------------------------------------------------
 OpenMP Integral computing Module                
 Release: version 2.0, May 2017, Q-Chem Inc. Pleasanton 
 -------------------------------------------------------
 -------------------------------------------------------
 OpenMP BLAS3 based DFT computing Module                
 Release: version 1.0, May 2013, Q-Chem Inc. Pittsburgh 
 -------------------------------------------------------
 A restricted SCF calculation will be
 performed using DIIS
 SCF converges when DIIS error is below 1.0e-08
 ---------------------------------------
  Cycle       Energy         DIIS error
 ---------------------------------------
    1   -1303.9609515321      5.65e-05  
    2   -1303.9612366243      1.06e-05  
    3   -1303.9612318324      1.56e-05  
    4   -1303.9612431664      1.41e-06  
    5   -1303.9612432230      9.84e-07  
    6   -1303.9612432670      3.62e-07  
    7   -1303.9612432736      8.96e-08  
    8   -1303.9612432737      1.78e-08  
    9   -1303.9612432738      6.35e-09  Convergence criterion met
 ---------------------------------------
 SCF time:   CPU 2121.31s  wall 372.00s 
 SCF   energy in the final basis set =    -1303.9612432738
 Total energy in the final basis set =    -1303.9612432738

 --------------------------------------------------------------

                    Orbital Energies (a.u.)
 --------------------------------------------------------------

 Alpha MOs
 -- Occupied --
-19.1915 -19.1689 -19.1607 -19.1528 -19.1510 -19.1464 -19.1419 -19.1361
-19.0897 -10.3273 -10.2987 -10.2643 -10.2568 -10.2558 -10.2521 -10.2323
-10.2318 -10.1991 -10.1893 -10.1789 -10.1746 -10.1727 -10.1725 -10.1708
-10.1532  -1.1354  -1.1050  -1.0777  -1.0570  -1.0456  -1.0441  -1.0427
 -1.0421  -0.9955  -0.8516  -0.8138  -0.8121  -0.7918  -0.7509  -0.7460
 -0.7118  -0.6859  -0.6713  -0.6636  -0.6388  -0.6316  -0.6274  -0.6121
 -0.5779  -0.5662  -0.5619  -0.5553  -0.5462  -0.5293  -0.5230  -0.5174
 -0.5126  -0.5047  -0.4959  -0.4921  -0.4833  -0.4775  -0.4714  -0.4640
 -0.4550  -0.4511  -0.4475  -0.4401  -0.4349  -0.4248  -0.4215  -0.4194
 -0.4017  -0.3993  -0.3908  -0.3878  -0.3833  -0.3743  -0.3709  -0.3675
 -0.3656  -0.3630  -0.3581  -0.3477  -0.3459  -0.3395  -0.3334  -0.3318
 -0.3249  -0.3196  -0.3087  -0.3075  -0.2994  -0.2966  -0.2949  -0.2924
 -0.2867  -0.2524
 -- Virtual --
 -0.0364  -0.0262  -0.0177  -0.0134  -0.0074  -0.0047  -0.0014   0.0021
  0.0102   0.0146   0.0196   0.0237   0.0255   0.0324   0.0357   0.0362
  0.0396   0.0456   0.0498   0.0523   0.0567   0.0585   0.0627   0.0638
  0.0678   0.0712   0.0754   0.0771   0.0785   0.0802   0.0822   0.0865
  0.0875   0.0900   0.0952   0.0961   0.1000   0.1008   0.1022   0.1071
  0.1110   0.1121   0.1128   0.1128   0.1159   0.1183   0.1211   0.1232
  0.1242   0.1262   0.1293   0.1307   0.1331   0.1335   0.1351   0.1375
  0.1406   0.1422   0.1440   0.1448   0.1464   0.1490   0.1509   0.1518
  0.1549   0.1578   0.1602   0.1617   0.1631   0.1671   0.1690   0.1702
  0.1739   0.1746   0.1755   0.1797   0.1799   0.1830   0.1858   0.1875
  0.1930   0.1940   0.1965   0.1973   0.2023   0.2028   0.2055   0.2077
  0.2098   0.2150   0.2164   0.2168   0.2194   0.2211   0.2240   0.2274
  0.2323   0.2330   0.2344   0.2384   0.2414   0.2444   0.2455   0.2488
  0.2500   0.2520   0.2533   0.2567   0.2604   0.2623   0.2655   0.2655
  0.2726   0.2740   0.2776   0.2787   0.2821   0.2848   0.2875   0.2881
  0.2935   0.2954   0.2971   0.3009   0.3023   0.3036   0.3062   0.3082
  0.3103   0.3142   0.3155   0.3189   0.3199   0.3224   0.3285   0.3296
  0.3319   0.3338   0.3355   0.3381   0.3386   0.3427   0.3461   0.3470
  0.3495   0.3542   0.3561   0.3580   0.3620   0.3650   0.3676   0.3683
  0.3701   0.3705   0.3756   0.3786   0.3792   0.3826   0.3850   0.3901
  0.3944   0.4005   0.4023   0.4065   0.4105   0.4117   0.4204   0.4214
  0.4235   0.4302   0.4310   0.4422   0.4457   0.4516   0.4549   0.4607
  0.4678   0.4720   0.4797   0.4836   0.4951   0.5010   0.5049   0.5081
  0.5114   0.5154   0.5381   0.5448   0.5459   0.5537   0.5592   0.5635
  0.5664   0.5718   0.5734   0.5818   0.5853   0.5888   0.5943   0.6049
  0.6076   0.6125   0.6154   0.6196   0.6258   0.6294   0.6359   0.6392
  0.6421   0.6493   0.6499   0.6545   0.6633   0.6677   0.6758   0.6786
  0.6842   0.6932   0.6968   0.7024   0.7074   0.7112   0.7127   0.7223
  0.7292   0.7320   0.7355   0.7411   0.7421   0.7493   0.7525   0.7607
  0.7624   0.7664   0.7690   0.7698   0.7754   0.7809   0.7836   0.7855
  0.7952   0.7983   0.8019   0.8052   0.8056   0.8108   0.8191   0.8244
  0.8268   0.8385   0.8418   0.8576   0.8681   0.8841   0.9060   0.9121
  0.9278   0.9378   0.9497   0.9581   0.9654   0.9763   0.9836   0.9937
  1.0130   1.0181   1.0263   1.0309   1.0472   1.0568   1.0732   1.0760
  1.0794   1.0871   1.0906   1.1013   1.1068   1.1203   1.1268   1.1336
  1.1420   1.1467   1.1482   1.1524   1.1583   1.1672   1.1732   1.1816
  1.1863   1.1935   1.1980   1.2035   1.2125   1.2152   1.2236   1.2260
  1.2342   1.2468   1.2510   1.2549   1.2619   1.2709   1.2821   1.2883
  1.2996   1.3058   1.3114   1.3163   1.3262   1.3384   1.3486   1.3549
  1.3600   1.3740   1.3847   1.3987   1.4144   1.4152   1.4388   1.4442
  1.4534   1.4567   1.4632   1.4679   1.4777   1.4866   1.4978   1.5055
  1.5128   1.5191   1.5200   1.5239   1.5431   1.5477   1.5528   1.5599
  1.5601   1.5675   1.5718   1.5768   1.5823   1.5866   1.5894   1.5968
  1.6037   1.6059   1.6082   1.6146   1.6181   1.6256   1.6274   1.6342
  1.6401   1.6435   1.6449   1.6510   1.6543   1.6592   1.6605   1.6664
  1.6670   1.6749   1.6922   1.6947   1.6950   1.7038   1.7087   1.7126
  1.7183   1.7275   1.7330   1.7405   1.7514   1.7586   1.7644   1.7720
  1.7773   1.7793   1.7883   1.7995   1.8039   1.8075   1.8162   1.8264
  1.8290   1.8440   1.8479   1.8506   1.8611   1.8644   1.8711   1.8756
  1.8878   1.9004   1.9083   1.9174   1.9301   1.9394   1.9465   1.9547
  1.9704   1.9756   1.9881   2.0051   2.0087   2.0241   2.0268   2.0457
  2.0486   2.0511   2.0571   2.0656   2.0688   2.0727   2.0891   2.0932
  2.1046   2.1152   2.1187   2.1275   2.1365   2.1503   2.1571   2.1623
  2.1696   2.1829   2.1834   2.1917   2.2059   2.2236   2.2337   2.2388
  2.2468   2.2594   2.2703   2.2851   2.2985   2.3022   2.3136   2.3286
  2.3362   2.3541   2.3636   2.3715   2.3815   2.4003   2.4078   2.4183
  2.4308   2.4412   2.4632   2.4979   2.5168   2.5202   2.5249   2.5291
  2.5352   2.5388   2.5479   2.5582   2.5615   2.5663   2.5693   2.5859
  2.5951   2.6032   2.6120   2.6258   2.6361   2.6391   2.6472   2.6612
  2.6753   2.6884   2.6917   2.6934   2.7101   2.7137   2.7237   2.7407
  2.7493   2.7556   2.7632   2.7773   2.7870   2.7986   2.8147   2.8197
  2.8225   2.8444   2.8540   2.8718   2.8744   2.8800   2.8880   2.8941
  2.9055   2.9115   2.9154   2.9257   2.9326   2.9403   2.9537   2.9662
  2.9680   2.9774   2.9901   2.9985   3.0060   3.0183   3.0225   3.0356
  3.0442   3.0508   3.0600   3.0673   3.0742   3.0824   3.0890   3.0959
  3.1084   3.1233   3.1261   3.1347   3.1461   3.1502   3.1567   3.1611
  3.1689   3.1728   3.1851   3.2004   3.2094   3.2124   3.2268   3.2415
  3.2630   3.2684   3.2847   3.2890   3.2944   3.3053   3.3178   3.3275
  3.3491   3.3649   3.3893   3.4125   3.4133   3.4413   3.4543   3.4745
  3.5122   3.5305   3.5610   3.6143   3.6804   3.7750   3.7795   3.7946
  3.7992   3.8217   3.8242   3.8371   3.8517   3.8554   3.8973   3.9018
  3.9058   3.9207   3.9272   3.9327   3.9644   3.9754   3.9927   3.9935
  4.0101   4.0445   4.0595   4.0772   4.0875   4.1249   4.1431   4.1506
  4.1704   4.1760   4.2165   4.2554   4.2713   4.2959   4.3029   4.3044
  4.3424   4.3703   4.4143   4.9818   5.0724   5.0883   5.0933   5.1044
  5.1263   5.1401   5.1482   5.1738   5.1865   5.3662   5.3771   5.4121
  5.4237   5.4426   5.4591   5.4658   5.4780   5.5930   5.6139   5.6430
  5.6569   5.6579   5.6934   5.7427   5.8127   5.8431  23.7479  23.7693
 23.7923  23.7985  23.8080  23.8133  23.8345  23.8584  23.8697  23.8778
 23.8928  23.9133  23.9319  23.9597  23.9660  24.0146  49.8640  49.8991
 49.9312  49.9417  49.9447  49.9594  49.9870  49.9994  50.0124
 --------------------------------------------------------------

          Ground-State Mulliken Net Atomic Charges

     Atom                 Charge (a.u.)
  ----------------------------------------
      1 C                     0.543964
      2 H                     0.211899
      3 C                    -0.534785
      4 H                     0.205896
      5 O                    -0.207194
      6 H                     0.254880
      7 C                    -0.774867
      8 H                     0.264456
      9 H                     0.121285
     10 C                    -0.070336
     11 H                     0.171818
     12 C                    -0.246280
     13 H                     0.106841
     14 H                     0.230351
     15 O                     0.097394
     16 C                    -0.357353
     17 H                     0.170621
     18 H                     0.162983
     19 C                    -0.641493
     20 H                     0.158652
     21 H                     0.148985
     22 C                     0.248396
     23 C                    -0.581057
     24 C                    -0.591358
     25 H                     0.120518
     26 O                    -0.254289
     27 H                     0.174063
     28 H                     0.308465
     29 H                     0.117739
     30 H                     0.160290
     31 H                     0.190433
     32 O                     0.017991
     33 C                    -0.404836
     34 H                     0.274639
     35 C                     0.033510
     36 H                     0.225176
     37 C                     0.019241
     38 O                    -0.202412
     39 O                    -0.122992
     40 H                     0.292345
     41 C                    -0.192773
     42 H                     0.279662
     43 O                    -0.149735
     44 H                     0.261616
     45 C                    -0.675154
     46 H                     0.299813
     47 O                    -0.208603
     48 H                     0.274243
     49 C                    -0.437525
     50 H                     0.240533
     51 O                    -0.147524
     52 H                     0.252883
     53 H                     0.158989
  ----------------------------------------
  Sum of atomic charges =    -0.000000

 -----------------------------------------------------------------
                    Cartesian Multipole Moments
 -----------------------------------------------------------------
    Charge (ESU x 10^10)
                 0.0000
    Dipole Moment (Debye)
         X       3.1477      Y      -0.3103      Z      -0.9875
       Tot       3.3135
    Quadrupole Moments (Debye-Ang)
        XX    -197.2798     XY      23.7373     YY    -153.3016
        XZ     -18.3811     YZ       3.5729     ZZ    -140.7996
    Octopole Moments (Debye-Ang^2)
       XXX     276.0432    XXY     -40.3933    XYY      40.7841
       YYY      12.6155    XXZ     -69.5205    XYZ       0.5713
       YYZ     -28.2270    XZZ      15.3976    YZZ      20.0949
       ZZZ      -0.9497
    Hexadecapole Moments (Debye-Ang^3)
      XXXX  -18999.7808   XXXY     955.7255   XXYY   -3219.1335
      XYYY     -89.0541   YYYY   -2220.4838   XXXZ    -508.2593
      XXYZ     244.6889   XYYZ    -229.8084   YYYZ      79.1256
      XXZZ   -2594.9711   XYZZ     -27.2867   YYZZ    -460.5321
      XZZZ    -105.8164   YZZZ      -0.2448   ZZZZ    -787.1328
 -----------------------------------------------------------------
 Calculating analytic gradient of the SCF energy
 Gradient of SCF Energy
            1           2           3           4           5           6
    1   0.0002801   0.0000461  -0.0000533  -0.0000273   0.0006336  -0.0000225
    2  -0.0000382  -0.0000213  -0.0000878   0.0000138  -0.0000034   0.0000583
    3  -0.0002977  -0.0000563   0.0000061   0.0000056   0.0003713   0.0000234
            7           8           9          10          11          12
    1  -0.0001198  -0.0000313   0.0000715  -0.0002165  -0.0000101   0.0001512
    2   0.0001516  -0.0000397  -0.0001047   0.0000348   0.0000081  -0.0000673
    3   0.0000150   0.0000064  -0.0000102   0.0001329   0.0000142  -0.0000348
           13          14          15          16          17          18
    1   0.0000112  -0.0000226   0.0000612  -0.0000325   0.0000036   0.0000233
    2   0.0000936   0.0000090   0.0000125   0.0000220  -0.0000170  -0.0000340
    3  -0.0000696  -0.0000270   0.0001071  -0.0001015   0.0000010   0.0000401
           19          20          21          22          23          24
    1  -0.0000964  -0.0000177  -0.0000885  -0.0001514   0.0000148  -0.0000188
    2   0.0000515   0.0000313  -0.0000191  -0.0001212  -0.0000599   0.0001445
    3   0.0000066   0.0000191   0.0000224   0.0002215  -0.0000510   0.0000328
           25          26          27          28          29          30
    1  -0.0000295  -0.0003315  -0.0000224  -0.0001160   0.0001159  -0.0000043
    2   0.0000240   0.0000728   0.0000194  -0.0000809  -0.0001139  -0.0000287
    3  -0.0000466  -0.0003377   0.0000117   0.0001157   0.0000253  -0.0000126
           31          32          33          34          35          36
    1  -0.0000071  -0.0000532   0.0001364   0.0000737   0.0001156  -0.0000188
    2   0.0000449  -0.0000561   0.0001920  -0.0000642   0.0000124  -0.0000137
    3  -0.0000855  -0.0000024  -0.0000610   0.0000258  -0.0000388  -0.0000585
           37          38          39          40          41          42
    1  -0.0004796   0.0001608   0.0001127   0.0000152  -0.0000549   0.0000363
    2  -0.0003169   0.0001393   0.0000849   0.0000242   0.0000754  -0.0000042
    3   0.0000766  -0.0000273  -0.0000756   0.0000172   0.0000554  -0.0000419
           43          44          45          46          47          48
    1  -0.0000353   0.0000042  -0.0000661  -0.0000135   0.0000242  -0.0000206
    2   0.0000082  -0.0000270  -0.0000008  -0.0000114  -0.0000376   0.0000158
    3   0.0000066  -0.0000071   0.0000206   0.0000044   0.0000178  -0.0000321
           49          50          51          52          53
    1   0.0000496   0.0000028   0.0000237  -0.0000060  -0.0000004
    2   0.0000355   0.0000030  -0.0000265   0.0000175  -0.0000049
    3  -0.0000474   0.0000020   0.0000595  -0.0000140   0.0000727
 Max gradient component =       6.336E-04
 RMS gradient           =       1.097E-04
 Gradient time:  CPU 719.37 s  wall 121.21 s
 Geometry Optimization Parameters
   NAtoms,    NIC,     NZ,  NCons,   NDum,   NFix, NCnnct, MaxDiis
       53     422       0       0       0       0       0       0

 Cartesian Hessian Update
 Hessian Updated using BFGS Update


** GEOMETRY OPTIMIZATION IN DELOCALIZED INTERNAL COORDINATES **
   Searching for a Minimum

   Optimization Cycle:   4

                       Coordinates (Angstroms)
     ATOM                X               Y               Z
      1  C        -4.0066949759   -0.4055396110   -0.5436796737
      2  H        -3.5879121728    0.2989587860   -1.2758686081
      3  C        -3.7107210903    0.1837072376    0.8449415364
      4  H        -4.1668066328   -0.4623727774    1.6081904300
      5  O        -4.3139711471    1.4920330052    0.9295588993
      6  H        -4.0582512010    1.9024841027    1.7622903106
      7  C        -2.2082113089    0.3064948196    1.1168886704
      8  H        -1.7852509725    1.0390118606    0.4235614333
      9  H        -2.0586355429    0.7012760731    2.1306673252
     10  C        -1.4664321688   -1.0282274651    0.9651661758
     11  H        -1.8604066303   -1.7339691105    1.7111961626
     12  C         0.0217246231   -0.8962653091    1.2742668088
     13  H         0.1683924155   -0.5545138246    2.3084741274
     14  H         0.5275175206   -1.8595744054    1.1516390876
     15  O         0.6057828007    0.0679420356    0.3847649991
     16  C        -1.7363631304   -1.6117984918   -0.4292516308
     17  H        -1.2566517320   -2.5922597038   -0.5255532830
     18  H        -1.2765457577   -0.9611280971   -1.1805678922
     19  C        -3.2398424461   -1.7381685299   -0.6935982565
     20  H        -3.4070397623   -2.1227957545   -1.7042682899
     21  H        -3.6638154379   -2.4827564981   -0.0083405118
     22  C        -5.5122008165   -0.6086792694   -0.9075545820
     23  C        -6.3354321925   -1.3306385591    0.1690398398
     24  C        -6.2459579946    0.6559985012   -1.4093264547
     25  H        -5.5912968849    1.1958974201   -2.1109849436
     26  O        -6.7329257210    1.5277805221   -0.4035672301
     27  H        -7.1294939323    0.3370700350   -1.9703911916
     28  H        -5.9798368549    1.7487512673    0.1660117612
     29  H        -5.8661555582   -2.2664141902    0.4848195765
     30  H        -7.3289233219   -1.5743384610   -0.2177291118
     31  H        -6.4836888204   -0.7016037730    1.0487461244
     32  O         2.7043499161   -0.7676851809    0.0929324529
     33  C         4.1049399221   -0.6253351217    0.2970898487
     34  H         4.3400224771   -0.4849697251    1.3592618019
     35  C         1.9372039669    0.3343832025    0.6033048297
     36  H         2.1514644013    0.4482690657    1.6800933302
     37  C         4.7531513636   -1.9466854418   -0.1094106695
     38  O         5.2802558082   -2.7054276063    0.6596927156
     39  O         4.6584473177   -2.1712250273   -1.4360353590
     40  H         5.0750075329   -3.0278344445   -1.6145701866
     41  C         4.6184796455    0.5782827329   -0.5044403266
     42  H         4.4395595464    0.3794278198   -1.5707416019
     43  O         6.0057821157    0.7167984429   -0.2484844051
     44  H         6.2872418718    1.5808385729   -0.5716608093
     45  C         3.8390460515    1.8197063757   -0.0735364116
     46  H         4.1134644572    2.0616954650    0.9580361332
     47  O         4.2402768897    2.9747713570   -0.8239131800
     48  H         4.0071549046    2.8381734046   -1.7513030553
     49  C         2.3227347447    1.6163004988   -0.1400026498
     50  H         2.0076321451    1.4891286710   -1.1869151536
     51  O         1.6415083965    2.7039308356    0.4613751159
     52  H         2.0485198743    3.5186485558    0.1430646191
     53  H        -5.4863172203   -1.2620712939   -1.7910972404
   Point Group: c1    Number of degrees of freedom:   153


   Energy is  -1303.961243274

 Hessian Updated using BFGS Update

148 Hessian modes will be used to form the next step
  Hessian Eigenvalues:
     0.002531    0.003666    0.004885    0.005559    0.005843    0.005887
     0.006408    0.007038    0.007527    0.007672    0.009736    0.010197
     0.010797    0.011241    0.012994    0.013276    0.013369    0.014815
     0.017186    0.019715    0.020162    0.022396    0.029397    0.031612
     0.032795    0.034756    0.038216    0.038434    0.042549    0.043869
     0.046640    0.047193    0.047673    0.047884    0.048144    0.049113
     0.049393    0.049807    0.050978    0.051374    0.052448    0.052747
     0.053928    0.054927    0.055449    0.056448    0.056662    0.058276
     0.058859    0.059100    0.059592    0.061382    0.062734    0.065886
     0.068419    0.069110    0.073823    0.078518    0.081460    0.083613
     0.083787    0.085089    0.092136    0.092560    0.109796    0.113161
     0.113253    0.117648    0.119543    0.134361    0.136963    0.139528
     0.142251    0.150813    0.158934    0.159608    0.159996    0.160472
     0.161379    0.166358    0.169946    0.171552    0.179737    0.186660
     0.189581    0.193430    0.197584    0.202150    0.209608    0.223066
     0.247726    0.249962    0.250849    0.254167    0.268123    0.270516
     0.273585    0.278176    0.279347    0.284544    0.285931    0.287466
     0.287834    0.288472    0.291889    0.293428    0.297258    0.299192
     0.332410    0.335584    0.335850    0.336996    0.337512    0.337606
     0.337733    0.337912    0.337971    0.338555    0.340130    0.340472
     0.341631    0.342141    0.342436    0.342929    0.343064    0.343448
     0.343665    0.344006    0.345380    0.346569    0.386129    0.389144
     0.401425    0.402404    0.403351    0.426576    0.428506    0.428686
     0.499021    0.534361    0.535544    0.541758    0.543402    0.544912
     0.545216    0.552739    0.556488    1.037820

 Minimum Search - Taking Simple RFO Step
 Searching for Lamda that Minimizes Along All modes
 Value Taken    Lamda =  -0.00004092
 Step Taken.  Stepsize is  0.074693

                             Maximum     Tolerance    Cnvgd?
         Gradient           0.001385      0.000300      NO
         Displacement       0.023707      0.001200      NO
         Energy change     -0.000002      0.000001      NO


 New Cartesian Coordinates Obtained by Inverse Iteration

 Displacement from previous Coordinates is:  0.208699
 ----------------------------------------------------------------
             Standard Nuclear Orientation (Angstroms)
    I     Atom           X                Y                Z
 ----------------------------------------------------------------
    1      C      -4.0083566358    -0.4107785669    -0.5410852429
    2      H      -3.5913715783     0.2966881349    -1.2713507737
    3      C      -3.7100120888     0.1745177260     0.8481497154
    4      H      -4.1627760774    -0.4746030598     1.6107480474
    5      O      -4.3166671748     1.4811313615     0.9373438515
    6      H      -4.0587174054     1.8905960353     1.7698705752
    7      C      -2.2071103792     0.2986801396     1.1172001140
    8      H      -1.7862058171     1.0340207593     0.4255057103
    9      H      -2.0569617733     0.6911197442     2.1319460414
   10      C      -1.4645732623    -1.0351054966     0.9591395644
   11      H      -1.8577548035    -1.7442313444     1.7023041836
   12      C       0.0233415811    -0.9038749389     1.2684271633
   13      H       0.1703218468    -0.5680305629     2.3045772396
   14      H       0.5299474060    -1.8661769692     1.1410004444
   15      O       0.6063773279     0.0650144691     0.3834342717
   16      C      -1.7360748824    -1.6131362389    -0.4371470491
   17      H      -1.2543330124    -2.5920041062    -0.5389881229
   18      H      -1.2802788696    -0.9578879999    -1.1870218556
   19      C      -3.2398679184    -1.7419308874    -0.6980048463
   20      H      -3.4087452516    -2.1235372407    -1.7096374676
   21      H      -3.6601642533    -2.4897921433    -0.0141674597
   22      C      -5.5143301034    -0.6110849512    -0.9027005759
   23      C      -6.3411306800    -1.3147414933     0.1835768159
   24      C      -6.2409111536     0.6518426744    -1.4177209285
   25      H      -5.5882670166     1.1731883808    -2.1350576166
   26      O      -6.7071549217     1.5452590961    -0.4213336528
   27      H      -7.1333339502     0.3322899022    -1.9641390824
   28      H      -5.9432865771     1.7725296814     0.1312004708
   29      H      -5.8812343118    -2.2527524002     0.5060356970
   30      H      -7.3386306310    -1.5510540276    -0.1973612699
   31      H      -6.4793851281    -0.6769807675     1.0586542815
   32      O       2.7069404686    -0.7660902554     0.0939343491
   33      C       4.1071731540    -0.6208027111     0.2987216790
   34      H       4.3409054982    -0.4788351125     1.3608904508
   35      C       1.9368870987     0.3337753112     0.6047818281
   36      H       2.1494442527     0.4462871241     1.6821454219
   37      C       4.7587034952    -1.9406041761    -0.1074751706
   38      O       5.2776005242    -2.7035280982     0.6630860550
   39      O       4.6545167527    -2.1704523338    -1.4324681330
   40      H       5.0644278491    -3.0304673854    -1.6101145981
   41      C       4.6179880564     0.5833811336    -0.5036029257
   42      H       4.4372598234     0.3840899380    -1.5694554075
   43      O       6.0054723208     0.7243418276    -0.2498826151
   44      H       6.2846828623     1.5887547740    -0.5740768601
   45      C       3.8369613023     1.8234038756    -0.0713646626
   46      H       4.1125140310     2.0660357931     0.9597698320
   47      O       4.2350061137     2.9792278841    -0.8222925470
   48      H       4.0007237618     2.8418661761    -1.7492359497
   49      C       2.3207444235     1.6173835369    -0.1365738070
   50      H       2.0055272455     1.4908636170    -1.1835493274
   51      O       1.6377436468     2.7033240463     0.4658969317
   52      H       2.0436617362     3.5189471279     0.1486494337
   53      H      -5.4933576407    -1.2745940095    -1.7789008128
 ----------------------------------------------------------------
 Molecular Point Group                 C1    NOp =  1
 Largest Abelian Subgroup              C1    NOp =  1
 Nuclear Repulsion Energy =  2413.6411189253 hartrees
 There are       98 alpha and       98 beta electrons
 Applying Cartesian multipole field
    Component          Value
    ---------          -----
     (2,0,0)        1.00000E-12
     (0,2,0)        2.00000E-11
     (0,0,2)       -3.00000E-11
 Nucleus-field energy     =     0.0000000308 hartrees
 Requested basis set is 6-311++G(d,p)
 There are 290 shells and 746 basis functions
 A cutoff of  1.0D-14 yielded  30468 shell pairs
 There are    195399 function pairs (    207021 Cartesian)
 Smallest overlap matrix eigenvalue = 9.96E-07
 Linear dependence detected in AO basis
 Tighter screening thresholds may be required for diffuse basis sets
 Use S2THRESH > 14 and THRESH = 14 in case of SCF convergence issues
 Number of orthogonalized atomic orbitals = 745
 Maximum deviation from orthogonality = 1.982E-10
 Guess MOs from SCF MO coefficient file

 -----------------------------------------------------------------------
  General SCF calculation program by
  Eric Jon Sundstrom, Paul Horn, Yuezhi Mao, Dmitri Zuev, Alec White,
  David Stuck, Shaama M.S., Shane Yost, Joonho Lee, David Small,
  Daniel Levine, Susi Lehtola, Hugh Burton, Evgeny Epifanovsky
 -----------------------------------------------------------------------
 Exchange:     0.2000 Hartree-Fock + 0.0800 Slater + 0.7200 B88
 Correlation:  0.1900 VWN1RPA + 0.8100 LYP
 Using SG-1 standard quadrature grid
 Size of previous SCF MO coefficient file: 1113030 (expected); 1114524 (actual). 

 Q-Chem warning in module libgscf/gen_scfman/rhf.C, line 619:

 Inconsistent size for SCF MO coefficient file.  Please check basis and PURECART setting.

 using 6 threads for integral computing
 -------------------------------------------------------
 OpenMP Integral computing Module                
 Release: version 2.0, May 2017, Q-Chem Inc. Pleasanton 
 -------------------------------------------------------
 -------------------------------------------------------
 OpenMP BLAS3 based DFT computing Module                
 Release: version 1.0, May 2013, Q-Chem Inc. Pittsburgh 
 -------------------------------------------------------
 A restricted SCF calculation will be
 performed using DIIS
 SCF converges when DIIS error is below 1.0e-08
 ---------------------------------------
  Cycle       Energy         DIIS error
 ---------------------------------------
    1   -1303.9605490924      8.25e-05  
    2   -1303.9612150498      1.17e-05  
    3   -1303.9612117557      1.70e-05  
    4   -1303.9612255136      2.21e-06  
    5   -1303.9612256490      1.48e-06  
    6   -1303.9612257512      5.18e-07  
    7   -1303.9612257642      1.14e-07  
    8   -1303.9612257650      2.57e-08  
    9   -1303.9612257651      1.09e-08  
   10   -1303.9612257653      4.25e-09  Convergence criterion met
 ---------------------------------------
 SCF time:   CPU 2356.02s  wall 413.00s 
 SCF   energy in the final basis set =    -1303.9612257653
 Total energy in the final basis set =    -1303.9612257653

 --------------------------------------------------------------

                    Orbital Energies (a.u.)
 --------------------------------------------------------------

 Alpha MOs
 -- Occupied --
-19.1915 -19.1689 -19.1608 -19.1529 -19.1511 -19.1464 -19.1419 -19.1361
-19.0893 -10.3273 -10.2988 -10.2644 -10.2568 -10.2558 -10.2521 -10.2323
-10.2318 -10.1990 -10.1893 -10.1788 -10.1747 -10.1726 -10.1725 -10.1709
-10.1530  -1.1354  -1.1051  -1.0777  -1.0571  -1.0456  -1.0441  -1.0428
 -1.0422  -0.9953  -0.8517  -0.8138  -0.8121  -0.7918  -0.7509  -0.7461
 -0.7118  -0.6859  -0.6711  -0.6636  -0.6389  -0.6316  -0.6275  -0.6122
 -0.5780  -0.5662  -0.5620  -0.5553  -0.5463  -0.5294  -0.5231  -0.5175
 -0.5126  -0.5047  -0.4960  -0.4922  -0.4832  -0.4777  -0.4715  -0.4639
 -0.4551  -0.4511  -0.4474  -0.4401  -0.4349  -0.4248  -0.4218  -0.4194
 -0.4018  -0.3993  -0.3907  -0.3876  -0.3833  -0.3745  -0.3711  -0.3674
 -0.3656  -0.3631  -0.3579  -0.3477  -0.3458  -0.3394  -0.3333  -0.3318
 -0.3248  -0.3196  -0.3087  -0.3076  -0.2994  -0.2966  -0.2949  -0.2926
 -0.2867  -0.2520
 -- Virtual --
 -0.0364  -0.0260  -0.0177  -0.0136  -0.0074  -0.0047  -0.0015   0.0021
  0.0102   0.0146   0.0197   0.0238   0.0255   0.0324   0.0356   0.0362
  0.0395   0.0457   0.0497   0.0523   0.0566   0.0584   0.0627   0.0639
  0.0676   0.0710   0.0752   0.0771   0.0785   0.0801   0.0821   0.0866
  0.0874   0.0899   0.0953   0.0961   0.1000   0.1008   0.1023   0.1071
  0.1109   0.1120   0.1126   0.1129   0.1159   0.1185   0.1215   0.1231
  0.1242   0.1261   0.1292   0.1306   0.1329   0.1337   0.1352   0.1375
  0.1407   0.1422   0.1440   0.1448   0.1463   0.1488   0.1507   0.1519
  0.1550   0.1578   0.1600   0.1618   0.1632   0.1671   0.1690   0.1701
  0.1739   0.1746   0.1753   0.1798   0.1799   0.1831   0.1857   0.1874
  0.1929   0.1940   0.1965   0.1973   0.2021   0.2027   0.2056   0.2077
  0.2098   0.2148   0.2165   0.2169   0.2193   0.2209   0.2241   0.2275
  0.2323   0.2331   0.2342   0.2384   0.2414   0.2440   0.2458   0.2488
  0.2501   0.2524   0.2534   0.2567   0.2602   0.2627   0.2652   0.2655
  0.2729   0.2739   0.2780   0.2789   0.2822   0.2845   0.2875   0.2879
  0.2932   0.2954   0.2971   0.3012   0.3022   0.3034   0.3061   0.3084
  0.3104   0.3134   0.3156   0.3191   0.3198   0.3224   0.3287   0.3296
  0.3321   0.3337   0.3356   0.3382   0.3385   0.3427   0.3460   0.3469
  0.3495   0.3544   0.3565   0.3580   0.3622   0.3651   0.3676   0.3680
  0.3701   0.3706   0.3760   0.3784   0.3794   0.3826   0.3850   0.3901
  0.3944   0.4007   0.4023   0.4061   0.4103   0.4116   0.4204   0.4216
  0.4238   0.4300   0.4309   0.4419   0.4457   0.4516   0.4550   0.4606
  0.4680   0.4719   0.4802   0.4835   0.4946   0.5007   0.5049   0.5082
  0.5116   0.5155   0.5372   0.5444   0.5461   0.5538   0.5592   0.5638
  0.5663   0.5725   0.5737   0.5821   0.5851   0.5896   0.5948   0.6050
  0.6076   0.6118   0.6152   0.6196   0.6255   0.6295   0.6358   0.6388
  0.6419   0.6492   0.6501   0.6546   0.6641   0.6681   0.6757   0.6789
  0.6839   0.6930   0.6974   0.7025   0.7078   0.7111   0.7128   0.7224
  0.7303   0.7322   0.7357   0.7413   0.7425   0.7500   0.7527   0.7605
  0.7622   0.7667   0.7693   0.7698   0.7756   0.7802   0.7839   0.7855
  0.7950   0.7981   0.8017   0.8048   0.8057   0.8111   0.8195   0.8243
  0.8266   0.8384   0.8408   0.8579   0.8674   0.8841   0.9058   0.9120
  0.9278   0.9373   0.9498   0.9591   0.9656   0.9766   0.9830   0.9936
  1.0125   1.0180   1.0261   1.0306   1.0473   1.0574   1.0732   1.0744
  1.0795   1.0861   1.0904   1.1023   1.1064   1.1203   1.1278   1.1336
  1.1425   1.1466   1.1483   1.1524   1.1583   1.1672   1.1730   1.1820
  1.1865   1.1934   1.1983   1.2033   1.2138   1.2154   1.2240   1.2267
  1.2340   1.2463   1.2506   1.2560   1.2620   1.2705   1.2816   1.2877
  1.2995   1.3049   1.3111   1.3164   1.3275   1.3380   1.3504   1.3556
  1.3601   1.3734   1.3849   1.3976   1.4134   1.4152   1.4387   1.4443
  1.4531   1.4560   1.4633   1.4689   1.4784   1.4868   1.4980   1.5077
  1.5133   1.5188   1.5205   1.5236   1.5431   1.5483   1.5532   1.5599
  1.5603   1.5679   1.5720   1.5767   1.5828   1.5870   1.5891   1.5968
  1.6035   1.6059   1.6082   1.6142   1.6185   1.6254   1.6274   1.6345
  1.6399   1.6441   1.6452   1.6512   1.6542   1.6596   1.6598   1.6662
  1.6668   1.6757   1.6922   1.6942   1.6951   1.7036   1.7084   1.7132
  1.7187   1.7281   1.7328   1.7406   1.7516   1.7591   1.7639   1.7716
  1.7771   1.7800   1.7891   1.7996   1.8042   1.8078   1.8165   1.8266
  1.8289   1.8439   1.8484   1.8512   1.8610   1.8649   1.8712   1.8767
  1.8879   1.9004   1.9082   1.9176   1.9304   1.9392   1.9465   1.9545
  1.9706   1.9760   1.9882   2.0048   2.0088   2.0239   2.0263   2.0455
  2.0486   2.0511   2.0572   2.0660   2.0687   2.0728   2.0889   2.0934
  2.1047   2.1151   2.1184   2.1275   2.1361   2.1508   2.1571   2.1631
  2.1704   2.1831   2.1836   2.1933   2.2071   2.2240   2.2339   2.2385
  2.2469   2.2591   2.2699   2.2849   2.2980   2.3018   2.3136   2.3297
  2.3368   2.3540   2.3660   2.3714   2.3817   2.4002   2.4078   2.4184
  2.4309   2.4412   2.4647   2.4978   2.5164   2.5203   2.5242   2.5289
  2.5350   2.5389   2.5481   2.5584   2.5619   2.5666   2.5693   2.5857
  2.5950   2.6032   2.6113   2.6265   2.6364   2.6398   2.6474   2.6617
  2.6745   2.6886   2.6926   2.6943   2.7099   2.7141   2.7230   2.7415
  2.7491   2.7555   2.7635   2.7777   2.7869   2.7988   2.8147   2.8194
  2.8225   2.8445   2.8543   2.8718   2.8739   2.8798   2.8882   2.8970
  2.9053   2.9116   2.9171   2.9260   2.9328   2.9404   2.9536   2.9666
  2.9679   2.9773   2.9899   2.9982   3.0068   3.0179   3.0227   3.0361
  3.0442   3.0491   3.0603   3.0673   3.0740   3.0820   3.0889   3.0959
  3.1081   3.1235   3.1262   3.1356   3.1460   3.1511   3.1573   3.1616
  3.1692   3.1732   3.1864   3.2000   3.2109   3.2127   3.2278   3.2419
  3.2630   3.2681   3.2844   3.2895   3.2940   3.3058   3.3183   3.3275
  3.3489   3.3639   3.3898   3.4124   3.4140   3.4418   3.4537   3.4742
  3.5125   3.5310   3.5608   3.6144   3.6808   3.7751   3.7793   3.7949
  3.7995   3.8218   3.8247   3.8370   3.8522   3.8554   3.8972   3.9015
  3.9046   3.9207   3.9275   3.9328   3.9649   3.9753   3.9929   3.9936
  4.0100   4.0443   4.0606   4.0770   4.0876   4.1259   4.1439   4.1509
  4.1703   4.1760   4.2165   4.2553   4.2716   4.2963   4.3033   4.3043
  4.3423   4.3709   4.4149   4.9817   5.0719   5.0881   5.0933   5.1043
  5.1258   5.1401   5.1473   5.1736   5.1861   5.3663   5.3774   5.4121
  5.4234   5.4425   5.4591   5.4688   5.4790   5.5933   5.6138   5.6424
  5.6568   5.6583   5.6932   5.7421   5.8120   5.8439  23.7480  23.7692
 23.7923  23.7992  23.8078  23.8131  23.8345  23.8584  23.8698  23.8780
 23.8930  23.9135  23.9320  23.9598  23.9659  24.0152  49.8642  49.8991
 49.9312  49.9418  49.9446  49.9590  49.9882  49.9995  50.0128
 --------------------------------------------------------------

          Ground-State Mulliken Net Atomic Charges

     Atom                 Charge (a.u.)
  ----------------------------------------
      1 C                     0.540638
      2 H                     0.211112
      3 C                    -0.528621
      4 H                     0.206407
      5 O                    -0.208016
      6 H                     0.255400
      7 C                    -0.782256
      8 H                     0.265046
      9 H                     0.121709
     10 C                    -0.067941
     11 H                     0.171867
     12 C                    -0.248022
     13 H                     0.107171
     14 H                     0.230628
     15 O                     0.097016
     16 C                    -0.360986
     17 H                     0.170536
     18 H                     0.163487
     19 C                    -0.642892
     20 H                     0.157806
     21 H                     0.151457
     22 C                     0.264292
     23 C                    -0.589122
     24 C                    -0.596272
     25 H                     0.119462
     26 O                    -0.253383
     27 H                     0.174142
     28 H                     0.309495
     29 H                     0.117873
     30 H                     0.159928
     31 H                     0.191776
     32 O                     0.018341
     33 C                    -0.403266
     34 H                     0.274520
     35 C                     0.035119
     36 H                     0.224967
     37 C                     0.018034
     38 O                    -0.202211
     39 O                    -0.122395
     40 H                     0.292220
     41 C                    -0.194197
     42 H                     0.279492
     43 O                    -0.150175
     44 H                     0.261677
     45 C                    -0.674411
     46 H                     0.299794
     47 O                    -0.208292
     48 H                     0.274195
     49 C                    -0.439403
     50 H                     0.240872
     51 O                    -0.147731
     52 H                     0.253017
     53 H                     0.160095
  ----------------------------------------
  Sum of atomic charges =    -0.000000

 -----------------------------------------------------------------
                    Cartesian Multipole Moments
 -----------------------------------------------------------------
    Charge (ESU x 10^10)
                 0.0000
    Dipole Moment (Debye)
         X       3.1433      Y      -0.3270      Z      -0.9892
       Tot       3.3115
    Quadrupole Moments (Debye-Ang)
        XX    -197.1894     XY      23.8391     YY    -153.2784
        XZ     -18.3197     YZ       3.5715     ZZ    -140.8875
    Octopole Moments (Debye-Ang^2)
       XXX     272.7191    XXY     -41.1224    XYY      41.0668
       YYY      12.3028    XXZ     -69.2070    XYZ       0.5862
       YYZ     -28.2564    XZZ      15.5855    YZZ      19.9421
       ZZZ      -0.8421
    Hexadecapole Moments (Debye-Ang^3)
      XXXX  -18954.7605   XXXY     956.7566   XXYY   -3219.6964
      XYYY     -91.2287   YYYY   -2220.9566   XXXZ    -507.9343
      XXYZ     244.4236   XYYZ    -230.6571   YYYZ      80.5226
      XXZZ   -2597.3685   XYZZ     -26.9065   YYZZ    -461.3384
      XZZZ    -108.0227   YZZZ       0.7764   ZZZZ    -788.6424
 -----------------------------------------------------------------
 Calculating analytic gradient of the SCF energy
 Gradient of SCF Energy
            1           2           3           4           5           6
    1   0.0000350  -0.0000820   0.0000813   0.0000302  -0.0002988   0.0001209
    2  -0.0000853  -0.0000116  -0.0000897  -0.0000291   0.0000765  -0.0000266
    3   0.0001306   0.0000200   0.0000087   0.0000236   0.0000975   0.0000456
            7           8           9          10          11          12
    1  -0.0000256  -0.0000063  -0.0000580  -0.0001164   0.0000060  -0.0000000
    2  -0.0000067  -0.0000039   0.0000391  -0.0000528   0.0000182   0.0000382
    3   0.0000100  -0.0000037   0.0000464  -0.0000647  -0.0000372  -0.0000466
           13          14          15          16          17          18
    1   0.0000422   0.0000222  -0.0000013  -0.0000485  -0.0000310  -0.0000373
    2  -0.0000166   0.0000045  -0.0000132  -0.0000281  -0.0000187   0.0000140
    3  -0.0000134   0.0000287   0.0000189  -0.0000465  -0.0000102  -0.0000051
           19          20          21          22          23          24
    1   0.0000675   0.0000065   0.0001018   0.0001274   0.0000539   0.0000203
    2  -0.0000402  -0.0000433   0.0000215   0.0000142  -0.0000586   0.0001028
    3   0.0000362  -0.0000491  -0.0000316  -0.0000579   0.0000011  -0.0000461
           25          26          27          28          29          30
    1  -0.0000524  -0.0002526  -0.0000203   0.0003313  -0.0000668   0.0000080
    2   0.0000299  -0.0001187  -0.0000107   0.0001535   0.0000747   0.0000431
    3   0.0000884   0.0002947   0.0000415  -0.0004760  -0.0000122   0.0000242
           31          32          33          34          35          36
    1  -0.0000276  -0.0002048  -0.0004839  -0.0000164  -0.0000142   0.0000314
    2  -0.0000381   0.0001657  -0.0003742  -0.0000009  -0.0000256  -0.0000400
    3   0.0000305   0.0000687   0.0001448  -0.0000010  -0.0000538  -0.0000032
           37          38          39          40          41          42
    1   0.0019597  -0.0007357  -0.0006049   0.0000006   0.0001281  -0.0000082
    2   0.0011065  -0.0003670  -0.0003567  -0.0000066  -0.0000577   0.0000068
    3  -0.0003361   0.0000863   0.0000898  -0.0000329  -0.0001333   0.0000113
           43          44          45          46          47          48
    1   0.0000181  -0.0000276  -0.0000370   0.0000186   0.0000191  -0.0000129
    2   0.0000199  -0.0000090  -0.0000253   0.0000303  -0.0000507  -0.0000164
    3   0.0000369  -0.0000252   0.0000551  -0.0000009   0.0000014   0.0000193
           49          50          51          52          53
    1   0.0000220  -0.0000006  -0.0000066  -0.0000197   0.0000454
    2   0.0000261   0.0000061   0.0000427  -0.0000247   0.0000126
    3  -0.0000018   0.0000045   0.0000162   0.0000090  -0.0000013
 Max gradient component =       1.960E-03
 RMS gradient           =       2.205E-04
 Gradient time:  CPU 719.26 s  wall 121.16 s
 Geometry Optimization Parameters
   NAtoms,    NIC,     NZ,  NCons,   NDum,   NFix, NCnnct, MaxDiis
       53     422       0       0       0       0       0       0

 Cartesian Hessian Update
 Hessian Updated using BFGS Update


** GEOMETRY OPTIMIZATION IN DELOCALIZED INTERNAL COORDINATES **
   Searching for a Minimum

   Optimization Cycle:   5

                       Coordinates (Angstroms)
     ATOM                X               Y               Z
      1  C        -4.0083566358   -0.4107785669   -0.5410852429
      2  H        -3.5913715783    0.2966881349   -1.2713507737
      3  C        -3.7100120888    0.1745177260    0.8481497154
      4  H        -4.1627760774   -0.4746030598    1.6107480474
      5  O        -4.3166671748    1.4811313615    0.9373438515
      6  H        -4.0587174054    1.8905960353    1.7698705752
      7  C        -2.2071103792    0.2986801396    1.1172001140
      8  H        -1.7862058171    1.0340207593    0.4255057103
      9  H        -2.0569617733    0.6911197442    2.1319460414
     10  C        -1.4645732623   -1.0351054966    0.9591395644
     11  H        -1.8577548035   -1.7442313444    1.7023041836
     12  C         0.0233415811   -0.9038749389    1.2684271633
     13  H         0.1703218468   -0.5680305629    2.3045772396
     14  H         0.5299474060   -1.8661769692    1.1410004444
     15  O         0.6063773279    0.0650144691    0.3834342717
     16  C        -1.7360748824   -1.6131362389   -0.4371470491
     17  H        -1.2543330124   -2.5920041062   -0.5389881229
     18  H        -1.2802788696   -0.9578879999   -1.1870218556
     19  C        -3.2398679184   -1.7419308874   -0.6980048463
     20  H        -3.4087452516   -2.1235372407   -1.7096374676
     21  H        -3.6601642533   -2.4897921433   -0.0141674597
     22  C        -5.5143301034   -0.6110849512   -0.9027005759
     23  C        -6.3411306800   -1.3147414933    0.1835768159
     24  C        -6.2409111536    0.6518426744   -1.4177209285
     25  H        -5.5882670166    1.1731883808   -2.1350576166
     26  O        -6.7071549217    1.5452590961   -0.4213336528
     27  H        -7.1333339502    0.3322899022   -1.9641390824
     28  H        -5.9432865771    1.7725296814    0.1312004708
     29  H        -5.8812343118   -2.2527524002    0.5060356970
     30  H        -7.3386306310   -1.5510540276   -0.1973612699
     31  H        -6.4793851281   -0.6769807675    1.0586542815
     32  O         2.7069404686   -0.7660902554    0.0939343491
     33  C         4.1071731540   -0.6208027111    0.2987216790
     34  H         4.3409054982   -0.4788351125    1.3608904508
     35  C         1.9368870987    0.3337753112    0.6047818281
     36  H         2.1494442527    0.4462871241    1.6821454219
     37  C         4.7587034952   -1.9406041761   -0.1074751706
     38  O         5.2776005242   -2.7035280982    0.6630860550
     39  O         4.6545167527   -2.1704523338   -1.4324681330
     40  H         5.0644278491   -3.0304673854   -1.6101145981
     41  C         4.6179880564    0.5833811336   -0.5036029257
     42  H         4.4372598234    0.3840899380   -1.5694554075
     43  O         6.0054723208    0.7243418276   -0.2498826151
     44  H         6.2846828623    1.5887547740   -0.5740768601
     45  C         3.8369613023    1.8234038756   -0.0713646626
     46  H         4.1125140310    2.0660357931    0.9597698320
     47  O         4.2350061137    2.9792278841   -0.8222925470
     48  H         4.0007237618    2.8418661761   -1.7492359497
     49  C         2.3207444235    1.6173835369   -0.1365738070
     50  H         2.0055272455    1.4908636170   -1.1835493274
     51  O         1.6377436468    2.7033240463    0.4658969317
     52  H         2.0436617362    3.5189471279    0.1486494337
     53  H        -5.4933576407   -1.2745940095   -1.7789008128
   Point Group: c1    Number of degrees of freedom:   153


   Energy is  -1303.961225765

 Hessian Updated using BFGS Update

149 Hessian modes will be used to form the next step
  Hessian Eigenvalues:
     0.002967    0.003594    0.005142    0.005579    0.005838    0.005889
     0.006380    0.007073    0.007572    0.007664    0.009737    0.010751
     0.011040    0.012630    0.013080    0.013350    0.014789    0.017155
     0.019406    0.020082    0.022386    0.028654    0.030014    0.031607
     0.032648    0.034536    0.038124    0.038454    0.042835    0.044148
     0.046637    0.047219    0.047652    0.047758    0.048275    0.049145
     0.049391    0.049811    0.050879    0.051385    0.052465    0.052865
     0.053934    0.054899    0.055470    0.056380    0.056661    0.058545
     0.058880    0.059133    0.059603    0.061860    0.062745    0.065885
     0.068419    0.069096    0.073818    0.078496    0.081478    0.083636
     0.083787    0.085194    0.091983    0.092553    0.109543    0.113161
     0.113295    0.117620    0.119419    0.134119    0.136856    0.139492
     0.143133    0.149932    0.158614    0.159791    0.159998    0.160343
     0.160838    0.165931    0.166989    0.171443    0.171966    0.180404
     0.186584    0.189367    0.194405    0.197718    0.202150    0.210346
     0.221613    0.247631    0.249972    0.250850    0.253332    0.268423
     0.270568    0.273560    0.278031    0.279337    0.284437    0.285823
     0.287435    0.287868    0.288450    0.291890    0.293620    0.297257
     0.298457    0.332369    0.335578    0.335853    0.337013    0.337441
     0.337604    0.337737    0.337946    0.337965    0.338620    0.340167
     0.340457    0.341624    0.342123    0.342433    0.342930    0.343144
     0.343447    0.343652    0.344009    0.345387    0.346506    0.386138
     0.388337    0.401414    0.402369    0.403884    0.424206    0.428470
     0.428690    0.470122    0.499226    0.534405    0.535562    0.542240
     0.544916    0.545093    0.548699    0.552820    1.037794

 Minimum Search - Taking Simple RFO Step
 Searching for Lamda that Minimizes Along All modes
 Value Taken    Lamda =  -0.00006187
 Step Taken.  Stepsize is  0.051775

                             Maximum     Tolerance    Cnvgd?
         Gradient           0.000540      0.000300      NO
         Displacement       0.014596      0.001200      NO
         Energy change      0.000018      0.000001      NO


 New Cartesian Coordinates Obtained by Inverse Iteration

 Displacement from previous Coordinates is:  0.129481
 ----------------------------------------------------------------
             Standard Nuclear Orientation (Angstroms)
    I     Atom           X                Y                Z
 ----------------------------------------------------------------
    1      C      -4.0067108509    -0.4101571146    -0.5418963911
    2      H      -3.5876676048     0.2958131786    -1.2724599034
    3      C      -3.7099532692     0.1779809610     0.8462416226
    4      H      -4.1652185561    -0.4682302949     1.6097896677
    5      O      -4.3154653423     1.4855311970     0.9296149138
    6      H      -4.0594239726     1.8974071590     1.7615210149
    7      C      -2.2071110958     0.3008415077     1.1176245578
    8      H      -1.7842211473     1.0343961905     0.4252047226
    9      H      -2.0580029523     0.6952102122     2.1317414466
   10      C      -1.4654794012    -1.0339925000     0.9632355398
   11      H      -1.8601612641    -1.7416365547     1.7070823930
   12      C       0.0219837357    -0.9034946889     1.2736648301
   13      H       0.1684237512    -0.5665419414     2.3095715279
   14      H       0.5279478812    -1.8663134424     1.1475797346
   15      O       0.6053115306     0.0638105770     0.3871427710
   16      C      -1.7353384637    -1.6139098003    -0.4324964658
   17      H      -1.2538700703    -2.5931173476    -0.5321816501
   18      H      -1.2779118109    -0.9600586182    -1.1826359897
   19      C      -3.2389065512    -1.7420904000    -0.6955265040
   20      H      -3.4065010109    -2.1248214625    -1.7069082351
   21      H      -3.6607513878    -2.4888069243    -0.0114117235
   22      C      -5.5121595394    -0.6087393566    -0.9063961685
   23      C      -6.3407690821    -1.3186642943     0.1744828503
   24      C      -6.2374474812     0.6579154493    -1.4132696298
   25      H      -5.5791847013     1.1897198763    -2.1177585302
   26      O      -6.7161367286     1.5371679355    -0.4101757891
   27      H      -7.1236176984     0.3427430164    -1.9722556776
   28      H      -5.9600989652     1.7566262114     0.1561449709
   29      H      -5.8819282132    -2.2590118777     0.4913194197
   30      H      -7.3379974595    -1.5517909983    -0.2091121479
   31      H      -6.4795578871    -0.6865051912     1.0535709530
   32      O       2.7057040916    -0.7681340593     0.0968058578
   33      C       4.1062199079    -0.6222592904     0.2990601224
   34      H       4.3413293927    -0.4782310871     1.3606194010
   35      C       1.9360791819     0.3324524568     0.6070880124
   36      H       2.1494651841     0.4468217867     1.6841348847
   37      C       4.7570479519    -1.9428751067    -0.1057691916
   38      O       5.2851996475    -2.7003403118     0.6638887322
   39      O       4.6634024675    -2.1681781095    -1.4323218924
   40      H       5.0803714715    -3.0246457992    -1.6106512842
   41      C       4.6154110236     0.5806894931    -0.5062260986
   42      H       4.4324106157     0.3795964283    -1.5713286455
   43      O       6.0034006706     0.7222635989    -0.2556732301
   44      H       6.2819804326     1.5860768325    -0.5820428157
   45      C       3.8351255857     1.8213582963    -0.0744989097
   46      H       4.1125134366     2.0654713313     0.9557752202
   47      O       4.2313865399     2.9764260357    -0.8276994256
   48      H       3.9951505891     2.8380154532    -1.7539891559
   49      C       2.3188623753     1.6148864067    -0.1367388957
   50      H       2.0020467176     1.4867198795    -1.1830519807
   51      O       1.6366543442     2.7016903976     0.4650177934
   52      H       2.0419178363     3.5168723381     0.1457793205
   53      H      -5.4898745738    -1.2664746412    -1.7869445420
 ----------------------------------------------------------------
 Molecular Point Group                 C1    NOp =  1
 Largest Abelian Subgroup              C1    NOp =  1
 Nuclear Repulsion Energy =  2413.7693553495 hartrees
 There are       98 alpha and       98 beta electrons
 Applying Cartesian multipole field
    Component          Value
    ---------          -----
     (2,0,0)        1.00000E-12
     (0,2,0)        2.00000E-11
     (0,0,2)       -3.00000E-11
 Nucleus-field energy     =     0.0000000308 hartrees
 Requested basis set is 6-311++G(d,p)
 There are 290 shells and 746 basis functions
 A cutoff of  1.0D-14 yielded  30468 shell pairs
 There are    195387 function pairs (    207007 Cartesian)
 Smallest overlap matrix eigenvalue = 9.97E-07
 Linear dependence detected in AO basis
 Tighter screening thresholds may be required for diffuse basis sets
 Use S2THRESH > 14 and THRESH = 14 in case of SCF convergence issues
 Number of orthogonalized atomic orbitals = 745
 Maximum deviation from orthogonality = 3.181E-10
 Guess MOs from SCF MO coefficient file

 -----------------------------------------------------------------------
  General SCF calculation program by
  Eric Jon Sundstrom, Paul Horn, Yuezhi Mao, Dmitri Zuev, Alec White,
  David Stuck, Shaama M.S., Shane Yost, Joonho Lee, David Small,
  Daniel Levine, Susi Lehtola, Hugh Burton, Evgeny Epifanovsky
 -----------------------------------------------------------------------
 Exchange:     0.2000 Hartree-Fock + 0.0800 Slater + 0.7200 B88
 Correlation:  0.1900 VWN1RPA + 0.8100 LYP
 Using SG-1 standard quadrature grid
 Size of previous SCF MO coefficient file: 1113030 (expected); 1114524 (actual). 

 Q-Chem warning in module libgscf/gen_scfman/rhf.C, line 619:

 Inconsistent size for SCF MO coefficient file.  Please check basis and PURECART setting.

 using 6 threads for integral computing
 -------------------------------------------------------
 OpenMP Integral computing Module                
 Release: version 2.0, May 2017, Q-Chem Inc. Pleasanton 
 -------------------------------------------------------
 -------------------------------------------------------
 OpenMP BLAS3 based DFT computing Module                
 Release: version 1.0, May 2013, Q-Chem Inc. Pittsburgh 
 -------------------------------------------------------
 A restricted SCF calculation will be
 performed using DIIS
 SCF converges when DIIS error is below 1.0e-08
 ---------------------------------------
  Cycle       Energy         DIIS error
 ---------------------------------------
    1   -1303.9608852962      6.04e-05  
    2   -1303.9612459994      7.86e-06  
    3   -1303.9612472145      9.22e-06  
    4   -1303.9612510701      1.92e-06  
    5   -1303.9612512422      4.40e-07  
    6   -1303.9612512523      2.04e-07  
    7   -1303.9612512544      4.97e-08  
    8   -1303.9612512546      2.01e-08  
    9   -1303.9612512546      7.12e-09  Convergence criterion met
 ---------------------------------------
 SCF time:   CPU 2123.02s  wall 372.00s 
 SCF   energy in the final basis set =    -1303.9612512546
 Total energy in the final basis set =    -1303.9612512546

 --------------------------------------------------------------

                    Orbital Energies (a.u.)
 --------------------------------------------------------------

 Alpha MOs
 -- Occupied --
-19.1915 -19.1689 -19.1608 -19.1529 -19.1510 -19.1464 -19.1421 -19.1361
-19.0891 -10.3274 -10.2988 -10.2644 -10.2568 -10.2558 -10.2521 -10.2324
-10.2319 -10.1989 -10.1893 -10.1787 -10.1748 -10.1726 -10.1725 -10.1709
-10.1530  -1.1354  -1.1051  -1.0776  -1.0570  -1.0456  -1.0441  -1.0428
 -1.0423  -0.9951  -0.8517  -0.8138  -0.8121  -0.7918  -0.7509  -0.7461
 -0.7118  -0.6859  -0.6711  -0.6636  -0.6389  -0.6316  -0.6275  -0.6122
 -0.5780  -0.5662  -0.5620  -0.5553  -0.5463  -0.5295  -0.5231  -0.5175
 -0.5126  -0.5047  -0.4960  -0.4921  -0.4834  -0.4776  -0.4714  -0.4639
 -0.4550  -0.4510  -0.4474  -0.4401  -0.4349  -0.4248  -0.4217  -0.4195
 -0.4018  -0.3993  -0.3907  -0.3876  -0.3833  -0.3744  -0.3711  -0.3673
 -0.3656  -0.3629  -0.3580  -0.3477  -0.3459  -0.3395  -0.3333  -0.3319
 -0.3248  -0.3196  -0.3088  -0.3076  -0.2994  -0.2965  -0.2950  -0.2926
 -0.2867  -0.2520
 -- Virtual --
 -0.0364  -0.0262  -0.0177  -0.0134  -0.0074  -0.0047  -0.0015   0.0021
  0.0102   0.0146   0.0196   0.0237   0.0255   0.0324   0.0356   0.0362
  0.0396   0.0457   0.0497   0.0523   0.0567   0.0584   0.0627   0.0638
  0.0677   0.0711   0.0753   0.0771   0.0785   0.0802   0.0821   0.0865
  0.0875   0.0900   0.0952   0.0960   0.1000   0.1008   0.1023   0.1071
  0.1110   0.1121   0.1127   0.1129   0.1159   0.1184   0.1212   0.1231
  0.1242   0.1262   0.1293   0.1307   0.1330   0.1335   0.1350   0.1375
  0.1407   0.1422   0.1440   0.1448   0.1464   0.1489   0.1508   0.1519
  0.1549   0.1578   0.1601   0.1617   0.1632   0.1671   0.1689   0.1701
  0.1739   0.1746   0.1754   0.1797   0.1799   0.1830   0.1857   0.1876
  0.1929   0.1940   0.1965   0.1973   0.2023   0.2027   0.2055   0.2077
  0.2098   0.2150   0.2165   0.2169   0.2194   0.2211   0.2240   0.2274
  0.2323   0.2333   0.2342   0.2383   0.2414   0.2443   0.2457   0.2488
  0.2501   0.2522   0.2534   0.2567   0.2603   0.2624   0.2653   0.2656
  0.2728   0.2740   0.2779   0.2787   0.2822   0.2847   0.2875   0.2880
  0.2935   0.2955   0.2972   0.3012   0.3022   0.3036   0.3061   0.3083
  0.3104   0.3141   0.3155   0.3192   0.3197   0.3224   0.3287   0.3295
  0.3320   0.3338   0.3355   0.3382   0.3385   0.3425   0.3460   0.3469
  0.3494   0.3543   0.3565   0.3581   0.3621   0.3650   0.3678   0.3682
  0.3701   0.3705   0.3758   0.3787   0.3792   0.3826   0.3849   0.3902
  0.3944   0.4006   0.4023   0.4065   0.4106   0.4116   0.4205   0.4215
  0.4235   0.4301   0.4308   0.4419   0.4457   0.4517   0.4548   0.4607
  0.4680   0.4720   0.4797   0.4835   0.4950   0.5010   0.5049   0.5082
  0.5115   0.5154   0.5376   0.5448   0.5462   0.5539   0.5592   0.5637
  0.5665   0.5721   0.5735   0.5820   0.5851   0.5891   0.5944   0.6050
  0.6077   0.6122   0.6152   0.6195   0.6258   0.6294   0.6359   0.6389
  0.6420   0.6492   0.6501   0.6546   0.6639   0.6678   0.6759   0.6786
  0.6841   0.6933   0.6971   0.7025   0.7075   0.7110   0.7129   0.7225
  0.7297   0.7321   0.7357   0.7410   0.7421   0.7496   0.7525   0.7607
  0.7623   0.7664   0.7693   0.7700   0.7753   0.7807   0.7838   0.7855
  0.7952   0.7982   0.8020   0.8049   0.8057   0.8109   0.8192   0.8243
  0.8266   0.8386   0.8413   0.8578   0.8676   0.8840   0.9059   0.9121
  0.9275   0.9373   0.9496   0.9583   0.9654   0.9763   0.9832   0.9933
  1.0129   1.0180   1.0259   1.0307   1.0472   1.0569   1.0731   1.0759
  1.0798   1.0869   1.0912   1.1017   1.1067   1.1199   1.1272   1.1335
  1.1424   1.1467   1.1484   1.1524   1.1584   1.1674   1.1733   1.1816
  1.1864   1.1934   1.1981   1.2036   1.2130   1.2153   1.2241   1.2262
  1.2348   1.2467   1.2508   1.2552   1.2620   1.2706   1.2822   1.2880
  1.2998   1.3059   1.3113   1.3162   1.3272   1.3387   1.3495   1.3553
  1.3601   1.3740   1.3847   1.3983   1.4140   1.4151   1.4387   1.4443
  1.4534   1.4569   1.4632   1.4684   1.4780   1.4865   1.4981   1.5065
  1.5129   1.5192   1.5200   1.5239   1.5432   1.5483   1.5529   1.5601
  1.5603   1.5677   1.5719   1.5768   1.5825   1.5868   1.5895   1.5969
  1.6036   1.6058   1.6082   1.6149   1.6185   1.6256   1.6273   1.6348
  1.6401   1.6439   1.6450   1.6512   1.6543   1.6595   1.6601   1.6665
  1.6671   1.6756   1.6923   1.6945   1.6954   1.7037   1.7088   1.7130
  1.7183   1.7280   1.7327   1.7406   1.7520   1.7585   1.7644   1.7722
  1.7771   1.7797   1.7886   1.7996   1.8040   1.8078   1.8165   1.8266
  1.8289   1.8442   1.8483   1.8509   1.8612   1.8648   1.8712   1.8762
  1.8878   1.9011   1.9083   1.9177   1.9303   1.9394   1.9464   1.9548
  1.9705   1.9761   1.9881   2.0051   2.0085   2.0240   2.0264   2.0457
  2.0487   2.0510   2.0571   2.0660   2.0689   2.0724   2.0890   2.0934
  2.1047   2.1152   2.1187   2.1278   2.1363   2.1505   2.1572   2.1629
  2.1698   2.1828   2.1834   2.1923   2.2063   2.2236   2.2338   2.2385
  2.2467   2.2593   2.2707   2.2848   2.2986   2.3022   2.3136   2.3295
  2.3367   2.3542   2.3650   2.3716   2.3818   2.4005   2.4085   2.4198
  2.4308   2.4415   2.4646   2.4978   2.5165   2.5205   2.5250   2.5290
  2.5351   2.5387   2.5478   2.5583   2.5620   2.5666   2.5693   2.5857
  2.5950   2.6031   2.6116   2.6262   2.6362   2.6395   2.6474   2.6621
  2.6753   2.6888   2.6925   2.6939   2.7102   2.7143   2.7236   2.7410
  2.7492   2.7556   2.7636   2.7778   2.7870   2.7985   2.8146   2.8196
  2.8224   2.8445   2.8544   2.8716   2.8742   2.8800   2.8880   2.8956
  2.9057   2.9116   2.9160   2.9259   2.9325   2.9403   2.9537   2.9662
  2.9679   2.9774   2.9902   2.9984   3.0065   3.0181   3.0225   3.0358
  3.0444   3.0499   3.0603   3.0673   3.0738   3.0823   3.0888   3.0960
  3.1085   3.1235   3.1263   3.1350   3.1461   3.1507   3.1570   3.1614
  3.1690   3.1730   3.1857   3.2002   3.2102   3.2125   3.2278   3.2419
  3.2629   3.2682   3.2844   3.2890   3.2938   3.3057   3.3179   3.3276
  3.3491   3.3648   3.3892   3.4125   3.4140   3.4419   3.4544   3.4744
  3.5128   3.5310   3.5610   3.6143   3.6806   3.7750   3.7792   3.7945
  3.7994   3.8217   3.8243   3.8368   3.8520   3.8554   3.8972   3.9018
  3.9052   3.9206   3.9279   3.9329   3.9647   3.9754   3.9931   3.9937
  4.0103   4.0444   4.0603   4.0769   4.0876   4.1255   4.1438   4.1509
  4.1702   4.1761   4.2165   4.2555   4.2717   4.2964   4.3030   4.3041
  4.3427   4.3708   4.4151   4.9821   5.0723   5.0883   5.0933   5.1045
  5.1268   5.1400   5.1480   5.1737   5.1865   5.3662   5.3773   5.4119
  5.4237   5.4425   5.4592   5.4694   5.4774   5.5928   5.6137   5.6431
  5.6569   5.6582   5.6932   5.7428   5.8128   5.8431  23.7480  23.7693
 23.7921  23.7989  23.8078  23.8132  23.8346  23.8585  23.8697  23.8780
 23.8931  23.9136  23.9321  23.9599  23.9659  24.0151  49.8639  49.8992
 49.9311  49.9416  49.9446  49.9591  49.9883  49.9996  50.0124
 --------------------------------------------------------------

          Ground-State Mulliken Net Atomic Charges

     Atom                 Charge (a.u.)
  ----------------------------------------
      1 C                     0.542544
      2 H                     0.210954
      3 C                    -0.532971
      4 H                     0.205524
      5 O                    -0.207095
      6 H                     0.255048
      7 C                    -0.777603
      8 H                     0.265066
      9 H                     0.121681
     10 C                    -0.068025
     11 H                     0.171794
     12 C                    -0.248079
     13 H                     0.107320
     14 H                     0.230487
     15 O                     0.097284
     16 C                    -0.358509
     17 H                     0.170665
     18 H                     0.163269
     19 C                    -0.644835
     20 H                     0.158189
     21 H                     0.150533
     22 C                     0.256904
     23 C                    -0.586045
     24 C                    -0.592316
     25 H                     0.119911
     26 O                    -0.254439
     27 H                     0.173906
     28 H                     0.309593
     29 H                     0.118073
     30 H                     0.160398
     31 H                     0.191093
     32 O                     0.017914
     33 C                    -0.402701
     34 H                     0.274238
     35 C                     0.032365
     36 H                     0.225195
     37 C                     0.019331
     38 O                    -0.202542
     39 O                    -0.123078
     40 H                     0.292417
     41 C                    -0.192413
     42 H                     0.279939
     43 O                    -0.149959
     44 H                     0.261588
     45 C                    -0.676588
     46 H                     0.299723
     47 O                    -0.208203
     48 H                     0.274266
     49 C                    -0.437609
     50 H                     0.240831
     51 O                    -0.147809
     52 H                     0.253042
     53 H                     0.159734
  ----------------------------------------
  Sum of atomic charges =    -0.000000

 -----------------------------------------------------------------
                    Cartesian Multipole Moments
 -----------------------------------------------------------------
    Charge (ESU x 10^10)
                 0.0000
    Dipole Moment (Debye)
         X       3.1427      Y      -0.3254      Z      -0.9798
       Tot       3.3079
    Quadrupole Moments (Debye-Ang)
        XX    -197.3405     XY      23.7371     YY    -153.3027
        XZ     -18.4108     YZ       3.5829     ZZ    -140.8257
    Octopole Moments (Debye-Ang^2)
       XXX     273.9266    XXY     -41.0390    XYY      41.0388
       YYY      12.4052    XXZ     -69.1377    XYZ       0.5864
       YYZ     -28.1072    XZZ      15.4399    YZZ      20.0654
       ZZZ      -1.0623
    Hexadecapole Moments (Debye-Ang^3)
      XXXX  -18974.9955   XXXY     955.0100   XXYY   -3218.5131
      XYYY     -89.0209   YYYY   -2219.6127   XXXZ    -510.4175
      XXYZ     246.0693   XYYZ    -229.9956   YYYZ      80.7095
      XXZZ   -2594.7171   XYZZ     -26.6452   YYZZ    -461.0236
      XZZZ    -106.4715   YZZZ       1.0688   ZZZZ    -788.4693
 -----------------------------------------------------------------
 Calculating analytic gradient of the SCF energy
 Gradient of SCF Energy
            1           2           3           4           5           6
    1  -0.0001347  -0.0000469   0.0000480   0.0000049  -0.0001769   0.0000147
    2   0.0000200   0.0000133   0.0000238  -0.0000135   0.0000087  -0.0000305
    3   0.0001929   0.0000467   0.0000203  -0.0000253  -0.0001129  -0.0000069
            7           8           9          10          11          12
    1   0.0000576   0.0000186  -0.0000297   0.0000913   0.0000247  -0.0000311
    2  -0.0000706   0.0000225   0.0000355  -0.0000124  -0.0000131  -0.0000194
    3  -0.0000090   0.0000006   0.0000162  -0.0000621  -0.0000112  -0.0000094
           13          14          15          16          17          18
    1  -0.0000060  -0.0000013  -0.0000800   0.0000135  -0.0000024  -0.0000110
    2  -0.0000528  -0.0000027   0.0000294  -0.0000163   0.0000076   0.0000164
    3   0.0000336   0.0000093  -0.0000661   0.0000190  -0.0000035  -0.0000186
           19          20          21          22          23          24
    1   0.0000856   0.0000136   0.0000739   0.0000120  -0.0000179   0.0000213
    2  -0.0000287  -0.0000107   0.0000185   0.0000607   0.0000355  -0.0000740
    3   0.0000135  -0.0000199  -0.0000369  -0.0001189   0.0000706  -0.0000054
           25          26          27          28          29          30
    1   0.0000312   0.0000702   0.0000195   0.0000183  -0.0000857   0.0000088
    2  -0.0000263  -0.0000766  -0.0000299   0.0000559   0.0000947   0.0000040
    3   0.0000224   0.0001019  -0.0000073   0.0000459  -0.0000273   0.0000029
           31          32          33          34          35          36
    1  -0.0000109   0.0000467   0.0001845  -0.0000477  -0.0000120   0.0000038
    2  -0.0000048  -0.0000103   0.0000776   0.0000287  -0.0000294   0.0000137
    3   0.0000581  -0.0000187  -0.0000225  -0.0000259   0.0000261   0.0000341
           37          38          39          40          41          42
    1  -0.0005347   0.0002117   0.0001802  -0.0000087  -0.0000007  -0.0000279
    2  -0.0002724   0.0000805   0.0001153  -0.0000080  -0.0000211   0.0000103
    3   0.0000725  -0.0000517  -0.0000215  -0.0000334  -0.0000104   0.0000093
           43          44          45          46          47          48
    1   0.0000128   0.0000001   0.0000149   0.0000156   0.0000040  -0.0000083
    2   0.0000011   0.0000043  -0.0000240   0.0000084   0.0000426  -0.0000007
    3   0.0000232  -0.0000305  -0.0000213  -0.0000092  -0.0000208   0.0000259
           49          50          51          52          53
    1  -0.0000143  -0.0000001   0.0000036  -0.0000182   0.0000017
    2  -0.0000352   0.0000121   0.0000190  -0.0000129   0.0000360
    3   0.0000333  -0.0000052   0.0000032   0.0000028  -0.0000727
 Max gradient component =       5.347E-04
 RMS gradient           =       7.030E-05
 Gradient time:  CPU 719.86 s  wall 121.20 s
 Geometry Optimization Parameters
   NAtoms,    NIC,     NZ,  NCons,   NDum,   NFix, NCnnct, MaxDiis
       53     422       0       0       0       0       0       0

 Cartesian Hessian Update
 Hessian Updated using BFGS Update


** GEOMETRY OPTIMIZATION IN DELOCALIZED INTERNAL COORDINATES **
   Searching for a Minimum

   Optimization Cycle:   6

                       Coordinates (Angstroms)
     ATOM                X               Y               Z
      1  C        -4.0067108509   -0.4101571146   -0.5418963911
      2  H        -3.5876676048    0.2958131786   -1.2724599034
      3  C        -3.7099532692    0.1779809610    0.8462416226
      4  H        -4.1652185561   -0.4682302949    1.6097896677
      5  O        -4.3154653423    1.4855311970    0.9296149138
      6  H        -4.0594239726    1.8974071590    1.7615210149
      7  C        -2.2071110958    0.3008415077    1.1176245578
      8  H        -1.7842211473    1.0343961905    0.4252047226
      9  H        -2.0580029523    0.6952102122    2.1317414466
     10  C        -1.4654794012   -1.0339925000    0.9632355398
     11  H        -1.8601612641   -1.7416365547    1.7070823930
     12  C         0.0219837357   -0.9034946889    1.2736648301
     13  H         0.1684237512   -0.5665419414    2.3095715279
     14  H         0.5279478812   -1.8663134424    1.1475797346
     15  O         0.6053115306    0.0638105770    0.3871427710
     16  C        -1.7353384637   -1.6139098003   -0.4324964658
     17  H        -1.2538700703   -2.5931173476   -0.5321816501
     18  H        -1.2779118109   -0.9600586182   -1.1826359897
     19  C        -3.2389065512   -1.7420904000   -0.6955265040
     20  H        -3.4065010109   -2.1248214625   -1.7069082351
     21  H        -3.6607513878   -2.4888069243   -0.0114117235
     22  C        -5.5121595394   -0.6087393566   -0.9063961685
     23  C        -6.3407690821   -1.3186642943    0.1744828503
     24  C        -6.2374474812    0.6579154493   -1.4132696298
     25  H        -5.5791847013    1.1897198763   -2.1177585302
     26  O        -6.7161367286    1.5371679355   -0.4101757891
     27  H        -7.1236176984    0.3427430164   -1.9722556776
     28  H        -5.9600989652    1.7566262114    0.1561449709
     29  H        -5.8819282132   -2.2590118777    0.4913194197
     30  H        -7.3379974595   -1.5517909983   -0.2091121479
     31  H        -6.4795578871   -0.6865051912    1.0535709530
     32  O         2.7057040916   -0.7681340593    0.0968058578
     33  C         4.1062199079   -0.6222592904    0.2990601224
     34  H         4.3413293927   -0.4782310871    1.3606194010
     35  C         1.9360791819    0.3324524568    0.6070880124
     36  H         2.1494651841    0.4468217867    1.6841348847
     37  C         4.7570479519   -1.9428751067   -0.1057691916
     38  O         5.2851996475   -2.7003403118    0.6638887322
     39  O         4.6634024675   -2.1681781095   -1.4323218924
     40  H         5.0803714715   -3.0246457992   -1.6106512842
     41  C         4.6154110236    0.5806894931   -0.5062260986
     42  H         4.4324106157    0.3795964283   -1.5713286455
     43  O         6.0034006706    0.7222635989   -0.2556732301
     44  H         6.2819804326    1.5860768325   -0.5820428157
     45  C         3.8351255857    1.8213582963   -0.0744989097
     46  H         4.1125134366    2.0654713313    0.9557752202
     47  O         4.2313865399    2.9764260357   -0.8276994256
     48  H         3.9951505891    2.8380154532   -1.7539891559
     49  C         2.3188623753    1.6148864067   -0.1367388957
     50  H         2.0020467176    1.4867198795   -1.1830519807
     51  O         1.6366543442    2.7016903976    0.4650177934
     52  H         2.0419178363    3.5168723381    0.1457793205
     53  H        -5.4898745738   -1.2664746412   -1.7869445420
   Point Group: c1    Number of degrees of freedom:   153


   Energy is  -1303.961251255

 Hessian Updated using BFGS Update

150 Hessian modes will be used to form the next step
  Hessian Eigenvalues:
     0.002674    0.003660    0.005202    0.005579    0.005846    0.005895
     0.006392    0.007045    0.007562    0.007669    0.009736    0.010743
     0.011045    0.012827    0.013115    0.013350    0.014785    0.017154
     0.019602    0.020084    0.022385    0.029356    0.031594    0.032547
     0.033456    0.035953    0.038246    0.038435    0.042884    0.044419
     0.046643    0.047179    0.047610    0.048005    0.048163    0.049214
     0.049396    0.049801    0.050890    0.051373    0.052423    0.052977
     0.053931    0.054911    0.055467    0.056550    0.056668    0.058422
     0.058878    0.059118    0.059597    0.061615    0.062733    0.065885
     0.068594    0.069117    0.073818    0.078496    0.081460    0.083537
     0.083790    0.085062    0.092076    0.092555    0.109552    0.113164
     0.113366    0.117679    0.119600    0.134134    0.136913    0.140013
     0.143037    0.149947    0.158739    0.159809    0.159992    0.159999
     0.160351    0.160972    0.165650    0.167013    0.171501    0.171941
     0.180465    0.187337    0.189400    0.194396    0.197526    0.202181
     0.210425    0.223455    0.247906    0.249967    0.250858    0.253532
     0.268132    0.270939    0.273564    0.278312    0.280448    0.284381
     0.285747    0.287447    0.287936    0.288418    0.291886    0.293596
     0.297257    0.298920    0.332381    0.335602    0.335851    0.337000
     0.337448    0.337611    0.337741    0.337909    0.337973    0.338567
     0.340094    0.340462    0.341625    0.342126    0.342434    0.342930
     0.343070    0.343447    0.343658    0.344011    0.345239    0.346537
     0.386164    0.388590    0.401384    0.402364    0.403994    0.423397
     0.428466    0.428679    0.472109    0.499246    0.534408    0.535558
     0.542239    0.544907    0.545096    0.548804    0.552820    1.037809

 Minimum Search - Taking Simple RFO Step
 Searching for Lamda that Minimizes Along All modes
 Value Taken    Lamda =  -0.00001441
 Step Taken.  Stepsize is  0.052328

                             Maximum     Tolerance    Cnvgd?
         Gradient           0.000312      0.000300      NO
         Displacement       0.017756      0.001200      NO
         Energy change     -0.000025      0.000001      NO


 New Cartesian Coordinates Obtained by Inverse Iteration

 Displacement from previous Coordinates is:  0.168501
 ----------------------------------------------------------------
             Standard Nuclear Orientation (Angstroms)
    I     Atom           X                Y                Z
 ----------------------------------------------------------------
    1      C      -4.0061584118    -0.4069696324    -0.5457880854
    2      H      -3.5869505805     0.2955282160    -1.2796829909
    3      C      -3.7099693901     0.1864733461     0.8407103847
    4      H      -4.1666452952    -0.4565283961     1.6061895331
    5      O      -4.3131997242     1.4951870106     0.9196806068
    6      H      -4.0585034297     1.9087115100     1.7511927333
    7      C      -2.2073364905     0.3090824668     1.1128345997
    8      H      -1.7834594308     1.0392261335     0.4175177545
    9      H      -2.0580433611     0.7071255888     2.1253979896
   10      C      -1.4665928186    -1.0267620383     0.9650979035
   11      H      -1.8619864795    -1.7305378293     1.7122603611
   12      C       0.0211312698    -0.8955673175     1.2753521627
   13      H       0.1671874028    -0.5534579147     2.3095627718
   14      H       0.5264987509    -1.8592768406     1.1538034245
   15      O       0.6060254929     0.0675283055     0.3852147230
   16      C      -1.7360705295    -1.6130792181    -0.4281269515
   17      H      -1.2561255083    -2.5935909558    -0.5224484460
   18      H      -1.2763797423    -0.9637624784    -1.1807603197
   19      C      -3.2396024020    -1.7401546507    -0.6923519602
   20      H      -3.4067940158    -2.1272516356    -1.7020729560
   21      H      -3.6636770054    -2.4829837865    -0.0052296720
   22      C      -5.5116561201    -0.6094230001    -0.9088657438
   23      C      -6.3337061818    -1.3344364351     0.1667115491
   24      C      -6.2452123472     0.6575035933    -1.4044649921
   25      H      -5.5905016586     1.2001658361    -2.1039767204
   26      O      -6.7304535502     1.5247281341    -0.3940301454
   27      H      -7.1293323302     0.3418843604    -1.9664532796
   28      H      -5.9771062051     1.7412424532     0.1769172927
   29      H      -5.8659480223    -2.2728623022     0.4767824176
   30      H      -7.3288884435    -1.5738803426    -0.2183617641
   31      H      -6.4778813556    -0.7094596083     1.0499894430
   32      O       2.7049152398    -0.7677048686     0.0931579768
   33      C       4.1055487641    -0.6250832975     0.2967922964
   34      H       4.3407196636    -0.4847247273     1.3589065928
   35      C       1.9373665828     0.3339904634     0.6040449195
   36      H       2.1515165967     0.4477187021     1.6809209628
   37      C       4.7542093145    -1.9460031817    -0.1104889494
   38      O       5.2768131367    -2.7077086665     0.6587687469
   39      O       4.6532561346    -2.1729849430    -1.4362240975
   40      H       5.0655301634    -3.0316662166    -1.6147535131
   41      C       4.6184278749     0.5790908856    -0.5044584803
   42      H       4.4386616384     0.3808665732    -1.5707005485
   43      O       6.0058878117     0.7179520873    -0.2494639558
   44      H       6.2865658728     1.5828274583    -0.5711393850
   45      C       3.8389050749     1.8200549371    -0.0723172110
   46      H       4.1133304707     2.0611484023     0.9594639750
   47      O       4.2396234700     2.9760707302    -0.8215521076
   48      H       4.0071490380     2.8400998968    -1.7491811985
   49      C       2.3226121571     1.6161532901    -0.1389492477
   50      H       2.0077420932     1.4890302768    -1.1859430702
   51      O       1.6409318189     2.7035344347     0.4623150719
   52      H       2.0486269903     3.5183390730     0.1451014833
   53      H      -5.4871227124    -1.2599208886    -1.7946204768
 ----------------------------------------------------------------
 Molecular Point Group                 C1    NOp =  1
 Largest Abelian Subgroup              C1    NOp =  1
 Nuclear Repulsion Energy =  2413.6252193071 hartrees
 There are       98 alpha and       98 beta electrons
 Applying Cartesian multipole field
    Component          Value
    ---------          -----
     (2,0,0)        1.00000E-12
     (0,2,0)        2.00000E-11
     (0,0,2)       -3.00000E-11
 Nucleus-field energy     =     0.0000000309 hartrees
 Requested basis set is 6-311++G(d,p)
 There are 290 shells and 746 basis functions
 A cutoff of  1.0D-14 yielded  30465 shell pairs
 There are    195360 function pairs (    206979 Cartesian)
 Smallest overlap matrix eigenvalue = 9.93E-07
 Linear dependence detected in AO basis
 Tighter screening thresholds may be required for diffuse basis sets
 Use S2THRESH > 14 and THRESH = 14 in case of SCF convergence issues
 Number of orthogonalized atomic orbitals = 745
 Maximum deviation from orthogonality = 1.738E-10
 Guess MOs from SCF MO coefficient file

 -----------------------------------------------------------------------
  General SCF calculation program by
  Eric Jon Sundstrom, Paul Horn, Yuezhi Mao, Dmitri Zuev, Alec White,
  David Stuck, Shaama M.S., Shane Yost, Joonho Lee, David Small,
  Daniel Levine, Susi Lehtola, Hugh Burton, Evgeny Epifanovsky
 -----------------------------------------------------------------------
 Exchange:     0.2000 Hartree-Fock + 0.0800 Slater + 0.7200 B88
 Correlation:  0.1900 VWN1RPA + 0.8100 LYP
 Using SG-1 standard quadrature grid
 Size of previous SCF MO coefficient file: 1113030 (expected); 1114524 (actual). 

 Q-Chem warning in module libgscf/gen_scfman/rhf.C, line 619:

 Inconsistent size for SCF MO coefficient file.  Please check basis and PURECART setting.

 using 6 threads for integral computing
 -------------------------------------------------------
 OpenMP Integral computing Module                
 Release: version 2.0, May 2017, Q-Chem Inc. Pleasanton 
 -------------------------------------------------------
 -------------------------------------------------------
 OpenMP BLAS3 based DFT computing Module                
 Release: version 1.0, May 2013, Q-Chem Inc. Pittsburgh 
 -------------------------------------------------------
 A restricted SCF calculation will be
 performed using DIIS
 SCF converges when DIIS error is below 1.0e-08
 ---------------------------------------
  Cycle       Energy         DIIS error
 ---------------------------------------
    1   -1303.9609013075      6.03e-05  
    2   -1303.9612384484      9.31e-06  
    3   -1303.9612360062      1.33e-05  
    4   -1303.9612445274      1.69e-06  
    5   -1303.9612446299      9.30e-07  
    6   -1303.9612446679      4.20e-07  
    7   -1303.9612446763      1.12e-07  
    8   -1303.9612446771      2.30e-08  
    9   -1303.9612446769      9.17e-09  Convergence criterion met
 ---------------------------------------
 SCF time:   CPU 2122.88s  wall 372.00s 
 SCF   energy in the final basis set =    -1303.9612446769
 Total energy in the final basis set =    -1303.9612446769

 --------------------------------------------------------------

                    Orbital Energies (a.u.)
 --------------------------------------------------------------

 Alpha MOs
 -- Occupied --
-19.1915 -19.1690 -19.1608 -19.1529 -19.1511 -19.1464 -19.1422 -19.1361
-19.0892 -10.3273 -10.2988 -10.2644 -10.2569 -10.2558 -10.2521 -10.2324
-10.2319 -10.1989 -10.1893 -10.1788 -10.1747 -10.1726 -10.1725 -10.1709
-10.1532  -1.1354  -1.1050  -1.0777  -1.0571  -1.0456  -1.0441  -1.0429
 -1.0424  -0.9951  -0.8517  -0.8138  -0.8121  -0.7918  -0.7509  -0.7461
 -0.7118  -0.6860  -0.6712  -0.6636  -0.6389  -0.6317  -0.6275  -0.6122
 -0.5780  -0.5662  -0.5620  -0.5553  -0.5463  -0.5295  -0.5231  -0.5175
 -0.5126  -0.5047  -0.4960  -0.4922  -0.4835  -0.4775  -0.4713  -0.4641
 -0.4551  -0.4510  -0.4475  -0.4401  -0.4349  -0.4248  -0.4216  -0.4195
 -0.4018  -0.3993  -0.3907  -0.3878  -0.3833  -0.3743  -0.3709  -0.3675
 -0.3657  -0.3629  -0.3581  -0.3478  -0.3459  -0.3396  -0.3334  -0.3318
 -0.3249  -0.3196  -0.3087  -0.3075  -0.2994  -0.2965  -0.2950  -0.2925
 -0.2867  -0.2520
 -- Virtual --
 -0.0364  -0.0261  -0.0178  -0.0135  -0.0075  -0.0047  -0.0015   0.0021
  0.0102   0.0146   0.0196   0.0237   0.0256   0.0324   0.0357   0.0362
  0.0396   0.0456   0.0497   0.0523   0.0566   0.0585   0.0627   0.0638
  0.0679   0.0711   0.0754   0.0771   0.0785   0.0802   0.0822   0.0865
  0.0875   0.0900   0.0951   0.0961   0.1000   0.1008   0.1022   0.1071
  0.1110   0.1122   0.1128   0.1128   0.1159   0.1184   0.1211   0.1232
  0.1243   0.1262   0.1292   0.1307   0.1331   0.1334   0.1350   0.1376
  0.1406   0.1421   0.1439   0.1448   0.1464   0.1490   0.1509   0.1518
  0.1548   0.1578   0.1602   0.1617   0.1631   0.1671   0.1690   0.1702
  0.1739   0.1746   0.1756   0.1797   0.1799   0.1830   0.1858   0.1876
  0.1931   0.1940   0.1966   0.1974   0.2025   0.2028   0.2055   0.2076
  0.2099   0.2149   0.2163   0.2167   0.2194   0.2209   0.2240   0.2274
  0.2323   0.2331   0.2344   0.2385   0.2415   0.2446   0.2456   0.2487
  0.2499   0.2520   0.2532   0.2568   0.2604   0.2623   0.2654   0.2656
  0.2725   0.2741   0.2778   0.2786   0.2821   0.2849   0.2875   0.2881
  0.2933   0.2955   0.2972   0.3011   0.3023   0.3037   0.3062   0.3083
  0.3103   0.3145   0.3154   0.3189   0.3200   0.3223   0.3285   0.3296
  0.3319   0.3338   0.3354   0.3380   0.3385   0.3427   0.3461   0.3471
  0.3495   0.3541   0.3562   0.3580   0.3619   0.3651   0.3676   0.3682
  0.3702   0.3704   0.3755   0.3785   0.3792   0.3827   0.3851   0.3901
  0.3945   0.4005   0.4022   0.4066   0.4105   0.4116   0.4205   0.4215
  0.4238   0.4303   0.4309   0.4424   0.4456   0.4516   0.4549   0.4607
  0.4679   0.4723   0.4795   0.4836   0.4949   0.5010   0.5049   0.5080
  0.5114   0.5154   0.5383   0.5450   0.5460   0.5537   0.5592   0.5635
  0.5662   0.5717   0.5735   0.5817   0.5853   0.5886   0.5942   0.6049
  0.6076   0.6126   0.6153   0.6198   0.6260   0.6296   0.6358   0.6391
  0.6422   0.6493   0.6501   0.6545   0.6633   0.6676   0.6757   0.6788
  0.6842   0.6935   0.6967   0.7025   0.7072   0.7110   0.7128   0.7225
  0.7290   0.7322   0.7355   0.7410   0.7420   0.7491   0.7525   0.7607
  0.7625   0.7662   0.7690   0.7700   0.7753   0.7812   0.7836   0.7857
  0.7951   0.7983   0.8020   0.8052   0.8056   0.8107   0.8189   0.8243
  0.8268   0.8387   0.8419   0.8577   0.8681   0.8840   0.9060   0.9122
  0.9280   0.9378   0.9496   0.9584   0.9654   0.9762   0.9837   0.9938
  1.0128   1.0180   1.0262   1.0310   1.0470   1.0571   1.0732   1.0767
  1.0794   1.0872   1.0910   1.1011   1.1068   1.1202   1.1264   1.1334
  1.1418   1.1465   1.1481   1.1523   1.1581   1.1675   1.1738   1.1819
  1.1861   1.1932   1.1980   1.2037   1.2125   1.2156   1.2239   1.2262
  1.2348   1.2464   1.2507   1.2547   1.2617   1.2708   1.2828   1.2884
  1.2999   1.3055   1.3116   1.3161   1.3259   1.3383   1.3485   1.3548
  1.3601   1.3743   1.3855   1.3994   1.4148   1.4156   1.4387   1.4446
  1.4534   1.4573   1.4633   1.4680   1.4776   1.4863   1.4977   1.5054
  1.5127   1.5190   1.5201   1.5242   1.5429   1.5479   1.5529   1.5599
  1.5604   1.5676   1.5716   1.5770   1.5824   1.5863   1.5899   1.5966
  1.6038   1.6060   1.6083   1.6150   1.6182   1.6255   1.6274   1.6345
  1.6403   1.6433   1.6450   1.6509   1.6542   1.6590   1.6607   1.6666
  1.6672   1.6752   1.6921   1.6947   1.6948   1.7036   1.7088   1.7127
  1.7181   1.7276   1.7331   1.7404   1.7522   1.7591   1.7642   1.7722
  1.7776   1.7792   1.7881   1.7996   1.8037   1.8076   1.8163   1.8264
  1.8289   1.8438   1.8477   1.8504   1.8611   1.8643   1.8711   1.8757
  1.8878   1.9011   1.9083   1.9172   1.9300   1.9392   1.9463   1.9548
  1.9705   1.9758   1.9881   2.0049   2.0087   2.0240   2.0267   2.0460
  2.0486   2.0512   2.0571   2.0656   2.0688   2.0727   2.0889   2.0929
  2.1046   2.1154   2.1189   2.1275   2.1367   2.1505   2.1571   2.1623
  2.1696   2.1827   2.1834   2.1911   2.2061   2.2238   2.2341   2.2388
  2.2469   2.2596   2.2709   2.2851   2.2988   2.3023   2.3136   2.3288
  2.3364   2.3542   2.3640   2.3718   2.3818   2.4004   2.4090   2.4204
  2.4308   2.4418   2.4641   2.4977   2.5166   2.5203   2.5252   2.5290
  2.5352   2.5389   2.5479   2.5582   2.5617   2.5664   2.5694   2.5859
  2.5951   2.6030   2.6123   2.6257   2.6360   2.6391   2.6471   2.6617
  2.6749   2.6888   2.6921   2.6936   2.7105   2.7143   2.7239   2.7405
  2.7493   2.7558   2.7634   2.7775   2.7870   2.7987   2.8147   2.8199
  2.8225   2.8443   2.8540   2.8719   2.8744   2.8796   2.8881   2.8937
  2.9056   2.9114   2.9153   2.9256   2.9327   2.9404   2.9538   2.9662
  2.9679   2.9775   2.9902   2.9987   3.0058   3.0185   3.0222   3.0357
  3.0446   3.0516   3.0603   3.0673   3.0739   3.0825   3.0890   3.0959
  3.1085   3.1234   3.1260   3.1349   3.1462   3.1509   3.1567   3.1614
  3.1691   3.1729   3.1852   3.2005   3.2092   3.2123   3.2272   3.2417
  3.2628   3.2683   3.2846   3.2891   3.2942   3.3052   3.3178   3.3275
  3.3490   3.3643   3.3895   3.4127   3.4139   3.4418   3.4548   3.4744
  3.5125   3.5306   3.5610   3.6144   3.6806   3.7752   3.7795   3.7945
  3.7993   3.8218   3.8240   3.8370   3.8518   3.8553   3.8973   3.9017
  3.9064   3.9208   3.9276   3.9328   3.9640   3.9753   3.9931   3.9936
  4.0101   4.0444   4.0602   4.0771   4.0875   4.1248   4.1431   4.1506
  4.1704   4.1760   4.2165   4.2556   4.2715   4.2961   4.3027   4.3042
  4.3424   4.3702   4.4144   4.9817   5.0721   5.0881   5.0933   5.1043
  5.1270   5.1401   5.1488   5.1739   5.1864   5.3662   5.3770   5.4121
  5.4235   5.4426   5.4592   5.4692   5.4764   5.5931   5.6139   5.6426
  5.6568   5.6580   5.6934   5.7427   5.8124   5.8435  23.7480  23.7693
 23.7922  23.7984  23.8079  23.8132  23.8348  23.8584  23.8697  23.8779
 23.8930  23.9134  23.9320  23.9599  23.9660  24.0146  49.8641  49.8991
 49.9311  49.9415  49.9446  49.9592  49.9882  49.9994  50.0126
 --------------------------------------------------------------

          Ground-State Mulliken Net Atomic Charges

     Atom                 Charge (a.u.)
  ----------------------------------------
      1 C                     0.542794
      2 H                     0.212014
      3 C                    -0.536382
      4 H                     0.205159
      5 O                    -0.206766
      6 H                     0.254926
      7 C                    -0.773126
      8 H                     0.264471
      9 H                     0.121384
     10 C                    -0.070731
     11 H                     0.171626
     12 C                    -0.245436
     13 H                     0.107043
     14 H                     0.230389
     15 O                     0.097449
     16 C                    -0.355471
     17 H                     0.170714
     18 H                     0.162969
     19 C                    -0.641991
     20 H                     0.159060
     21 H                     0.148352
     22 C                     0.246831
     23 C                    -0.580493
     24 C                    -0.591283
     25 H                     0.120420
     26 O                    -0.254991
     27 H                     0.173810
     28 H                     0.309430
     29 H                     0.117918
     30 H                     0.160455
     31 H                     0.190351
     32 O                     0.018020
     33 C                    -0.403537
     34 H                     0.274566
     35 C                     0.033606
     36 H                     0.225062
     37 C                     0.018826
     38 O                    -0.202379
     39 O                    -0.122696
     40 H                     0.292290
     41 C                    -0.194049
     42 H                     0.279521
     43 O                    -0.149897
     44 H                     0.261617
     45 C                    -0.674796
     46 H                     0.299746
     47 O                    -0.208711
     48 H                     0.274279
     49 C                    -0.437519
     50 H                     0.240712
     51 O                    -0.147597
     52 H                     0.252862
     53 H                     0.159180
  ----------------------------------------
  Sum of atomic charges =    -0.000000

 -----------------------------------------------------------------
                    Cartesian Multipole Moments
 -----------------------------------------------------------------
    Charge (ESU x 10^10)
                -0.0000
    Dipole Moment (Debye)
         X       3.1569      Y      -0.3047      Z      -0.9794
       Tot       3.3193
    Quadrupole Moments (Debye-Ang)
        XX    -197.3719     XY      23.7621     YY    -153.2932
        XZ     -18.3444     YZ       3.5911     ZZ    -140.8044
    Octopole Moments (Debye-Ang^2)
       XXX     276.4595    XXY     -40.1563    XYY      40.8070
       YYY      12.6144    XXZ     -69.3796    XYZ       0.5509
       YYZ     -28.2749    XZZ      15.3437    YZZ      20.0908
       ZZZ      -0.9694
    Hexadecapole Moments (Debye-Ang^3)
      XXXX  -18999.0242   XXXY     956.0397   XXYY   -3218.8901
      XYYY     -89.5844   YYYY   -2222.1887   XXXZ    -503.8765
      XXYZ     243.3123   XYYZ    -230.0135   YYYZ      78.9504
      XXZZ   -2593.5019   XYZZ     -27.7048   YYZZ    -460.2543
      XZZZ    -105.4334   YZZZ      -0.9031   ZZZZ    -785.4024
 -----------------------------------------------------------------
 Calculating analytic gradient of the SCF energy
 Gradient of SCF Energy
            1           2           3           4           5           6
    1   0.0001150   0.0000652  -0.0000814  -0.0000223   0.0002650  -0.0000806
    2   0.0000576  -0.0000005   0.0000687   0.0000015  -0.0000621   0.0000193
    3  -0.0001936  -0.0000279  -0.0000000  -0.0000048   0.0000235  -0.0000114
            7           8           9          10          11          12
    1  -0.0000249  -0.0000112   0.0000549  -0.0000525   0.0000026   0.0000758
    2   0.0000342  -0.0000144  -0.0000674   0.0000330  -0.0000125  -0.0000476
    3  -0.0000071   0.0000104  -0.0000138   0.0000777   0.0000151  -0.0000044
           13          14          15          16          17          18
    1  -0.0000106  -0.0000167  -0.0000098   0.0000113   0.0000116   0.0000208
    2   0.0000380   0.0000003   0.0000383   0.0000330   0.0000012  -0.0000167
    3  -0.0000240  -0.0000252   0.0000393  -0.0000207   0.0000050   0.0000181
           19          20          21          22          23          24
    1  -0.0000800  -0.0000074  -0.0001228  -0.0001006  -0.0000062  -0.0000163
    2   0.0000482   0.0000338  -0.0000240  -0.0000619   0.0000109  -0.0000216
    3  -0.0000174   0.0000276   0.0000329   0.0001354  -0.0000394   0.0000281
           25          26          27          28          29          30
    1  -0.0000003   0.0001520  -0.0000089  -0.0002153   0.0001003  -0.0000103
    2   0.0000033   0.0001532   0.0000324  -0.0001427  -0.0001228  -0.0000396
    3  -0.0000348  -0.0001677   0.0000064   0.0002808   0.0000315  -0.0000130
           31          32          33          34          35          36
    1   0.0000298  -0.0000650  -0.0002163   0.0000289   0.0000373  -0.0000153
    2   0.0000253   0.0000551  -0.0001571  -0.0000356  -0.0000349   0.0000098
    3  -0.0000562   0.0000129  -0.0000024   0.0000106  -0.0000353  -0.0000209
           37          38          39          40          41          42
    1   0.0008478  -0.0003204  -0.0002749   0.0000071   0.0000083   0.0000206
    2   0.0004509  -0.0001498  -0.0001794   0.0000192  -0.0000154   0.0000121
    3  -0.0001293   0.0000294   0.0000113  -0.0000027   0.0000023  -0.0000080
           43          44          45          46          47          48
    1  -0.0000255   0.0000089  -0.0000292  -0.0000151   0.0000063  -0.0000085
    2   0.0000353  -0.0000083   0.0000080  -0.0000103  -0.0000132   0.0000182
    3   0.0000010  -0.0000065   0.0000360   0.0000019   0.0000037  -0.0000188
           49          50          51          52          53
    1   0.0000083   0.0000016   0.0000225  -0.0000050  -0.0000487
    2   0.0000042   0.0000058  -0.0000236   0.0000130  -0.0000024
    3  -0.0000215   0.0000003   0.0000327  -0.0000079   0.0000404
 Max gradient component =       8.478E-04
 RMS gradient           =       1.058E-04
 Gradient time:  CPU 718.29 s  wall 120.96 s
 Geometry Optimization Parameters
   NAtoms,    NIC,     NZ,  NCons,   NDum,   NFix, NCnnct, MaxDiis
       53     422       0       0       0       0       0       0

 Cartesian Hessian Update
 Hessian Updated using BFGS Update


** GEOMETRY OPTIMIZATION IN DELOCALIZED INTERNAL COORDINATES **
   Searching for a Minimum

   Optimization Cycle:   7

                       Coordinates (Angstroms)
     ATOM                X               Y               Z
      1  C        -4.0061584118   -0.4069696324   -0.5457880854
      2  H        -3.5869505805    0.2955282160   -1.2796829909
      3  C        -3.7099693901    0.1864733461    0.8407103847
      4  H        -4.1666452952   -0.4565283961    1.6061895331
      5  O        -4.3131997242    1.4951870106    0.9196806068
      6  H        -4.0585034297    1.9087115100    1.7511927333
      7  C        -2.2073364905    0.3090824668    1.1128345997
      8  H        -1.7834594308    1.0392261335    0.4175177545
      9  H        -2.0580433611    0.7071255888    2.1253979896
     10  C        -1.4665928186   -1.0267620383    0.9650979035
     11  H        -1.8619864795   -1.7305378293    1.7122603611
     12  C         0.0211312698   -0.8955673175    1.2753521627
     13  H         0.1671874028   -0.5534579147    2.3095627718
     14  H         0.5264987509   -1.8592768406    1.1538034245
     15  O         0.6060254929    0.0675283055    0.3852147230
     16  C        -1.7360705295   -1.6130792181   -0.4281269515
     17  H        -1.2561255083   -2.5935909558   -0.5224484460
     18  H        -1.2763797423   -0.9637624784   -1.1807603197
     19  C        -3.2396024020   -1.7401546507   -0.6923519602
     20  H        -3.4067940158   -2.1272516356   -1.7020729560
     21  H        -3.6636770054   -2.4829837865   -0.0052296720
     22  C        -5.5116561201   -0.6094230001   -0.9088657438
     23  C        -6.3337061818   -1.3344364351    0.1667115491
     24  C        -6.2452123472    0.6575035933   -1.4044649921
     25  H        -5.5905016586    1.2001658361   -2.1039767204
     26  O        -6.7304535502    1.5247281341   -0.3940301454
     27  H        -7.1293323302    0.3418843604   -1.9664532796
     28  H        -5.9771062051    1.7412424532    0.1769172927
     29  H        -5.8659480223   -2.2728623022    0.4767824176
     30  H        -7.3288884435   -1.5738803426   -0.2183617641
     31  H        -6.4778813556   -0.7094596083    1.0499894430
     32  O         2.7049152398   -0.7677048686    0.0931579768
     33  C         4.1055487641   -0.6250832975    0.2967922964
     34  H         4.3407196636   -0.4847247273    1.3589065928
     35  C         1.9373665828    0.3339904634    0.6040449195
     36  H         2.1515165967    0.4477187021    1.6809209628
     37  C         4.7542093145   -1.9460031817   -0.1104889494
     38  O         5.2768131367   -2.7077086665    0.6587687469
     39  O         4.6532561346   -2.1729849430   -1.4362240975
     40  H         5.0655301634   -3.0316662166   -1.6147535131
     41  C         4.6184278749    0.5790908856   -0.5044584803
     42  H         4.4386616384    0.3808665732   -1.5707005485
     43  O         6.0058878117    0.7179520873   -0.2494639558
     44  H         6.2865658728    1.5828274583   -0.5711393850
     45  C         3.8389050749    1.8200549371   -0.0723172110
     46  H         4.1133304707    2.0611484023    0.9594639750
     47  O         4.2396234700    2.9760707302   -0.8215521076
     48  H         4.0071490380    2.8400998968   -1.7491811985
     49  C         2.3226121571    1.6161532901   -0.1389492477
     50  H         2.0077420932    1.4890302768   -1.1859430702
     51  O         1.6409318189    2.7035344347    0.4623150719
     52  H         2.0486269903    3.5183390730    0.1451014833
     53  H        -5.4871227124   -1.2599208886   -1.7946204768
   Point Group: c1    Number of degrees of freedom:   153


   Energy is  -1303.961244677

 Hessian Updated using BFGS Update

151 Hessian modes will be used to form the next step
  Hessian Eigenvalues:
     0.003392    0.004606    0.005167    0.005583    0.005854    0.005992
     0.006457    0.007164    0.007661    0.007773    0.009823    0.010730
     0.011046    0.012912    0.013349    0.014781    0.016903    0.017626
     0.020025    0.021147    0.022393    0.029340    0.031593    0.032525
     0.033501    0.037674    0.038433    0.041456    0.042842    0.044271
     0.046638    0.047208    0.047631    0.048031    0.048973    0.049391
     0.049730    0.050222    0.051019    0.051400    0.052466    0.052889
     0.053958    0.054976    0.055476    0.056581    0.056771    0.058617
     0.058880    0.059120    0.059605    0.061957    0.062745    0.065881
     0.068494    0.069117    0.073821    0.078479    0.081496    0.083595
     0.083863    0.085419    0.092054    0.092587    0.109540    0.113207
     0.113396    0.117621    0.119474    0.134118    0.136853    0.139606
     0.143410    0.149860    0.158515    0.159813    0.159973    0.159999
     0.160023    0.160352    0.160828    0.166045    0.168215    0.171525
     0.173220    0.180911    0.187613    0.188887    0.194337    0.197994
     0.202166    0.210454    0.222242    0.248111    0.249966    0.250852
     0.253230    0.268797    0.270540    0.273548    0.278077    0.279288
     0.284556    0.286173    0.287436    0.287913    0.288545    0.291881
     0.293673    0.297270    0.298632    0.332367    0.335581    0.335853
     0.337015    0.337432    0.337615    0.337743    0.337953    0.337974
     0.338646    0.340287    0.340470    0.341626    0.342134    0.342434
     0.342930    0.343182    0.343448    0.343654    0.344009    0.345859
     0.346891    0.386155    0.388264    0.401357    0.402315    0.404115
     0.424533    0.428494    0.428683    0.465234    0.499285    0.534442
     0.535561    0.542251    0.544910    0.545095    0.548653    0.552826
     1.037815

 Minimum Search - Taking Simple RFO Step
 Searching for Lamda that Minimizes Along All modes
 Value Taken    Lamda =  -0.00002221
 Step Taken.  Stepsize is  0.040419

                             Maximum     Tolerance    Cnvgd?
         Gradient           0.000306      0.000300      NO
         Displacement       0.013176      0.001200      NO
         Energy change      0.000007      0.000001      NO


 New Cartesian Coordinates Obtained by Inverse Iteration

 Displacement from previous Coordinates is:  0.132203
 ----------------------------------------------------------------
             Standard Nuclear Orientation (Angstroms)
    I     Atom           X                Y                Z
 ----------------------------------------------------------------
    1      C      -4.0072822217    -0.4091941201    -0.5435425106
    2      H      -3.5885223441     0.2938964798    -1.2771096644
    3      C      -3.7104882252     0.1828518634     0.8434570814
    4      H      -4.1659222987    -0.4615195072     1.6085329079
    5      O      -4.3146917073     1.4909897931     0.9249844053
    6      H      -4.0589483749     1.9035804243     1.7566536025
    7      C      -2.2077778007     0.3061090883     1.1145274942
    8      H      -1.7848182211     1.0371461473     0.4195930832
    9      H      -2.0580672360     0.7033063262     2.1273779555
   10      C      -1.4665699011    -1.0292865709     0.9649153048
   11      H      -1.8613011554    -1.7339108725     1.7116108676
   12      C       0.0212905649    -0.8978922787     1.2745996552
   13      H       0.1677402576    -0.5571198299     2.3091901037
   14      H       0.5270076746    -1.8612457989     1.1516202069
   15      O       0.6056318235     0.0665925433     0.3856098994
   16      C      -1.7368254813    -1.6144965491    -0.4286471327
   17      H      -1.2565148228    -2.5947038168    -0.5242707449
   18      H      -1.2781644210    -0.9642528119    -1.1811116446
   19      C      -3.2404912584    -1.7420923523    -0.6916638854
   20      H      -3.4083853544    -2.1286495860    -1.7014933306
   21      H      -3.6635674534    -2.4855245921    -0.0046043872
   22      C      -5.5129213500    -0.6113342678    -0.9060267790
   23      C      -6.3373388329    -1.3247921430     0.1754703063
   24      C      -6.2433989407     0.6526352971    -1.4138029865
   25      H      -5.5899111723     1.1837177018    -2.1232472961
   26      O      -6.7195898872     1.5348442340    -0.4121329581
   27      H      -7.1316184322     0.3337826792    -1.9674394703
   28      H      -5.9611352632     1.7576303671     0.1495643531
   29      H      -5.8723700808    -2.2618285938     0.4937710316
   30      H      -7.3330661553    -1.5647012472    -0.2078803779
   31      H      -6.4800998455    -0.6919225942     1.0533406911
   32      O       2.7044283728    -0.7677117337     0.0912490586
   33      C       4.1050650718    -0.6253352826     0.2947805377
   34      H       4.3405751738    -0.4869912828     1.3570828003
   35      C       1.9369787764     0.3329712194     0.6044273514
   36      H       2.1515630630     0.4446381227     1.6814270329
   37      C       4.7535676225    -1.9454500847    -0.1152937287
   38      O       5.2797895888    -2.7068950447     0.6517558860
   39      O       4.6575525669    -2.1668926234    -1.4423268356
   40      H       5.0728880785    -3.0235909414    -1.6232789565
   41      C       4.6176390614     0.5803572550    -0.5043678033
   42      H       4.4375192146     0.3841464080    -1.5709305910
   43      O       6.0051884245     0.7187121726    -0.2495640789
   44      H       6.2856562950     1.5843610225    -0.5693338796
   45      C       3.8381957187     1.8204486364    -0.0696184290
   46      H       4.1128692114     2.0595684607     0.9625621324
   47      O       4.2387141283     2.9778872478    -0.8167220753
   48      H       4.0062402168     2.8435574129    -1.7445869350
   49      C       2.3218812855     1.6165797553    -0.1362908926
   50      H       2.0067697473     1.4913565820    -1.1834370654
   51      O       1.6402480024     2.7027947319     0.4671398959
   52      H       2.0480652755     3.5181971023     0.1516312012
   53      H      -5.4893976977    -1.2698415553    -1.7858689997
 ----------------------------------------------------------------
 Molecular Point Group                 C1    NOp =  1
 Largest Abelian Subgroup              C1    NOp =  1
 Nuclear Repulsion Energy =  2413.5595164685 hartrees
 There are       98 alpha and       98 beta electrons
 Applying Cartesian multipole field
    Component          Value
    ---------          -----
     (2,0,0)        1.00000E-12
     (0,2,0)        2.00000E-11
     (0,0,2)       -3.00000E-11
 Nucleus-field energy     =     0.0000000308 hartrees
 Requested basis set is 6-311++G(d,p)
 There are 290 shells and 746 basis functions
 A cutoff of  1.0D-14 yielded  30464 shell pairs
 There are    195359 function pairs (    206978 Cartesian)
 Smallest overlap matrix eigenvalue = 9.94E-07
 Linear dependence detected in AO basis
 Tighter screening thresholds may be required for diffuse basis sets
 Use S2THRESH > 14 and THRESH = 14 in case of SCF convergence issues
 Number of orthogonalized atomic orbitals = 745
 Maximum deviation from orthogonality = 3.228E-10
 Guess MOs from SCF MO coefficient file

 -----------------------------------------------------------------------
  General SCF calculation program by
  Eric Jon Sundstrom, Paul Horn, Yuezhi Mao, Dmitri Zuev, Alec White,
  David Stuck, Shaama M.S., Shane Yost, Joonho Lee, David Small,
  Daniel Levine, Susi Lehtola, Hugh Burton, Evgeny Epifanovsky
 -----------------------------------------------------------------------
 Exchange:     0.2000 Hartree-Fock + 0.0800 Slater + 0.7200 B88
 Correlation:  0.1900 VWN1RPA + 0.8100 LYP
 Using SG-1 standard quadrature grid
 Size of previous SCF MO coefficient file: 1113030 (expected); 1114524 (actual). 

 Q-Chem warning in module libgscf/gen_scfman/rhf.C, line 619:

 Inconsistent size for SCF MO coefficient file.  Please check basis and PURECART setting.

 using 6 threads for integral computing
 -------------------------------------------------------
 OpenMP Integral computing Module                
 Release: version 2.0, May 2017, Q-Chem Inc. Pleasanton 
 -------------------------------------------------------
 -------------------------------------------------------
 OpenMP BLAS3 based DFT computing Module                
 Release: version 1.0, May 2013, Q-Chem Inc. Pittsburgh 
 -------------------------------------------------------
 A restricted SCF calculation will be
 performed using DIIS
 SCF converges when DIIS error is below 1.0e-08
 ---------------------------------------
  Cycle       Energy         DIIS error
 ---------------------------------------
    1   -1303.9610049507      4.96e-05  
    2   -1303.9612489219      7.48e-06  
    3   -1303.9612473526      1.10e-05  
    4   -1303.9612530472      1.01e-06  
    5   -1303.9612530916      4.08e-07  
    6   -1303.9612531002      1.68e-07  
    7   -1303.9612531016      4.74e-08  
    8   -1303.9612531015      1.89e-08  
    9   -1303.9612531019      8.59e-09  Convergence criterion met
 ---------------------------------------
 SCF time:   CPU 2121.37s  wall 373.00s 
 SCF   energy in the final basis set =    -1303.9612531019
 Total energy in the final basis set =    -1303.9612531019

 --------------------------------------------------------------

                    Orbital Energies (a.u.)
 --------------------------------------------------------------

 Alpha MOs
 -- Occupied --
-19.1915 -19.1690 -19.1607 -19.1529 -19.1510 -19.1464 -19.1421 -19.1361
-19.0893 -10.3273 -10.2988 -10.2644 -10.2569 -10.2558 -10.2521 -10.2324
-10.2319 -10.1990 -10.1893 -10.1788 -10.1747 -10.1726 -10.1726 -10.1709
-10.1531  -1.1354  -1.1050  -1.0777  -1.0571  -1.0456  -1.0441  -1.0428
 -1.0423  -0.9952  -0.8517  -0.8138  -0.8121  -0.7918  -0.7509  -0.7461
 -0.7118  -0.6860  -0.6711  -0.6637  -0.6389  -0.6316  -0.6275  -0.6122
 -0.5780  -0.5662  -0.5620  -0.5553  -0.5463  -0.5295  -0.5231  -0.5175
 -0.5126  -0.5047  -0.4960  -0.4921  -0.4833  -0.4776  -0.4714  -0.4640
 -0.4550  -0.4511  -0.4475  -0.4401  -0.4350  -0.4248  -0.4217  -0.4194
 -0.4018  -0.3993  -0.3907  -0.3877  -0.3833  -0.3744  -0.3710  -0.3674
 -0.3657  -0.3630  -0.3580  -0.3477  -0.3459  -0.3395  -0.3334  -0.3318
 -0.3249  -0.3196  -0.3087  -0.3076  -0.2994  -0.2965  -0.2949  -0.2926
 -0.2867  -0.2520
 -- Virtual --
 -0.0364  -0.0261  -0.0177  -0.0134  -0.0075  -0.0047  -0.0014   0.0021
  0.0102   0.0146   0.0197   0.0237   0.0255   0.0324   0.0357   0.0362
  0.0396   0.0457   0.0498   0.0523   0.0566   0.0584   0.0627   0.0639
  0.0677   0.0711   0.0753   0.0771   0.0785   0.0802   0.0822   0.0865
  0.0875   0.0900   0.0952   0.0961   0.1000   0.1008   0.1022   0.1071
  0.1110   0.1121   0.1127   0.1128   0.1159   0.1184   0.1213   0.1231
  0.1242   0.1262   0.1293   0.1307   0.1330   0.1335   0.1351   0.1375
  0.1406   0.1422   0.1440   0.1448   0.1463   0.1489   0.1508   0.1518
  0.1549   0.1578   0.1601   0.1617   0.1631   0.1671   0.1690   0.1701
  0.1739   0.1746   0.1754   0.1797   0.1799   0.1830   0.1858   0.1875
  0.1929   0.1939   0.1965   0.1973   0.2023   0.2027   0.2055   0.2077
  0.2099   0.2150   0.2165   0.2168   0.2193   0.2210   0.2240   0.2275
  0.2323   0.2332   0.2343   0.2383   0.2414   0.2444   0.2457   0.2488
  0.2500   0.2522   0.2533   0.2567   0.2603   0.2624   0.2654   0.2655
  0.2727   0.2740   0.2778   0.2787   0.2821   0.2847   0.2875   0.2881
  0.2933   0.2955   0.2971   0.3011   0.3022   0.3035   0.3061   0.3083
  0.3104   0.3140   0.3155   0.3190   0.3200   0.3224   0.3286   0.3295
  0.3320   0.3338   0.3355   0.3382   0.3384   0.3427   0.3460   0.3470
  0.3495   0.3543   0.3562   0.3580   0.3621   0.3650   0.3676   0.3682
  0.3701   0.3705   0.3757   0.3786   0.3793   0.3826   0.3850   0.3901
  0.3944   0.4005   0.4023   0.4064   0.4104   0.4117   0.4205   0.4214
  0.4236   0.4301   0.4309   0.4422   0.4457   0.4515   0.4549   0.4608
  0.4680   0.4720   0.4798   0.4836   0.4950   0.5009   0.5049   0.5081
  0.5114   0.5154   0.5379   0.5447   0.5460   0.5538   0.5592   0.5636
  0.5664   0.5721   0.5735   0.5818   0.5853   0.5891   0.5945   0.6049
  0.6076   0.6123   0.6153   0.6195   0.6257   0.6294   0.6358   0.6392
  0.6421   0.6493   0.6500   0.6545   0.6637   0.6679   0.6757   0.6787
  0.6842   0.6932   0.6969   0.7025   0.7075   0.7112   0.7128   0.7223
  0.7296   0.7321   0.7356   0.7411   0.7422   0.7495   0.7526   0.7607
  0.7623   0.7665   0.7691   0.7698   0.7755   0.7807   0.7838   0.7855
  0.7952   0.7983   0.8018   0.8051   0.8056   0.8109   0.8192   0.8244
  0.8268   0.8385   0.8415   0.8580   0.8680   0.8840   0.9060   0.9122
  0.9277   0.9377   0.9496   0.9583   0.9655   0.9764   0.9834   0.9936
  1.0128   1.0181   1.0262   1.0308   1.0473   1.0568   1.0732   1.0757
  1.0794   1.0866   1.0905   1.1017   1.1067   1.1203   1.1272   1.1336
  1.1421   1.1467   1.1481   1.1524   1.1582   1.1674   1.1732   1.1817
  1.1863   1.1935   1.1980   1.2035   1.2130   1.2153   1.2241   1.2261
  1.2343   1.2467   1.2508   1.2550   1.2619   1.2708   1.2822   1.2880
  1.2997   1.3057   1.3113   1.3163   1.3269   1.3385   1.3494   1.3552
  1.3601   1.3739   1.3847   1.3984   1.4142   1.4151   1.4387   1.4444
  1.4533   1.4566   1.4634   1.4684   1.4780   1.4866   1.4979   1.5063
  1.5129   1.5191   1.5200   1.5238   1.5430   1.5480   1.5529   1.5600
  1.5601   1.5676   1.5717   1.5769   1.5823   1.5867   1.5895   1.5969
  1.6037   1.6059   1.6082   1.6145   1.6183   1.6255   1.6274   1.6343
  1.6401   1.6437   1.6450   1.6510   1.6543   1.6594   1.6603   1.6664
  1.6669   1.6753   1.6923   1.6945   1.6949   1.7037   1.7086   1.7128
  1.7184   1.7278   1.7330   1.7405   1.7517   1.7586   1.7643   1.7719
  1.7773   1.7795   1.7885   1.7996   1.8039   1.8076   1.8163   1.8265
  1.8290   1.8440   1.8481   1.8507   1.8611   1.8646   1.8711   1.8761
  1.8878   1.9006   1.9082   1.9176   1.9301   1.9393   1.9465   1.9547
  1.9705   1.9758   1.9882   2.0050   2.0087   2.0240   2.0266   2.0457
  2.0487   2.0511   2.0571   2.0657   2.0688   2.0726   2.0889   2.0932
  2.1045   2.1152   2.1186   2.1275   2.1363   2.1504   2.1572   2.1627
  2.1700   2.1831   2.1834   2.1922   2.2066   2.2237   2.2340   2.2387
  2.2468   2.2593   2.2703   2.2851   2.2984   2.3021   2.3135   2.3291
  2.3364   2.3540   2.3649   2.3716   2.3818   2.4003   2.4085   2.4193
  2.4308   2.4415   2.4643   2.4978   2.5166   2.5202   2.5246   2.5290
  2.5351   2.5388   2.5480   2.5583   2.5616   2.5664   2.5693   2.5859
  2.5951   2.6032   2.6119   2.6260   2.6362   2.6394   2.6473   2.6616
  2.6752   2.6886   2.6923   2.6938   2.7102   2.7141   2.7234   2.7409
  2.7492   2.7556   2.7633   2.7774   2.7870   2.7986   2.8146   2.8196
  2.8225   2.8444   2.8540   2.8718   2.8743   2.8800   2.8882   2.8953
  2.9054   2.9115   2.9161   2.9258   2.9326   2.9404   2.9538   2.9665
  2.9679   2.9776   2.9900   2.9985   3.0063   3.0181   3.0225   3.0357
  3.0444   3.0505   3.0603   3.0673   3.0740   3.0823   3.0889   3.0959
  3.1083   3.1235   3.1261   3.1352   3.1461   3.1509   3.1570   3.1613
  3.1690   3.1729   3.1857   3.2002   3.2100   3.2124   3.2273   3.2418
  3.2628   3.2684   3.2846   3.2890   3.2942   3.3054   3.3178   3.3274
  3.3490   3.3647   3.3893   3.4127   3.4139   3.4418   3.4541   3.4744
  3.5124   3.5307   3.5610   3.6144   3.6805   3.7751   3.7795   3.7948
  3.7992   3.8217   3.8243   3.8371   3.8520   3.8553   3.8972   3.9018
  3.9056   3.9207   3.9274   3.9328   3.9644   3.9753   3.9930   3.9935
  4.0100   4.0444   4.0604   4.0771   4.0875   4.1253   4.1434   4.1506
  4.1704   4.1760   4.2165   4.2554   4.2715   4.2961   4.3030   4.3043
  4.3423   4.3704   4.4145   4.9818   5.0723   5.0882   5.0933   5.1044
  5.1263   5.1401   5.1481   5.1738   5.1865   5.3662   5.3770   5.4120
  5.4237   5.4427   5.4592   5.4687   5.4778   5.5929   5.6139   5.6430
  5.6568   5.6580   5.6934   5.7426   5.8127   5.8432  23.7480  23.7693
 23.7922  23.7987  23.8079  23.8133  23.8346  23.8584  23.8697  23.8778
 23.8930  23.9134  23.9319  23.9598  23.9660  24.0148  49.8640  49.8991
 49.9312  49.9416  49.9446  49.9593  49.9881  49.9994  50.0124
 --------------------------------------------------------------

          Ground-State Mulliken Net Atomic Charges

     Atom                 Charge (a.u.)
  ----------------------------------------
      1 C                     0.541303
      2 H                     0.211757
      3 C                    -0.532455
      4 H                     0.205811
      5 O                    -0.207489
      6 H                     0.255180
      7 C                    -0.777285
      8 H                     0.264702
      9 H                     0.121635
     10 C                    -0.069414
     11 H                     0.171754
     12 C                    -0.246620
     13 H                     0.107023
     14 H                     0.230366
     15 O                     0.097399
     16 C                    -0.358514
     17 H                     0.170623
     18 H                     0.163319
     19 C                    -0.641627
     20 H                     0.158454
     21 H                     0.149670
     22 C                     0.254809
     23 C                    -0.584160
     24 C                    -0.593846
     25 H                     0.119925
     26 O                    -0.254388
     27 H                     0.174032
     28 H                     0.309595
     29 H                     0.117844
     30 H                     0.160145
     31 H                     0.191004
     32 O                     0.017740
     33 C                    -0.403316
     34 H                     0.274464
     35 C                     0.034714
     36 H                     0.225038
     37 C                     0.019141
     38 O                    -0.202510
     39 O                    -0.122983
     40 H                     0.292366
     41 C                    -0.194036
     42 H                     0.279753
     43 O                    -0.149736
     44 H                     0.261578
     45 C                    -0.675270
     46 H                     0.299751
     47 O                    -0.208692
     48 H                     0.274304
     49 C                    -0.438257
     50 H                     0.240629
     51 O                    -0.147573
     52 H                     0.252841
     53 H                     0.159501
  ----------------------------------------
  Sum of atomic charges =    -0.000000

 -----------------------------------------------------------------
                    Cartesian Multipole Moments
 -----------------------------------------------------------------
    Charge (ESU x 10^10)
                 0.0000
    Dipole Moment (Debye)
         X       3.1505      Y      -0.3076      Z      -0.9741
       Tot       3.3120
    Quadrupole Moments (Debye-Ang)
        XX    -197.2575     XY      23.8408     YY    -153.3010
        XZ     -18.3596     YZ       3.5803     ZZ    -140.8273
    Octopole Moments (Debye-Ang^2)
       XXX     274.7116    XXY     -40.4624    XYY      40.8124
       YYY      12.8874    XXZ     -68.9688    XYZ       0.4263
       YYZ     -28.1521    XZZ      15.7737    YZZ      19.8413
       ZZZ      -0.7212
    Hexadecapole Moments (Debye-Ang^3)
      XXXX  -18978.7282   XXXY     958.1053   XXYY   -3219.7917
      XYYY     -88.5558   YYYY   -2222.3590   XXXZ    -507.3746
      XXYZ     244.4410   XYYZ    -230.4512   YYYZ      78.2959
      XXZZ   -2594.6243   XYZZ     -27.9957   YYZZ    -460.3500
      XZZZ    -105.7409   YZZZ      -0.9562   ZZZZ    -787.5687
 -----------------------------------------------------------------
 Calculating analytic gradient of the SCF energy
 Gradient of SCF Energy
            1           2           3           4           5           6
    1   0.0001294   0.0000106  -0.0000225  -0.0000085   0.0000476   0.0000214
    2  -0.0000395  -0.0000074  -0.0000113  -0.0000040  -0.0000143   0.0000042
    3  -0.0001509  -0.0000368   0.0000108   0.0000262   0.0001136   0.0000296
            7           8           9          10          11          12
    1  -0.0000452  -0.0000195   0.0000338  -0.0000877  -0.0000028   0.0000593
    2   0.0000397  -0.0000175  -0.0000505   0.0000191  -0.0000050  -0.0000294
    3   0.0000103   0.0000059  -0.0000034   0.0000560   0.0000033  -0.0000138
           13          14          15          16          17          18
    1   0.0000074  -0.0000048   0.0000362  -0.0000070   0.0000008   0.0000118
    2   0.0000351   0.0000033   0.0000078   0.0000247  -0.0000049  -0.0000126
    3  -0.0000297  -0.0000161   0.0000496  -0.0000386  -0.0000022   0.0000180
           19          20          21          22          23          24
    1  -0.0000735  -0.0000215  -0.0000377   0.0000044   0.0000244  -0.0000069
    2   0.0000272   0.0000182  -0.0000153  -0.0000855  -0.0000556   0.0000925
    3   0.0000062   0.0000070   0.0000121   0.0001200  -0.0000457  -0.0000021
           25          26          27          28          29          30
    1  -0.0000435  -0.0000925  -0.0000309   0.0000431   0.0000568  -0.0000048
    2   0.0000500   0.0000419   0.0000392  -0.0000162  -0.0000501  -0.0000003
    3   0.0000191  -0.0000038   0.0000357  -0.0001201   0.0000126   0.0000071
           31          32          33          34          35          36
    1   0.0000015  -0.0000092   0.0000497   0.0000312   0.0000476  -0.0000101
    2   0.0000020  -0.0000176   0.0000673  -0.0000291  -0.0000017  -0.0000039
    3  -0.0000412  -0.0000084  -0.0000357   0.0000046  -0.0000193  -0.0000235
           37          38          39          40          41          42
    1  -0.0002065   0.0000750   0.0000470   0.0000050  -0.0000327   0.0000144
    2  -0.0001324   0.0000542   0.0000400   0.0000159   0.0000257   0.0000039
    3   0.0000236  -0.0000170  -0.0000392   0.0000008   0.0000227  -0.0000194
           43          44          45          46          47          48
    1  -0.0000131   0.0000036  -0.0000182  -0.0000087   0.0000038  -0.0000086
    2   0.0000066  -0.0000078   0.0000079  -0.0000071  -0.0000117   0.0000126
    3   0.0000012  -0.0000058   0.0000142   0.0000034   0.0000070  -0.0000144
           49          50          51          52          53
    1   0.0000141   0.0000013   0.0000179  -0.0000043   0.0000217
    2   0.0000142   0.0000040  -0.0000141   0.0000073  -0.0000198
    3  -0.0000283   0.0000024   0.0000328  -0.0000046   0.0000644
 Max gradient component =       2.065E-04
 RMS gradient           =       4.222E-05
 Gradient time:  CPU 719.69 s  wall 121.22 s
 Geometry Optimization Parameters
   NAtoms,    NIC,     NZ,  NCons,   NDum,   NFix, NCnnct, MaxDiis
       53     422       0       0       0       0       0       0

 Cartesian Hessian Update
 Hessian Updated using BFGS Update


** GEOMETRY OPTIMIZATION IN DELOCALIZED INTERNAL COORDINATES **
   Searching for a Minimum

   Optimization Cycle:   8

                       Coordinates (Angstroms)
     ATOM                X               Y               Z
      1  C        -4.0072822217   -0.4091941201   -0.5435425106
      2  H        -3.5885223441    0.2938964798   -1.2771096644
      3  C        -3.7104882252    0.1828518634    0.8434570814
      4  H        -4.1659222987   -0.4615195072    1.6085329079
      5  O        -4.3146917073    1.4909897931    0.9249844053
      6  H        -4.0589483749    1.9035804243    1.7566536025
      7  C        -2.2077778007    0.3061090883    1.1145274942
      8  H        -1.7848182211    1.0371461473    0.4195930832
      9  H        -2.0580672360    0.7033063262    2.1273779555
     10  C        -1.4665699011   -1.0292865709    0.9649153048
     11  H        -1.8613011554   -1.7339108725    1.7116108676
     12  C         0.0212905649   -0.8978922787    1.2745996552
     13  H         0.1677402576   -0.5571198299    2.3091901037
     14  H         0.5270076746   -1.8612457989    1.1516202069
     15  O         0.6056318235    0.0665925433    0.3856098994
     16  C        -1.7368254813   -1.6144965491   -0.4286471327
     17  H        -1.2565148228   -2.5947038168   -0.5242707449
     18  H        -1.2781644210   -0.9642528119   -1.1811116446
     19  C        -3.2404912584   -1.7420923523   -0.6916638854
     20  H        -3.4083853544   -2.1286495860   -1.7014933306
     21  H        -3.6635674534   -2.4855245921   -0.0046043872
     22  C        -5.5129213500   -0.6113342678   -0.9060267790
     23  C        -6.3373388329   -1.3247921430    0.1754703063
     24  C        -6.2433989407    0.6526352971   -1.4138029865
     25  H        -5.5899111723    1.1837177018   -2.1232472961
     26  O        -6.7195898872    1.5348442340   -0.4121329581
     27  H        -7.1316184322    0.3337826792   -1.9674394703
     28  H        -5.9611352632    1.7576303671    0.1495643531
     29  H        -5.8723700808   -2.2618285938    0.4937710316
     30  H        -7.3330661553   -1.5647012472   -0.2078803779
     31  H        -6.4800998455   -0.6919225942    1.0533406911
     32  O         2.7044283728   -0.7677117337    0.0912490586
     33  C         4.1050650718   -0.6253352826    0.2947805377
     34  H         4.3405751738   -0.4869912828    1.3570828003
     35  C         1.9369787764    0.3329712194    0.6044273514
     36  H         2.1515630630    0.4446381227    1.6814270329
     37  C         4.7535676225   -1.9454500847   -0.1152937287
     38  O         5.2797895888   -2.7068950447    0.6517558860
     39  O         4.6575525669   -2.1668926234   -1.4423268356
     40  H         5.0728880785   -3.0235909414   -1.6232789565
     41  C         4.6176390614    0.5803572550   -0.5043678033
     42  H         4.4375192146    0.3841464080   -1.5709305910
     43  O         6.0051884245    0.7187121726   -0.2495640789
     44  H         6.2856562950    1.5843610225   -0.5693338796
     45  C         3.8381957187    1.8204486364   -0.0696184290
     46  H         4.1128692114    2.0595684607    0.9625621324
     47  O         4.2387141283    2.9778872478   -0.8167220753
     48  H         4.0062402168    2.8435574129   -1.7445869350
     49  C         2.3218812855    1.6165797553   -0.1362908926
     50  H         2.0067697473    1.4913565820   -1.1834370654
     51  O         1.6402480024    2.7027947319    0.4671398959
     52  H         2.0480652755    3.5181971023    0.1516312012
     53  H        -5.4893976977   -1.2698415553   -1.7858689997
   Point Group: c1    Number of degrees of freedom:   153


   Energy is  -1303.961253102

 Hessian Updated using BFGS Update

152 Hessian modes will be used to form the next step
  Hessian Eigenvalues:
     0.003311    0.004496    0.005495    0.005663    0.005840    0.006061
     0.006393    0.007255    0.007664    0.007818    0.009827    0.010730
     0.011047    0.012911    0.013346    0.014780    0.016974    0.018752
     0.019841    0.021567    0.022390    0.029309    0.031606    0.032613
     0.033997    0.037978    0.038433    0.042841    0.044185    0.044611
     0.046642    0.047157    0.047447    0.048033    0.048397    0.049376
     0.049601    0.049867    0.050906    0.051371    0.052422    0.052931
     0.053917    0.054902    0.055480    0.056475    0.056688    0.058552
     0.058872    0.059138    0.059596    0.061917    0.062732    0.065879
     0.068457    0.069101    0.073823    0.078480    0.081454    0.083493
     0.083842    0.085054    0.092055    0.092575    0.109525    0.113222
     0.113372    0.117605    0.119438    0.134103    0.136874    0.139704
     0.143887    0.149812    0.158461    0.159752    0.159970    0.159999
     0.159999    0.160006    0.160349    0.160855    0.166069    0.168738
     0.171543    0.175830    0.184805    0.186948    0.188776    0.194380
     0.197600    0.202164    0.212015    0.221839    0.247854    0.249977
     0.250952    0.253315    0.268331    0.271091    0.273565    0.278130
     0.280912    0.284396    0.285673    0.287463    0.287905    0.288435
     0.291881    0.293648    0.297262    0.298618    0.332342    0.335638
     0.335854    0.337006    0.337375    0.337604    0.337742    0.337905
     0.337968    0.338593    0.340103    0.340458    0.341624    0.342122
     0.342429    0.342930    0.343109    0.343448    0.343645    0.344014
     0.345198    0.346428    0.386158    0.388666    0.401367    0.402334
     0.404171    0.423376    0.428472    0.428679    0.464740    0.499237
     0.534369    0.535556    0.542232    0.544906    0.545094    0.548793
     0.552824    1.037808

 Minimum Search - Taking Simple RFO Step
 Searching for Lamda that Minimizes Along All modes
 Value Taken    Lamda =  -0.00000606
 Step Taken.  Stepsize is  0.027248

                             Maximum     Tolerance    Cnvgd?
         Gradient           0.000215      0.000300     YES
         Displacement       0.008270      0.001200      NO
         Energy change     -0.000008      0.000001      NO


 New Cartesian Coordinates Obtained by Inverse Iteration

 Displacement from previous Coordinates is:  0.071629
 ----------------------------------------------------------------
             Standard Nuclear Orientation (Angstroms)
    I     Atom           X                Y                Z
 ----------------------------------------------------------------
    1      C      -4.0072450351    -0.4110345726    -0.5425788386
    2      H      -3.5885658475     0.2933662591    -1.2748624833
    3      C      -3.7096282626     0.1800827548     0.8441630883
    4      H      -4.1647194602    -0.4642934557     1.6093662913
    5      O      -4.3144290065     1.4881117629     0.9250327030
    6      H      -4.0581645461     1.9015229109     1.7561119671
    7      C      -2.2066944599     0.3030861320     1.1146908961
    8      H      -1.7838010388     1.0349471741     0.4204953362
    9      H      -2.0571586283     0.6996816107     2.1278783110
   10      C      -1.4656611527    -1.0323477690     0.9628883772
   11      H      -1.8608000395    -1.7383486082     1.7080446351
   12      C       0.0218345829    -0.9019448988     1.2733535750
   13      H       0.1681941621    -0.5640814961     2.3089612446
   14      H       0.5275989856    -1.8650232657     1.1482768310
   15      O       0.6058342404     0.0644533424     0.3862856171
   16      C      -1.7359246640    -1.6148142499    -0.4317065631
   17      H      -1.2546095416    -2.5942578326    -0.5298268067
   18      H      -1.2787725676    -0.9623409380    -1.1832228791
   19      C      -3.2395899987    -1.7433581200    -0.6938736914
   20      H      -3.4076421361    -2.1282187400    -1.7043721622
   21      H      -3.6611782701    -2.4885821476    -0.0079679076
   22      C      -5.5129446962    -0.6104861817    -0.9056802130
   23      C      -6.3403890421    -1.3194611174     0.1767191425
   24      C      -6.2392234835     0.6551259134    -1.4136755275
   25      H      -5.5815447381     1.1865194465    -2.1190203400
   26      O      -6.7182488450     1.5351572225    -0.4114146732
   27      H      -7.1253198068     0.3386567406    -1.9720489218
   28      H      -5.9622407311     1.7556032980     0.1545734145
   29      H      -5.8812060826    -2.2595621238     0.4938675353
   30      H      -7.3380400271    -1.5529006569    -0.2055803489
   31      H      -6.4782091092    -0.6866028934     1.0554581343
   32      O       2.7057990233    -0.7678481976     0.0945666606
   33      C       4.1063379895    -0.6230944367     0.2973296432
   34      H       4.3415119122    -0.4813885095     1.3591994874
   35      C       1.9366842137     0.3323860729     0.6063816211
   36      H       2.1502871656     0.4451020845     1.6835400925
   37      C       4.7565461092    -1.9432054634    -0.1100882083
   38      O       5.2821229592    -2.7035612799     0.6584814218
   39      O       4.6602669693    -2.1672848596    -1.4366549241
   40      H       5.0750495610    -3.0245444749    -1.6162735583
   41      C       4.6165208992     0.5812370956    -0.5053181860
   42      H       4.4341071279     0.3824587195    -1.5709679647
   43      O       6.0044366369     0.7216075111    -0.2536591556
   44      H       6.2833329236     1.5865702912    -0.5766903874
   45      C       3.8365514570     1.8213600217    -0.0715184966
   46      H       4.1130541045     2.0629872450     0.9595881127
   47      O       4.2342148190     2.9778501851    -0.8217045985
   48      H       3.9995772889     2.8413686880    -1.7486843064
   49      C       2.3202456732     1.6157200770    -0.1355231086
   50      H       2.0042029757     1.4891086298    -1.1822485254
   51      O       1.6380116806     2.7019637008     0.4672057562
   52      H       2.0447061535     3.5173840456     0.1503803180
   53      H      -5.4911991159    -1.2693496534    -1.7853960295
 ----------------------------------------------------------------
 Molecular Point Group                 C1    NOp =  1
 Largest Abelian Subgroup              C1    NOp =  1
 Nuclear Repulsion Energy =  2413.7019285583 hartrees
 There are       98 alpha and       98 beta electrons
 Applying Cartesian multipole field
    Component          Value
    ---------          -----
     (2,0,0)        1.00000E-12
     (0,2,0)        2.00000E-11
     (0,0,2)       -3.00000E-11
 Nucleus-field energy     =     0.0000000308 hartrees
 Requested basis set is 6-311++G(d,p)
 There are 290 shells and 746 basis functions
 A cutoff of  1.0D-14 yielded  30464 shell pairs
 There are    195364 function pairs (    206984 Cartesian)
 Smallest overlap matrix eigenvalue = 9.96E-07
 Linear dependence detected in AO basis
 Tighter screening thresholds may be required for diffuse basis sets
 Use S2THRESH > 14 and THRESH = 14 in case of SCF convergence issues
 Number of orthogonalized atomic orbitals = 745
 Maximum deviation from orthogonality = 3.515E-10
 Guess MOs from SCF MO coefficient file

 -----------------------------------------------------------------------
  General SCF calculation program by
  Eric Jon Sundstrom, Paul Horn, Yuezhi Mao, Dmitri Zuev, Alec White,
  David Stuck, Shaama M.S., Shane Yost, Joonho Lee, David Small,
  Daniel Levine, Susi Lehtola, Hugh Burton, Evgeny Epifanovsky
 -----------------------------------------------------------------------
 Exchange:     0.2000 Hartree-Fock + 0.0800 Slater + 0.7200 B88
 Correlation:  0.1900 VWN1RPA + 0.8100 LYP
 Using SG-1 standard quadrature grid
 Size of previous SCF MO coefficient file: 1113030 (expected); 1114524 (actual). 

 Q-Chem warning in module libgscf/gen_scfman/rhf.C, line 619:

 Inconsistent size for SCF MO coefficient file.  Please check basis and PURECART setting.

 using 6 threads for integral computing
 -------------------------------------------------------
 OpenMP Integral computing Module                
 Release: version 2.0, May 2017, Q-Chem Inc. Pleasanton 
 -------------------------------------------------------
 -------------------------------------------------------
 OpenMP BLAS3 based DFT computing Module                
 Release: version 1.0, May 2013, Q-Chem Inc. Pittsburgh 
 -------------------------------------------------------
 A restricted SCF calculation will be
 performed using DIIS
 SCF converges when DIIS error is below 1.0e-08
 ---------------------------------------
  Cycle       Energy         DIIS error
 ---------------------------------------
    1   -1303.9611786750      2.82e-05  
    2   -1303.9612517130      4.69e-06  
    3   -1303.9612508429      6.95e-06  
    4   -1303.9612531192      9.26e-07  
    5   -1303.9612531433      6.51e-07  
    6   -1303.9612531630      1.81e-07  
    7   -1303.9612531647      3.96e-08  
    8   -1303.9612531646      1.01e-08  
    9   -1303.9612531649      3.44e-09  Convergence criterion met
 ---------------------------------------
 SCF time:   CPU 2121.73s  wall 373.00s 
 SCF   energy in the final basis set =    -1303.9612531649
 Total energy in the final basis set =    -1303.9612531649

 --------------------------------------------------------------

                    Orbital Energies (a.u.)
 --------------------------------------------------------------

 Alpha MOs
 -- Occupied --
-19.1915 -19.1689 -19.1607 -19.1529 -19.1511 -19.1464 -19.1421 -19.1361
-19.0892 -10.3273 -10.2988 -10.2644 -10.2569 -10.2558 -10.2521 -10.2324
-10.2319 -10.1989 -10.1893 -10.1787 -10.1747 -10.1726 -10.1725 -10.1709
-10.1530  -1.1354  -1.1051  -1.0777  -1.0571  -1.0456  -1.0441  -1.0428
 -1.0423  -0.9952  -0.8517  -0.8138  -0.8121  -0.7918  -0.7509  -0.7461
 -0.7118  -0.6859  -0.6712  -0.6636  -0.6389  -0.6316  -0.6275  -0.6122
 -0.5780  -0.5662  -0.5620  -0.5553  -0.5463  -0.5295  -0.5231  -0.5175
 -0.5126  -0.5047  -0.4960  -0.4921  -0.4834  -0.4776  -0.4714  -0.4640
 -0.4550  -0.4510  -0.4474  -0.4401  -0.4350  -0.4248  -0.4217  -0.4195
 -0.4018  -0.3993  -0.3907  -0.3876  -0.3833  -0.3744  -0.3711  -0.3673
 -0.3656  -0.3629  -0.3580  -0.3477  -0.3459  -0.3395  -0.3333  -0.3319
 -0.3248  -0.3196  -0.3087  -0.3076  -0.2994  -0.2965  -0.2950  -0.2926
 -0.2867  -0.2520
 -- Virtual --
 -0.0364  -0.0261  -0.0177  -0.0134  -0.0075  -0.0047  -0.0014   0.0021
  0.0102   0.0146   0.0196   0.0237   0.0255   0.0324   0.0356   0.0362
  0.0396   0.0457   0.0498   0.0523   0.0566   0.0584   0.0627   0.0638
  0.0678   0.0711   0.0753   0.0771   0.0785   0.0802   0.0821   0.0865
  0.0875   0.0900   0.0952   0.0961   0.1000   0.1008   0.1022   0.1071
  0.1109   0.1121   0.1127   0.1128   0.1159   0.1184   0.1212   0.1231
  0.1242   0.1262   0.1292   0.1307   0.1330   0.1334   0.1350   0.1375
  0.1407   0.1422   0.1440   0.1448   0.1463   0.1489   0.1508   0.1519
  0.1549   0.1578   0.1601   0.1617   0.1632   0.1672   0.1689   0.1701
  0.1739   0.1746   0.1754   0.1797   0.1799   0.1830   0.1857   0.1876
  0.1929   0.1940   0.1965   0.1973   0.2024   0.2027   0.2056   0.2077
  0.2099   0.2149   0.2165   0.2169   0.2194   0.2210   0.2240   0.2274
  0.2323   0.2332   0.2342   0.2383   0.2414   0.2443   0.2457   0.2488
  0.2501   0.2522   0.2534   0.2567   0.2603   0.2624   0.2653   0.2655
  0.2727   0.2740   0.2778   0.2787   0.2822   0.2847   0.2875   0.2880
  0.2934   0.2955   0.2972   0.3012   0.3022   0.3036   0.3061   0.3083
  0.3104   0.3141   0.3155   0.3191   0.3198   0.3223   0.3286   0.3295
  0.3320   0.3338   0.3355   0.3382   0.3384   0.3426   0.3460   0.3470
  0.3494   0.3543   0.3564   0.3580   0.3621   0.3651   0.3677   0.3682
  0.3701   0.3704   0.3758   0.3786   0.3792   0.3826   0.3850   0.3902
  0.3944   0.4006   0.4023   0.4065   0.4105   0.4116   0.4205   0.4215
  0.4236   0.4301   0.4309   0.4421   0.4457   0.4516   0.4548   0.4607
  0.4681   0.4720   0.4797   0.4835   0.4950   0.5009   0.5050   0.5081
  0.5115   0.5154   0.5377   0.5448   0.5462   0.5538   0.5592   0.5636
  0.5664   0.5720   0.5736   0.5818   0.5852   0.5890   0.5943   0.6050
  0.6077   0.6123   0.6152   0.6195   0.6258   0.6295   0.6358   0.6389
  0.6421   0.6493   0.6501   0.6546   0.6638   0.6679   0.6758   0.6787
  0.6841   0.6933   0.6971   0.7025   0.7075   0.7110   0.7128   0.7225
  0.7296   0.7321   0.7357   0.7410   0.7421   0.7495   0.7526   0.7607
  0.7623   0.7664   0.7693   0.7700   0.7753   0.7808   0.7838   0.7856
  0.7952   0.7982   0.8020   0.8049   0.8057   0.8109   0.8191   0.8243
  0.8267   0.8387   0.8413   0.8577   0.8675   0.8840   0.9059   0.9121
  0.9276   0.9374   0.9496   0.9585   0.9654   0.9763   0.9832   0.9934
  1.0127   1.0180   1.0259   1.0307   1.0472   1.0569   1.0731   1.0761
  1.0797   1.0870   1.0912   1.1017   1.1067   1.1199   1.1271   1.1335
  1.1423   1.1466   1.1483   1.1523   1.1583   1.1674   1.1734   1.1817
  1.1863   1.1933   1.1981   1.2036   1.2130   1.2154   1.2240   1.2262
  1.2347   1.2466   1.2507   1.2551   1.2619   1.2706   1.2823   1.2881
  1.2998   1.3057   1.3114   1.3161   1.3269   1.3385   1.3494   1.3552
  1.3601   1.3740   1.3849   1.3985   1.4142   1.4152   1.4387   1.4443
  1.4534   1.4570   1.4633   1.4684   1.4780   1.4865   1.4980   1.5064
  1.5129   1.5191   1.5201   1.5239   1.5431   1.5483   1.5530   1.5600
  1.5603   1.5678   1.5718   1.5768   1.5825   1.5867   1.5896   1.5968
  1.6036   1.6059   1.6082   1.6149   1.6185   1.6256   1.6273   1.6347
  1.6401   1.6438   1.6450   1.6511   1.6542   1.6594   1.6602   1.6665
  1.6672   1.6756   1.6922   1.6945   1.6953   1.7037   1.7087   1.7130
  1.7182   1.7281   1.7327   1.7405   1.7520   1.7587   1.7643   1.7722
  1.7772   1.7796   1.7885   1.7997   1.8039   1.8078   1.8164   1.8266
  1.8289   1.8441   1.8482   1.8509   1.8612   1.8648   1.8711   1.8761
  1.8878   1.9011   1.9083   1.9177   1.9303   1.9393   1.9463   1.9548
  1.9706   1.9761   1.9882   2.0050   2.0086   2.0240   2.0263   2.0458
  2.0486   2.0511   2.0571   2.0659   2.0689   2.0725   2.0889   2.0933
  2.1046   2.1152   2.1187   2.1277   2.1363   2.1506   2.1571   2.1628
  2.1698   2.1828   2.1833   2.1922   2.2062   2.2237   2.2338   2.2385
  2.2468   2.2592   2.2707   2.2849   2.2986   2.3021   2.3136   2.3295
  2.3367   2.3541   2.3649   2.3715   2.3818   2.4005   2.4084   2.4198
  2.4308   2.4415   2.4645   2.4978   2.5164   2.5204   2.5250   2.5290
  2.5351   2.5388   2.5479   2.5583   2.5619   2.5666   2.5693   2.5857
  2.5950   2.6031   2.6116   2.6261   2.6362   2.6394   2.6473   2.6620
  2.6751   2.6888   2.6925   2.6939   2.7102   2.7143   2.7235   2.7410
  2.7492   2.7555   2.7635   2.7778   2.7870   2.7986   2.8146   2.8196
  2.8224   2.8446   2.8545   2.8717   2.8742   2.8798   2.8881   2.8954
  2.9056   2.9115   2.9159   2.9258   2.9325   2.9403   2.9537   2.9662
  2.9679   2.9774   2.9901   2.9984   3.0064   3.0181   3.0224   3.0358
  3.0445   3.0500   3.0603   3.0673   3.0737   3.0823   3.0889   3.0960
  3.1085   3.1236   3.1262   3.1350   3.1461   3.1507   3.1570   3.1614
  3.1691   3.1731   3.1857   3.2003   3.2101   3.2124   3.2277   3.2419
  3.2628   3.2682   3.2844   3.2891   3.2938   3.3056   3.3179   3.3276
  3.3491   3.3646   3.3893   3.4126   3.4139   3.4418   3.4544   3.4743
  3.5128   3.5310   3.5610   3.6144   3.6807   3.7751   3.7792   3.7944
  3.7994   3.8217   3.8243   3.8368   3.8520   3.8554   3.8972   3.9018
  3.9052   3.9207   3.9278   3.9329   3.9646   3.9754   3.9930   3.9936
  4.0102   4.0444   4.0603   4.0770   4.0876   4.1255   4.1437   4.1508
  4.1703   4.1761   4.2165   4.2555   4.2717   4.2964   4.3030   4.3041
  4.3425   4.3707   4.4150   4.9820   5.0722   5.0882   5.0933   5.1044
  5.1269   5.1400   5.1481   5.1737   5.1864   5.3663   5.3772   5.4119
  5.4236   5.4426   5.4592   5.4691   5.4774   5.5929   5.6138   5.6430
  5.6568   5.6581   5.6933   5.7428   5.8126   5.8433  23.7480  23.7693
 23.7922  23.7989  23.8078  23.8132  23.8346  23.8585  23.8698  23.8780
 23.8930  23.9135  23.9321  23.9599  23.9659  24.0151  49.8640  49.8992
 49.9311  49.9416  49.9445  49.9592  49.9881  49.9995  50.0125
 --------------------------------------------------------------

          Ground-State Mulliken Net Atomic Charges

     Atom                 Charge (a.u.)
  ----------------------------------------
      1 C                     0.543090
      2 H                     0.210993
      3 C                    -0.533329
      4 H                     0.205464
      5 O                    -0.207059
      6 H                     0.255005
      7 C                    -0.777324
      8 H                     0.265002
      9 H                     0.121684
     10 C                    -0.067960
     11 H                     0.171665
     12 C                    -0.246912
     13 H                     0.107254
     14 H                     0.230455
     15 O                     0.097249
     16 C                    -0.358995
     17 H                     0.170651
     18 H                     0.163418
     19 C                    -0.645020
     20 H                     0.158290
     21 H                     0.150392
     22 C                     0.255830
     23 C                    -0.585919
     24 C                    -0.592034
     25 H                     0.119985
     26 O                    -0.254357
     27 H                     0.173888
     28 H                     0.309478
     29 H                     0.118088
     30 H                     0.160441
     31 H                     0.191056
     32 O                     0.017819
     33 C                    -0.402330
     34 H                     0.274269
     35 C                     0.033861
     36 H                     0.225061
     37 C                     0.019099
     38 O                    -0.202533
     39 O                    -0.122955
     40 H                     0.292384
     41 C                    -0.193679
     42 H                     0.279883
     43 O                    -0.149927
     44 H                     0.261576
     45 C                    -0.676051
     46 H                     0.299703
     47 O                    -0.208369
     48 H                     0.274298
     49 C                    -0.438331
     50 H                     0.240831
     51 O                    -0.147752
     52 H                     0.252963
     53 H                     0.159713
  ----------------------------------------
  Sum of atomic charges =    -0.000000

 -----------------------------------------------------------------
                    Cartesian Multipole Moments
 -----------------------------------------------------------------
    Charge (ESU x 10^10)
                 0.0000
    Dipole Moment (Debye)
         X       3.1457      Y      -0.3149      Z      -0.9728
       Tot       3.3077
    Quadrupole Moments (Debye-Ang)
        XX    -197.3171     XY      23.7829     YY    -153.2917
        XZ     -18.3902     YZ       3.5980     ZZ    -140.8366
    Octopole Moments (Debye-Ang^2)
       XXX     274.2253    XXY     -40.6648    XYY      40.9009
       YYY      12.6605    XXZ     -68.8089    XYZ       0.4612
       YYZ     -28.1120    XZZ      15.5791    YZZ      19.9433
       ZZZ      -0.9267
    Hexadecapole Moments (Debye-Ang^3)
      XXXX  -18978.8451   XXXY     955.8116   XXYY   -3219.0863
      XYYY     -89.2853   YYYY   -2220.9868   XXXZ    -509.5690
      XXYZ     245.5151   XYYZ    -230.4699   YYYZ      79.7101
      XXZZ   -2594.8083   XYZZ     -27.3447   YYZZ    -460.6580
      XZZZ    -106.1799   YZZZ       0.0511   ZZZZ    -787.7091
 -----------------------------------------------------------------
 Calculating analytic gradient of the SCF energy
 Gradient of SCF Energy
            1           2           3           4           5           6
    1  -0.0001219  -0.0000359   0.0000354   0.0000130  -0.0000788   0.0000014
    2   0.0000195   0.0000096   0.0000167  -0.0000155   0.0000076  -0.0000188
    3   0.0001828   0.0000487   0.0000107  -0.0000239  -0.0000746  -0.0000037
            7           8           9          10          11          12
    1   0.0000428   0.0000187  -0.0000347   0.0000575   0.0000156  -0.0000376
    2  -0.0000518   0.0000170   0.0000388  -0.0000223  -0.0000064   0.0000003
    3  -0.0000047   0.0000025   0.0000188  -0.0000648  -0.0000142  -0.0000131
           13          14          15          16          17          18
    1   0.0000036   0.0000056  -0.0000494   0.0000044  -0.0000051  -0.0000195
    2  -0.0000441  -0.0000047   0.0000086  -0.0000271   0.0000031   0.0000155
    3   0.0000227   0.0000107  -0.0000446   0.0000153  -0.0000086  -0.0000180
           19          20          21          22          23          24
    1   0.0000940   0.0000204   0.0000663  -0.0000012  -0.0000182   0.0000093
    2  -0.0000308  -0.0000178   0.0000208   0.0000764   0.0000444  -0.0000719
    3   0.0000001  -0.0000201  -0.0000308  -0.0001172   0.0000590   0.0000069
           25          26          27          28          29          30
    1   0.0000347   0.0000454   0.0000237   0.0000013  -0.0000766   0.0000083
    2  -0.0000376  -0.0000659  -0.0000389   0.0000446   0.0000759   0.0000016
    3   0.0000104   0.0000675  -0.0000139   0.0000766  -0.0000205   0.0000018
           31          32          33          34          35          36
    1  -0.0000087  -0.0000002   0.0000114  -0.0000352  -0.0000243   0.0000123
    2  -0.0000060   0.0000249  -0.0000320   0.0000227  -0.0000176  -0.0000016
    3   0.0000576  -0.0000029   0.0000188  -0.0000203   0.0000095   0.0000233
           37          38          39          40          41          42
    1   0.0000452  -0.0000085  -0.0000025  -0.0000072   0.0000278  -0.0000221
    2   0.0000506  -0.0000244   0.0000053  -0.0000065  -0.0000253   0.0000096
    3  -0.0000232  -0.0000186   0.0000038  -0.0000328  -0.0000388   0.0000086
           43          44          45          46          47          48
    1   0.0000157  -0.0000064   0.0000121   0.0000139   0.0000011  -0.0000041
    2   0.0000017   0.0000042  -0.0000166   0.0000107   0.0000184  -0.0000043
    3   0.0000159  -0.0000216  -0.0000061  -0.0000068  -0.0000104   0.0000238
           49          50          51          52          53
    1  -0.0000123  -0.0000008  -0.0000033  -0.0000123  -0.0000140
    2  -0.0000176   0.0000082   0.0000213  -0.0000130   0.0000404
    3   0.0000250  -0.0000016  -0.0000006   0.0000078  -0.0000719
 Max gradient component =       1.828E-04
 RMS gradient           =       3.637E-05
 Gradient time:  CPU 720.01 s  wall 121.27 s
 Geometry Optimization Parameters
   NAtoms,    NIC,     NZ,  NCons,   NDum,   NFix, NCnnct, MaxDiis
       53     422       0       0       0       0       0       0

 Cartesian Hessian Update
 Hessian Updated using BFGS Update


** GEOMETRY OPTIMIZATION IN DELOCALIZED INTERNAL COORDINATES **
   Searching for a Minimum

   Optimization Cycle:   9

                       Coordinates (Angstroms)
     ATOM                X               Y               Z
      1  C        -4.0072450351   -0.4110345726   -0.5425788386
      2  H        -3.5885658475    0.2933662591   -1.2748624833
      3  C        -3.7096282626    0.1800827548    0.8441630883
      4  H        -4.1647194602   -0.4642934557    1.6093662913
      5  O        -4.3144290065    1.4881117629    0.9250327030
      6  H        -4.0581645461    1.9015229109    1.7561119671
      7  C        -2.2066944599    0.3030861320    1.1146908961
      8  H        -1.7838010388    1.0349471741    0.4204953362
      9  H        -2.0571586283    0.6996816107    2.1278783110
     10  C        -1.4656611527   -1.0323477690    0.9628883772
     11  H        -1.8608000395   -1.7383486082    1.7080446351
     12  C         0.0218345829   -0.9019448988    1.2733535750
     13  H         0.1681941621   -0.5640814961    2.3089612446
     14  H         0.5275989856   -1.8650232657    1.1482768310
     15  O         0.6058342404    0.0644533424    0.3862856171
     16  C        -1.7359246640   -1.6148142499   -0.4317065631
     17  H        -1.2546095416   -2.5942578326   -0.5298268067
     18  H        -1.2787725676   -0.9623409380   -1.1832228791
     19  C        -3.2395899987   -1.7433581200   -0.6938736914
     20  H        -3.4076421361   -2.1282187400   -1.7043721622
     21  H        -3.6611782701   -2.4885821476   -0.0079679076
     22  C        -5.5129446962   -0.6104861817   -0.9056802130
     23  C        -6.3403890421   -1.3194611174    0.1767191425
     24  C        -6.2392234835    0.6551259134   -1.4136755275
     25  H        -5.5815447381    1.1865194465   -2.1190203400
     26  O        -6.7182488450    1.5351572225   -0.4114146732
     27  H        -7.1253198068    0.3386567406   -1.9720489218
     28  H        -5.9622407311    1.7556032980    0.1545734145
     29  H        -5.8812060826   -2.2595621238    0.4938675353
     30  H        -7.3380400271   -1.5529006569   -0.2055803489
     31  H        -6.4782091092   -0.6866028934    1.0554581343
     32  O         2.7057990233   -0.7678481976    0.0945666606
     33  C         4.1063379895   -0.6230944367    0.2973296432
     34  H         4.3415119122   -0.4813885095    1.3591994874
     35  C         1.9366842137    0.3323860729    0.6063816211
     36  H         2.1502871656    0.4451020845    1.6835400925
     37  C         4.7565461092   -1.9432054634   -0.1100882083
     38  O         5.2821229592   -2.7035612799    0.6584814218
     39  O         4.6602669693   -2.1672848596   -1.4366549241
     40  H         5.0750495610   -3.0245444749   -1.6162735583
     41  C         4.6165208992    0.5812370956   -0.5053181860
     42  H         4.4341071279    0.3824587195   -1.5709679647
     43  O         6.0044366369    0.7216075111   -0.2536591556
     44  H         6.2833329236    1.5865702912   -0.5766903874
     45  C         3.8365514570    1.8213600217   -0.0715184966
     46  H         4.1130541045    2.0629872450    0.9595881127
     47  O         4.2342148190    2.9778501851   -0.8217045985
     48  H         3.9995772889    2.8413686880   -1.7486843064
     49  C         2.3202456732    1.6157200770   -0.1355231086
     50  H         2.0042029757    1.4891086298   -1.1822485254
     51  O         1.6380116806    2.7019637008    0.4672057562
     52  H         2.0447061535    3.5173840456    0.1503803180
     53  H        -5.4911991159   -1.2693496534   -1.7853960295
   Point Group: c1    Number of degrees of freedom:   153


   Energy is  -1303.961253165

 Hessian Updated using BFGS Update

153 Hessian modes will be used to form the next step
  Hessian Eigenvalues:
     0.004009    0.004582    0.005538    0.005810    0.005916    0.006148
     0.006631    0.007191    0.007678    0.007798    0.009824    0.010733
     0.011050    0.012912    0.013343    0.014795    0.017209    0.018601
     0.020510    0.021239    0.022397    0.029403    0.031612    0.032658
     0.035789    0.038402    0.038924    0.042842    0.044064    0.044525
     0.046642    0.047221    0.047793    0.048247    0.049340    0.049507
     0.049735    0.050242    0.051055    0.051516    0.052455    0.052978
     0.054047    0.054977    0.055481    0.056623    0.056783    0.058606
     0.058875    0.059133    0.059624    0.061913    0.062787    0.065891
     0.068790    0.069168    0.073822    0.078500    0.081519    0.083817
     0.083867    0.085763    0.092561    0.092786    0.109530    0.113219
     0.113379    0.117687    0.120920    0.134119    0.136961    0.139993
     0.143799    0.150439    0.159308    0.159955    0.159989    0.159999
     0.160000    0.160003    0.160191    0.160348    0.162513    0.166088
     0.168844    0.171553    0.175414    0.184050    0.187661    0.193089
     0.194884    0.198533    0.202166    0.212535    0.226038    0.248165
     0.249977    0.251004    0.253482    0.268787    0.272355    0.273568
     0.278471    0.284297    0.285123    0.287433    0.287807    0.288338
     0.291371    0.291895    0.293688    0.297270    0.300115    0.332455
     0.335667    0.335853    0.337016    0.337546    0.337677    0.337742
     0.337954    0.338187    0.338700    0.340418    0.340541    0.341625
     0.342130    0.342428    0.342930    0.343199    0.343448    0.343684
     0.344017    0.345984    0.348843    0.386135    0.389007    0.401414
     0.402356    0.404217    0.424150    0.428491    0.428697    0.484735
     0.499255    0.534908    0.535603    0.542306    0.544937    0.545095
     0.549096    0.552825    1.037820

 Minimum Search - Taking Simple RFO Step
 Searching for Lamda that Minimizes Along All modes
 Value Taken    Lamda =  -0.00000332
 Step Taken.  Stepsize is  0.015550

                             Maximum     Tolerance    Cnvgd?
         Gradient           0.000200      0.000300     YES
         Displacement       0.004604      0.001200      NO
         Energy change     -0.000000      0.000001     YES

 Final energy is   -1303.9612531649059     


 ******************************
 **  OPTIMIZATION CONVERGED  **
 ******************************

                       Coordinates (Angstroms)
     ATOM                X               Y               Z
      1  C        -4.0072450351   -0.4110345726   -0.5425788386
      2  H        -3.5885658475    0.2933662591   -1.2748624833
      3  C        -3.7096282626    0.1800827548    0.8441630883
      4  H        -4.1647194602   -0.4642934557    1.6093662913
      5  O        -4.3144290065    1.4881117629    0.9250327030
      6  H        -4.0581645461    1.9015229109    1.7561119671
      7  C        -2.2066944599    0.3030861320    1.1146908961
      8  H        -1.7838010388    1.0349471741    0.4204953362
      9  H        -2.0571586283    0.6996816107    2.1278783110
     10  C        -1.4656611527   -1.0323477690    0.9628883772
     11  H        -1.8608000395   -1.7383486082    1.7080446351
     12  C         0.0218345829   -0.9019448988    1.2733535750
     13  H         0.1681941621   -0.5640814961    2.3089612446
     14  H         0.5275989856   -1.8650232657    1.1482768310
     15  O         0.6058342404    0.0644533424    0.3862856171
     16  C        -1.7359246640   -1.6148142499   -0.4317065631
     17  H        -1.2546095416   -2.5942578326   -0.5298268067
     18  H        -1.2787725676   -0.9623409380   -1.1832228791
     19  C        -3.2395899987   -1.7433581200   -0.6938736914
     20  H        -3.4076421361   -2.1282187400   -1.7043721622
     21  H        -3.6611782701   -2.4885821476   -0.0079679076
     22  C        -5.5129446962   -0.6104861817   -0.9056802130
     23  C        -6.3403890421   -1.3194611174    0.1767191425
     24  C        -6.2392234835    0.6551259134   -1.4136755275
     25  H        -5.5815447381    1.1865194465   -2.1190203400
     26  O        -6.7182488450    1.5351572225   -0.4114146732
     27  H        -7.1253198068    0.3386567406   -1.9720489218
     28  H        -5.9622407311    1.7556032980    0.1545734145
     29  H        -5.8812060826   -2.2595621238    0.4938675353
     30  H        -7.3380400271   -1.5529006569   -0.2055803489
     31  H        -6.4782091092   -0.6866028934    1.0554581343
     32  O         2.7057990233   -0.7678481976    0.0945666606
     33  C         4.1063379895   -0.6230944367    0.2973296432
     34  H         4.3415119122   -0.4813885095    1.3591994874
     35  C         1.9366842137    0.3323860729    0.6063816211
     36  H         2.1502871656    0.4451020845    1.6835400925
     37  C         4.7565461092   -1.9432054634   -0.1100882083
     38  O         5.2821229592   -2.7035612799    0.6584814218
     39  O         4.6602669693   -2.1672848596   -1.4366549241
     40  H         5.0750495610   -3.0245444749   -1.6162735583
     41  C         4.6165208992    0.5812370956   -0.5053181860
     42  H         4.4341071279    0.3824587195   -1.5709679647
     43  O         6.0044366369    0.7216075111   -0.2536591556
     44  H         6.2833329236    1.5865702912   -0.5766903874
     45  C         3.8365514570    1.8213600217   -0.0715184966
     46  H         4.1130541045    2.0629872450    0.9595881127
     47  O         4.2342148190    2.9778501851   -0.8217045985
     48  H         3.9995772889    2.8413686880   -1.7486843064
     49  C         2.3202456732    1.6157200770   -0.1355231086
     50  H         2.0042029757    1.4891086298   -1.1822485254
     51  O         1.6380116806    2.7019637008    0.4672057562
     52  H         2.0447061535    3.5173840456    0.1503803180
     53  H        -5.4911991159   -1.2693496534   -1.7853960295

Z-matrix Print:
$molecule
0 1
O 
C  1 1.375279
H  2 1.103903 1 111.302974
C  1 1.435922 2 115.202558 3 -43.637426 0
H  4 1.094971 1 109.482889 2 -62.083380 0
H  4 1.099116 1 108.725458 2 56.236899 0
O  2 1.436665 1 108.170180 3 119.471721 0
C  7 1.422524 2 113.476001 1 -178.397858 0
H  8 1.096793 7 111.238549 2 56.378903 0
C  4 1.525135 1 109.175203 2 176.692503 0
H  10 1.099923 4 105.506603 1 -176.885685 0
C  8 1.526910 7 107.052162 2 171.973064 0
O  12 1.202111 8 124.224418 7 -111.700787 0
O  12 1.348800 8 112.065267 7 67.607163 0
H  14 0.969124 12 107.379008 8 -178.846227 0
C  2 1.531172 1 109.156674 3 -121.356597 0
H  16 1.100703 2 107.003932 1 -52.619613 0
O  16 1.417269 2 108.405090 1 66.872259 0
H  18 0.964722 16 107.771671 2 166.014967 0
C  16 1.531525 2 109.895228 1 -171.840792 0
H  20 1.094540 16 108.609737 2 -69.180093 0
O  20 1.434707 16 111.149403 2 176.802416 0
H  22 0.965905 20 108.698178 16 -61.962355 0
C  20 1.527887 16 112.616931 2 51.046583 0
H  24 1.099271 20 109.712265 16 65.613752 0
O  24 1.417514 20 111.656943 16 -171.352092 0
H  26 0.964517 24 108.207790 20 -47.143850 0
C  10 1.534783 4 112.109583 1 -58.918851 0
H  28 1.093786 10 109.435707 4 60.490413 0
H  28 1.098270 10 109.859318 4 -56.627112 0
C  28 1.532033 10 112.726385 4 -178.393449 0
H  31 1.099029 28 109.289923 10 64.922657 0
O  31 1.443352 28 109.172445 10 -176.436741 0
H  33 0.962950 31 109.020696 28 -51.574781 0
C  10 1.535319 4 112.894256 1 65.414918 0
H  35 1.095211 10 108.892764 4 -59.350091 0
H  35 1.095720 10 110.067999 4 57.316240 0
C  35 1.531752 10 111.106807 4 179.322895 0
H  38 1.094288 35 109.774573 10 178.107682 0
H  38 1.097070 35 109.101081 10 -65.869002 0
C  31 1.536570 28 112.349758 10 -55.971544 0
H  41 1.098960 31 106.319694 28 -62.169353 0
C  41 1.561651 31 116.469537 28 178.601323 0
H  43 1.099306 41 104.095636 31 -165.457001 0
C  43 1.535870 41 114.490257 31 -48.586997 0
H  45 1.091644 43 111.574205 41 69.822361 0
H  45 1.093262 43 112.030758 41 -52.110159 0
H  45 1.093597 43 110.099415 41 -171.705049 0
C  43 1.545094 41 115.153332 31 81.712214 0
H  49 1.094121 43 108.152510 41 159.194256 0
H  49 1.101105 43 108.975051 41 42.925243 0
O  49 1.417197 43 115.785878 41 -82.758150 0
H  52 0.969787 49 106.881917 43 54.654839 0
$end


 --------------------------------------------------------------

                    Orbital Energies (a.u.)
 --------------------------------------------------------------

 Alpha MOs
 -- Occupied --
-19.1915 -19.1689 -19.1607 -19.1529 -19.1511 -19.1464 -19.1421 -19.1361
-19.0892 -10.3273 -10.2988 -10.2644 -10.2569 -10.2558 -10.2521 -10.2324
-10.2319 -10.1989 -10.1893 -10.1787 -10.1747 -10.1726 -10.1725 -10.1709
-10.1530  -1.1354  -1.1051  -1.0777  -1.0571  -1.0456  -1.0441  -1.0428
 -1.0423  -0.9952  -0.8517  -0.8138  -0.8121  -0.7918  -0.7509  -0.7461
 -0.7118  -0.6859  -0.6712  -0.6636  -0.6389  -0.6316  -0.6275  -0.6122
 -0.5780  -0.5662  -0.5620  -0.5553  -0.5463  -0.5295  -0.5231  -0.5175
 -0.5126  -0.5047  -0.4960  -0.4921  -0.4834  -0.4776  -0.4714  -0.4640
 -0.4550  -0.4510  -0.4474  -0.4401  -0.4350  -0.4248  -0.4217  -0.4195
 -0.4018  -0.3993  -0.3907  -0.3876  -0.3833  -0.3744  -0.3711  -0.3673
 -0.3656  -0.3629  -0.3580  -0.3477  -0.3459  -0.3395  -0.3333  -0.3319
 -0.3248  -0.3196  -0.3087  -0.3076  -0.2994  -0.2965  -0.2950  -0.2926
 -0.2867  -0.2520
 -- Virtual --
 -0.0364  -0.0261  -0.0177  -0.0134  -0.0075  -0.0047  -0.0014   0.0021
  0.0102   0.0146   0.0196   0.0237   0.0255   0.0324   0.0356   0.0362
  0.0396   0.0457   0.0498   0.0523   0.0566   0.0584   0.0627   0.0638
  0.0678   0.0711   0.0753   0.0771   0.0785   0.0802   0.0821   0.0865
  0.0875   0.0900   0.0952   0.0961   0.1000   0.1008   0.1022   0.1071
  0.1109   0.1121   0.1127   0.1128   0.1159   0.1184   0.1212   0.1231
  0.1242   0.1262   0.1292   0.1307   0.1330   0.1334   0.1350   0.1375
  0.1407   0.1422   0.1440   0.1448   0.1463   0.1489   0.1508   0.1519
  0.1549   0.1578   0.1601   0.1617   0.1632   0.1672   0.1689   0.1701
  0.1739   0.1746   0.1754   0.1797   0.1799   0.1830   0.1857   0.1876
  0.1929   0.1940   0.1965   0.1973   0.2024   0.2027   0.2056   0.2077
  0.2099   0.2149   0.2165   0.2169   0.2194   0.2210   0.2240   0.2274
  0.2323   0.2332   0.2342   0.2383   0.2414   0.2443   0.2457   0.2488
  0.2501   0.2522   0.2534   0.2567   0.2603   0.2624   0.2653   0.2655
  0.2727   0.2740   0.2778   0.2787   0.2822   0.2847   0.2875   0.2880
  0.2934   0.2955   0.2972   0.3012   0.3022   0.3036   0.3061   0.3083
  0.3104   0.3141   0.3155   0.3191   0.3198   0.3223   0.3286   0.3295
  0.3320   0.3338   0.3355   0.3382   0.3384   0.3426   0.3460   0.3470
  0.3494   0.3543   0.3564   0.3580   0.3621   0.3651   0.3677   0.3682
  0.3701   0.3704   0.3758   0.3786   0.3792   0.3826   0.3850   0.3902
  0.3944   0.4006   0.4023   0.4065   0.4105   0.4116   0.4205   0.4215
  0.4236   0.4301   0.4309   0.4421   0.4457   0.4516   0.4548   0.4607
  0.4681   0.4720   0.4797   0.4835   0.4950   0.5009   0.5050   0.5081
  0.5115   0.5154   0.5377   0.5448   0.5462   0.5538   0.5592   0.5636
  0.5664   0.5720   0.5736   0.5818   0.5852   0.5890   0.5943   0.6050
  0.6077   0.6123   0.6152   0.6195   0.6258   0.6295   0.6358   0.6389
  0.6421   0.6493   0.6501   0.6546   0.6638   0.6679   0.6758   0.6787
  0.6841   0.6933   0.6971   0.7025   0.7075   0.7110   0.7128   0.7225
  0.7296   0.7321   0.7357   0.7410   0.7421   0.7495   0.7526   0.7607
  0.7623   0.7664   0.7693   0.7700   0.7753   0.7808   0.7838   0.7856
  0.7952   0.7982   0.8020   0.8049   0.8057   0.8109   0.8191   0.8243
  0.8267   0.8387   0.8413   0.8577   0.8675   0.8840   0.9059   0.9121
  0.9276   0.9374   0.9496   0.9585   0.9654   0.9763   0.9832   0.9934
  1.0127   1.0180   1.0259   1.0307   1.0472   1.0569   1.0731   1.0761
  1.0797   1.0870   1.0912   1.1017   1.1067   1.1199   1.1271   1.1335
  1.1423   1.1466   1.1483   1.1523   1.1583   1.1674   1.1734   1.1817
  1.1863   1.1933   1.1981   1.2036   1.2130   1.2154   1.2240   1.2262
  1.2347   1.2466   1.2507   1.2551   1.2619   1.2706   1.2823   1.2881
  1.2998   1.3057   1.3114   1.3161   1.3269   1.3385   1.3494   1.3552
  1.3601   1.3740   1.3849   1.3985   1.4142   1.4152   1.4387   1.4443
  1.4534   1.4570   1.4633   1.4684   1.4780   1.4865   1.4980   1.5064
  1.5129   1.5191   1.5201   1.5239   1.5431   1.5483   1.5530   1.5600
  1.5603   1.5678   1.5718   1.5768   1.5825   1.5867   1.5896   1.5968
  1.6036   1.6059   1.6082   1.6149   1.6185   1.6256   1.6273   1.6347
  1.6401   1.6438   1.6450   1.6511   1.6542   1.6594   1.6602   1.6665
  1.6672   1.6756   1.6922   1.6945   1.6953   1.7037   1.7087   1.7130
  1.7182   1.7281   1.7327   1.7405   1.7520   1.7587   1.7643   1.7722
  1.7772   1.7796   1.7885   1.7997   1.8039   1.8078   1.8164   1.8266
  1.8289   1.8441   1.8482   1.8509   1.8612   1.8648   1.8711   1.8761
  1.8878   1.9011   1.9083   1.9177   1.9303   1.9393   1.9463   1.9548
  1.9706   1.9761   1.9882   2.0050   2.0086   2.0240   2.0263   2.0458
  2.0486   2.0511   2.0571   2.0659   2.0689   2.0725   2.0889   2.0933
  2.1046   2.1152   2.1187   2.1277   2.1363   2.1506   2.1571   2.1628
  2.1698   2.1828   2.1833   2.1922   2.2062   2.2237   2.2338   2.2385
  2.2468   2.2592   2.2707   2.2849   2.2986   2.3021   2.3136   2.3295
  2.3367   2.3541   2.3649   2.3715   2.3818   2.4005   2.4084   2.4198
  2.4308   2.4415   2.4645   2.4978   2.5164   2.5204   2.5250   2.5290
  2.5351   2.5388   2.5479   2.5583   2.5619   2.5666   2.5693   2.5857
  2.5950   2.6031   2.6116   2.6261   2.6362   2.6394   2.6473   2.6620
  2.6751   2.6888   2.6925   2.6939   2.7102   2.7143   2.7235   2.7410
  2.7492   2.7555   2.7635   2.7778   2.7870   2.7986   2.8146   2.8196
  2.8224   2.8446   2.8545   2.8717   2.8742   2.8798   2.8881   2.8954
  2.9056   2.9115   2.9159   2.9258   2.9325   2.9403   2.9537   2.9662
  2.9679   2.9774   2.9901   2.9984   3.0064   3.0181   3.0224   3.0358
  3.0445   3.0500   3.0603   3.0673   3.0737   3.0823   3.0889   3.0960
  3.1085   3.1236   3.1262   3.1350   3.1461   3.1507   3.1570   3.1614
  3.1691   3.1731   3.1857   3.2003   3.2101   3.2124   3.2277   3.2419
  3.2628   3.2682   3.2844   3.2891   3.2938   3.3056   3.3179   3.3276
  3.3491   3.3646   3.3893   3.4126   3.4139   3.4418   3.4544   3.4743
  3.5128   3.5310   3.5610   3.6144   3.6807   3.7751   3.7792   3.7944
  3.7994   3.8217   3.8243   3.8368   3.8520   3.8554   3.8972   3.9018
  3.9052   3.9207   3.9278   3.9329   3.9646   3.9754   3.9930   3.9936
  4.0102   4.0444   4.0603   4.0770   4.0876   4.1255   4.1437   4.1508
  4.1703   4.1761   4.2165   4.2555   4.2717   4.2964   4.3030   4.3041
  4.3425   4.3707   4.4150   4.9820   5.0722   5.0882   5.0933   5.1044
  5.1269   5.1400   5.1481   5.1737   5.1864   5.3663   5.3772   5.4119
  5.4236   5.4426   5.4592   5.4691   5.4774   5.5929   5.6138   5.6430
  5.6568   5.6581   5.6933   5.7428   5.8126   5.8433  23.7480  23.7693
 23.7922  23.7989  23.8078  23.8132  23.8346  23.8585  23.8698  23.8780
 23.8930  23.9135  23.9321  23.9599  23.9659  24.0151  49.8640  49.8992
 49.9311  49.9416  49.9445  49.9592  49.9881  49.9995  50.0125
 --------------------------------------------------------------

          Ground-State Mulliken Net Atomic Charges

     Atom                 Charge (a.u.)
  ----------------------------------------
      1 C                     0.543090
      2 H                     0.210993
      3 C                    -0.533329
      4 H                     0.205464
      5 O                    -0.207059
      6 H                     0.255005
      7 C                    -0.777324
      8 H                     0.265002
      9 H                     0.121684
     10 C                    -0.067960
     11 H                     0.171665
     12 C                    -0.246912
     13 H                     0.107254
     14 H                     0.230455
     15 O                     0.097249
     16 C                    -0.358995
     17 H                     0.170651
     18 H                     0.163418
     19 C                    -0.645020
     20 H                     0.158290
     21 H                     0.150392
     22 C                     0.255830
     23 C                    -0.585919
     24 C                    -0.592034
     25 H                     0.119985
     26 O                    -0.254357
     27 H                     0.173888
     28 H                     0.309478
     29 H                     0.118088
     30 H                     0.160441
     31 H                     0.191056
     32 O                     0.017819
     33 C                    -0.402330
     34 H                     0.274269
     35 C                     0.033861
     36 H                     0.225061
     37 C                     0.019099
     38 O                    -0.202533
     39 O                    -0.122955
     40 H                     0.292384
     41 C                    -0.193679
     42 H                     0.279883
     43 O                    -0.149927
     44 H                     0.261576
     45 C                    -0.676051
     46 H                     0.299703
     47 O                    -0.208369
     48 H                     0.274298
     49 C                    -0.438331
     50 H                     0.240831
     51 O                    -0.147752
     52 H                     0.252963
     53 H                     0.159713
  ----------------------------------------
  Sum of atomic charges =    -0.000000

 -----------------------------------------------------------------
                    Cartesian Multipole Moments
 -----------------------------------------------------------------
    Charge (ESU x 10^10)
                 0.0000
    Dipole Moment (Debye)
         X       3.1457      Y      -0.3149      Z      -0.9728
       Tot       3.3077
    Quadrupole Moments (Debye-Ang)
        XX    -197.3171     XY      23.7829     YY    -153.2917
        XZ     -18.3902     YZ       3.5980     ZZ    -140.8366
    Octopole Moments (Debye-Ang^2)
       XXX     274.2253    XXY     -40.6648    XYY      40.9009
       YYY      12.6605    XXZ     -68.8089    XYZ       0.4612
       YYZ     -28.1120    XZZ      15.5791    YZZ      19.9433
       ZZZ      -0.9267
    Hexadecapole Moments (Debye-Ang^3)
      XXXX  -18978.8451   XXXY     955.8116   XXYY   -3219.0863
      XYYY     -89.2853   YYYY   -2220.9868   XXXZ    -509.5690
      XXYZ     245.5151   XYYZ    -230.4699   YYYZ      79.7101
      XXZZ   -2594.8083   XYZZ     -27.3447   YYZZ    -460.6580
      XZZZ    -106.1799   YZZZ       0.0511   ZZZZ    -787.7091
 -----------------------------------------------------------------
Archival summary:
1\1\february\OPT\ProcedureUnspecified\BasisUnspecified\91628\taweetha\MonApr118:31:202019MonApr118:31:202019\0\\#,OPT,ProcedureUnspecified,BasisUnspecified,\\0,1\O\C,1,1.37528\H,2,1.1039,1,111.303\C,1,1.43592,2,115.203,3,-43.6374,0\H,4,1.09497,1,109.483,2,-62.0834,0\H,4,1.09912,1,108.725,2,56.2369,0\O,2,1.43667,1,108.17,3,119.472,0\C,7,1.42252,2,113.476,1,-178.398,0\H,8,1.09679,7,111.239,2,56.3789,0\C,4,1.52514,1,109.175,2,176.693,0\H,10,1.09992,4,105.507,1,-176.886,0\C,8,1.52691,7,107.052,2,171.973,0\O,12,1.20211,8,124.224,7,-111.701,0\O,12,1.3488,8,112.065,7,67.6072,0\H,14,0.969124,12,107.379,8,-178.846,0\C,2,1.53117,1,109.157,3,-121.357,0\H,16,1.1007,2,107.004,1,-52.6196,0\O,16,1.41727,2,108.405,1,66.8723,0\H,18,0.964722,16,107.772,2,166.015,0\C,16,1.53152,2,109.895,1,-171.841,0\H,20,1.09454,16,108.61,2,-69.1801,0\O,20,1.43471,16,111.149,2,176.802,0\H,22,0.965905,20,108.698,16,-61.9624,0\C,20,1.52789,16,112.617,2,51.0466,0\H,24,1.09927,20,109.712,16,65.6138,0\O,24,1.41751,20,111.657,16,-171.352,0\H,26,0.964517,24,108.208,20,-47.1439,0\C,10,1.53478,4,112.11,1,-58.9189,0\H,28,1.09379,10,109.436,4,60.4904,0\H,28,1.09827,10,109.859,4,-56.6271,0\C,28,1.53203,10,112.726,4,-178.393,0\H,31,1.09903,28,109.29,10,64.9227,0\O,31,1.44335,28,109.172,10,-176.437,0\H,33,0.96295,31,109.021,28,-51.5748,0\C,10,1.53532,4,112.894,1,65.4149,0\H,35,1.09521,10,108.893,4,-59.3501,0\H,35,1.09572,10,110.068,4,57.3162,0\C,35,1.53175,10,111.107,4,179.323,0\H,38,1.09429,35,109.775,10,178.108,0\H,38,1.09707,35,109.101,10,-65.869,0\C,31,1.53657,28,112.35,10,-55.9715,0\H,41,1.09896,31,106.32,28,-62.1694,0\C,41,1.56165,31,116.47,28,178.601,0\H,43,1.09931,41,104.096,31,-165.457,0\C,43,1.53587,41,114.49,31,-48.587,0\H,45,1.09164,43,111.574,41,69.8224,0\H,45,1.09326,43,112.031,41,-52.1102,0\H,45,1.0936,43,110.099,41,-171.705,0\C,43,1.54509,41,115.153,31,81.7122,0\H,49,1.09412,43,108.153,41,159.194,0\H,49,1.1011,43,108.975,41,42.9252,0\O,49,1.4172,43,115.786,41,-82.7582,0\H,52,0.969787,49,106.882,43,54.6548,0\\\@

 Total job time:  4728.60s(wall), 27080.03s(cpu) 
 Mon Apr  1 18:31:20 2019

        *************************************************************
        *                                                           *
        *  Thank you very much for using Q-Chem.  Have a nice day.  *
        *                                                           *
        *************************************************************


 
User input: 2 of 3 
 
Q-Chem Developer Version!
                  Welcome to Q-Chem
     A Quantum Leap Into The Future Of Chemistry


 Q-Chem 5.1, Q-Chem, Inc., Pleasanton, CA (2018)

 Yihan Shao,  Zhengting Gan,  E. Epifanovsky,  A. T. B. Gilbert,  M. Wormit,  
 J. Kussmann,  A. W. Lange,  A. Behn,  Jia Deng,  Xintian Feng,  D. Ghosh,  
 M. Goldey,  P. R. Horn,  L. D. Jacobson,  I. Kaliman,  T. Kus,  A. Landau,  
 Jie Liu,  E. I. Proynov,  R. M. Richard,  R. P. Steele,  E. J. Sundstrom,  
 H. L. Woodcock III,  P. M. Zimmerman,  D. Zuev,  B. Albrecht,  E. Alguire,  
 S. A. Baeppler,  D. Barton,  Z. Benda,  Y. A. Bernard,  E. J. Berquist,  
 K. B. Bravaya,  H. Burton,  D. Casanova,  Chun-Min Chang,  Yunqing Chen,  
 A. Chien,  K. D. Closser,  M. P. Coons,  S. Coriani,  S. Dasgupta,  
 A. L. Dempwolff,  M. Diedenhofen,  Hainam Do,  R. G. Edgar,  Po-Tung Fang,  
 S. Faraji,  S. Fatehi,  Qingguo Feng,  K. D. Fenk,  J. Fosso-Tande,  
 J. Gayvert,  Qinghui Ge,  A. Ghysels,  G. Gidofalvi,  J. Gomes,  
 J. Gonthier,  A. Gunina,  D. Hait,  M. W. D. Hanson-Heine,  
 P. H. P. Harbach,  A. W. Hauser,  J. E. Herr,  E. G. Hohenstein,  
 Z. C. Holden,  Kerwin Hui,  B. C. Huynh,  T.-C. Jagau,  Hyunjun Ji,  
 B. Kaduk,  K. Khistyaev,  Jaehoon Kim,  P. Klunzinger,  K. Koh,  
 D. Kosenkov,  L. Koulias,  T. Kowalczyk,  C. M. Krauter,  A. Kunitsa,  
 Ka Un Lao,  A. Laurent,  K. V. Lawler,  Joonho Lee,  D. Lefrancois,  
 S. Lehtola,  D. S. Levine,  Yi-Pei Li,  You-Sheng Lin,  Fenglai Liu,  
 E. Livshits,  A. Luenser,  P. Manohar,  E. Mansoor,  S. F. Manzer,  
 Shan-Ping Mao,  Yuezhi Mao,  N. Mardirossian,  A. V. Marenich,  
 T. Markovich,  L. A. Martinez-Martinez,  S. A. Maurer,  N. J. Mayhall,  
 S. C. McKenzie,  J.-M. Mewes,  A. F. Morrison,  J. W. Mullinax,  K. Nanda,  
 T. S. Nguyen-Beck,  R. Olivares-Amaya,  J. A. Parkhill,  T. M. Perrine,  
 F. Plasser,  P. Pokhilko,  S. Prager,  A. Prociuk,  E. Ramos,  D. R. Rehn,  
 F. Rob,  M. Schneider,  N. Sergueev,  S. M. Sharada,  S. Sharma,  
 D. W. Small,  T. Stauch,  T. Stein,  Yu-Chuan Su,  A. J. W. Thom,  
 A. Tkatchenko,  T. Tsuchimochi,  N. M. Tubman,  L. Vogt,  M. L. Vidal,  
 O. Vydrov,  M. A. Watson,  J. Wenzel,  M. de Wergifosse,  T. A. Wesolowski,  
 A. White,  J. Witte,  A. Yamada,  Jun Yang,  K. Yao,  S. Yeganeh,  
 S. R. Yost,  Zhi-Qiang You,  A. Zech,  Igor Ying Zhang,  Xing Zhang,  
 Yan Zhao,  Ying Zhu,  B. R. Brooks,  G. K. L. Chan,  C. J. Cramer,  
 M. S. Gordon,  W. J. Hehre,  A. Klamt,  M. W. Schmidt,  C. D. Sherrill,  
 D. G. Truhlar,  A. Aspuru-Guzik,  R. Baer,  A. T. Bell,  N. A. Besley,  
 Jeng-Da Chai,  A. E. DePrince, III,  R. A. DiStasio Jr.,  A. Dreuw,  
 B. D. Dunietz,  T. R. Furlani,  Chao-Ping Hsu,  Yousung Jung,  Jing Kong,  
 D. S. Lambrecht,  WanZhen Liang,  C. Ochsenfeld,  V. A. Rassolov,  
 L. V. Slipchenko,  J. E. Subotnik,  T. Van Voorhis,  J. M. Herbert,  
 A. I. Krylov,  P. M. W. Gill,  M. Head-Gordon

 Contributors to earlier versions of Q-Chem not listed above: 
 R. D. Adamson,  B. Austin,  J. Baker,  G. J. O. Beran,  K. Brandhorst,  
 S. T. Brown,  E. F. C. Byrd,  A. K. Chakraborty,  C.-L. Cheng,  
 Siu Hung Chien,  D. M. Chipman,  D. L. Crittenden,  H. Dachsel,  
 R. J. Doerksen,  A. D. Dutoi,  L. Fusti-Molnar,  W. A. Goddard III,  
 A. Golubeva-Zadorozhnaya,  S. R. Gwaltney,  G. Hawkins,  A. Heyden,  
 S. Hirata,  G. Kedziora,  F. J. Keil,  C. Kelley,  Jihan Kim,  R. A. King,  
 R. Z. Khaliullin,  P. P. Korambath,  W. Kurlancheek,  A. M. Lee,  M. S. Lee,  
 S. V. Levchenko,  Ching Yeh Lin,  D. Liotard,  R. C. Lochan,  I. Lotan,  
 P. E. Maslen,  N. Nair,  D. P. O'Neill,  D. Neuhauser,  E. Neuscamman,  
 C. M. Oana,  R. Olson,  B. Peters,  R. Peverati,  P. A. Pieniazek,  
 Y. M. Rhee,  J. Ritchie,  M. A. Rohrdanz,  E. Rosta,  N. J. Russ,  
 H. F. Schaefer III,  N. E. Schultz,  N. Shenvi,  A. C. Simmonett,  A. Sodt,  
 D. Stuck,  K. S. Thanthiriwatte,  V. Vanovschi,  Tao Wang,  A. Warshel,  
 C. F. Williams,  Q. Wu,  X. Xu,  W. Zhang

 Please cite Q-Chem as follows:
 Y. Shao et al., Mol. Phys. 113, 184-215 (2015)
 DOI: 10.1080/00268976.2014.952696

 Q-Chem 5.1.2 for Intel X86 EM64T Linux

 Parts of Q-Chem use Armadillo 8.300.2 (Tropical Shenanigans).
 http://arma.sourceforge.net/

 Q-Chem begins on Mon Apr  1 18:31:20 2019  

Host: 
0

     Scratch files written to /scratch/taweetham/qchem6866//
The previous job contains 0 fragments, simply inherited here
Input Ideriv = 2
Curr. Ideriv = -1
Max.  Ideriv = 2

Checking the input file for inconsistencies... 	...done.

--------------------------------------------------------------
User input:
--------------------------------------------------------------

$molecule
read
$end

$rem
   job_type 	frequency
   basis 	6-311++g**
   mem_total	32000
   method 	b3lyp
   thresh    	14   
$end

--------------------------------------------------------------
 ----------------------------------------------------------------
             Standard Nuclear Orientation (Angstroms)
    I     Atom           X                Y                Z
 ----------------------------------------------------------------
    1      C      -4.0058193178    -0.4140185569    -0.5379117700
    2      H      -3.5861597297     0.2835348612    -1.2761645650
    3      C      -3.7091591485     0.1894855209     0.8436902645
    4      H      -4.1652319179    -0.4477311291     1.6142856259
    5      O      -4.3134195861     1.4984706383     0.9121811879
    6      H      -4.0577007888     1.9192669664     1.7397144749
    7      C      -2.2064090946     0.3142407400     1.1144365508
    8      H      -1.7825562940     1.0395959413     0.4140255705
    9      H      -2.0575886549     0.7199189497     2.1241272674
   10      C      -1.4658659148    -1.0228526087     0.9753853140
   11      H      -1.8619974078    -1.7219003141     1.7265456960
   12      C       0.0214140323    -0.8903297321     1.2859865976
   13      H       0.1670108116    -0.5431768594     2.3186252138
   14      H       0.5268388540    -1.8547328403     1.1700807818
   15      O       0.6066541928     0.0677337821     0.3907330136
   16      C      -1.7351618074    -1.6177898280    -0.4141232472
   17      H      -1.2542178769    -2.5983023259    -0.5029474451
   18      H      -1.2770365218    -0.9723535116    -1.1711037089
   19      C      -3.2386534186    -1.7480093253    -0.6764597226
   20      H      -3.4059870560    -2.1419203144    -1.6835843243
   21      H      -3.6611999508    -2.4868025731     0.0157838988
   22      C      -5.5112886826    -0.6160552441    -0.9005385622
   23      C      -6.3400266578    -1.3148266540     0.1874917016
   24      C      -6.2365233730     0.6452422459    -1.4206129580
   25      H      -5.5779692335     1.1699293423    -2.1301491587
   26      O      -6.7160279399     1.5345265519    -0.4267839910
   27      H      -7.1222708339     0.3241410346    -1.9768914195
   28      H      -5.9604203134     1.7597373150     0.1378614578
   29      H      -5.8815656983    -2.2522304856     0.5135432325
   30      H      -7.3374464332    -1.5512571608    -0.1935710420
   31      H      -6.4783319056    -0.6739798338     1.0603451428
   32      O       2.7064879335    -0.7681386382     0.1084327291
   33      C       4.1069136287    -0.6222000182     0.3111287220
   34      H       4.3412095929    -0.4709997703     1.3718826030
   35      C       1.9374331430     0.3370351915     0.6095845317
   36      H       2.1501309921     0.4593949689     1.6858694394
   37      C       4.7568661080    -1.9462422833    -0.0837470592
   38      O       5.2814036422    -2.6998541723     0.6921400234
   39      O       4.6616616693    -2.1822715665    -1.4083174773
   40      H       5.0762027230    -3.0413119566    -1.5798016545
   41      C       4.6183733257     0.5745848278    -0.5019269891
   42      H       4.4368141483     0.3662560149    -1.5658971242
   43      O       6.0061302737     0.7165885183    -0.2503085852
   44      H       6.2857182684     1.5784646509    -0.5809035209
   45      C       3.8385987138     1.8189406463    -0.0800626446
   46      H       4.1142974780     2.0697607295     0.9490621029
   47      O       4.2374698945     2.9684125133    -0.8403264430
   48      H       4.0035928331     2.8236567785    -1.7662425546
   49      C       2.3222544036     1.6134271098    -0.1435585196
   50      H       2.0070833015     1.4774949345    -1.1893774157
   51      O       1.6399930078     2.7053935526     0.4487076293
   52      H       2.0473504303     3.5177266820     0.1248806560
   53      H      -5.4890691600    -1.2828617191    -1.7742371832
 ----------------------------------------------------------------
 Molecular Point Group                 C1    NOp =  1
 Largest Abelian Subgroup              C1    NOp =  1
 Nuclear Repulsion Energy =  2413.7019285583 hartrees
 There are       98 alpha and       98 beta electrons
 Requested basis set is 6-311++G(d,p)
 There are 290 shells and 746 basis functions

 Total QAlloc Memory Limit  32000 MB
 Mega-Array Size       188 MB
 MEM_STATIC part       192 MB
 A cutoff of  1.0D-14 yielded  30464 shell pairs
 There are    195364 function pairs (    206984 Cartesian)

 -------------------------------------------------------
 OpenMP Integral Computing Module                       
 Release: version 1.0, May 2013, Q-Chem Inc. Pittsburgh 
 -------------------------------------------------------
 Integral Job Info:
 Integral job number is                      11
 Integral operator is                         1
 short-range coefficients                     0
 long-range coefficients              100000000
 Omega coefficients                           0
 if combine SR and LR in K                    0
 Integral screening is                        0
 Integral computing path is                   2
 max size of driver memory is            800000
 size of driver memory is                593474
 size of scratch memory is              2361544
 max col of scratch BK array               1296
 max len of scratch array in speh3          155
 max len of scratch index in speh4           18
 max int batch size is                      520
 min int batch size is                       52
 fixed nKL is                                52
 max L of basis functions is                  2
 order of int derivative is                   0
 number of shells is                        290
 number of basis is                         771
 number of cartesian basis is               771
 number of contracted shell pairs         30464
 number of primitive shell pairs          65498
 maxK2 (contraction) of shell pair           36
 max number of K2 of shell pair               1
 max number of CS2 of shell pair           5901
 max number of PS2 of shell pair          10152
 mem total for path MDJ                  801340
 -------------------------------------------------------
 Smallest overlap matrix eigenvalue = 9.96E-07
 Linear dependence detected in AO basis
 Tighter screening thresholds may be required for diffuse basis sets
 Use S2THRESH > 14 and THRESH = 14 in case of SCF convergence issues
 Number of orthogonalized atomic orbitals = 745
 Maximum deviation from orthogonality = 4.177E-10
 Guess from superposition of atomic densities
 Warning:  Energy on first SCF cycle will be non-variational
 SAD guess density has 196.000000 electrons

 -----------------------------------------------------------------------
  General SCF calculation program by
  Eric Jon Sundstrom, Paul Horn, Yuezhi Mao, Dmitri Zuev, Alec White,
  David Stuck, Shaama M.S., Shane Yost, Joonho Lee, David Small,
  Daniel Levine, Susi Lehtola, Hugh Burton, Evgeny Epifanovsky
 -----------------------------------------------------------------------
 Exchange:     0.2000 Hartree-Fock + 0.0800 Slater + 0.7200 B88
 Correlation:  0.1900 VWN1RPA + 0.8100 LYP
 Using SG-1 standard quadrature grid
 using 6 threads for integral computing
 -------------------------------------------------------
 OpenMP Integral computing Module                
 Release: version 2.0, May 2017, Q-Chem Inc. Pleasanton 
 -------------------------------------------------------
 -------------------------------------------------------
 OpenMP BLAS3 based DFT computing Module                
 Release: version 1.0, May 2013, Q-Chem Inc. Pittsburgh 
 -------------------------------------------------------
 A restricted SCF calculation will be
 performed using DIIS
 SCF converges when DIIS error is below 1.0e-08
 ---------------------------------------
  Cycle       Energy         DIIS error
 ---------------------------------------
    1   -1308.9244790684      2.29e-02  
    2   -1303.4339637629      3.03e-03  
    3   -1302.8450514539      4.56e-03  
    4   -1303.9253063424      8.16e-04  
    5   -1303.9552999355      3.44e-04  
    6   -1303.9606803943      1.03e-04  
    7   -1303.9612169563      2.91e-05  
    8   -1303.9612618911      7.30e-06  
    9   -1303.9612646006      2.10e-06  
   10   -1303.9612648108      6.64e-07  
   11   -1303.9612648321      2.18e-07  
   12   -1303.9612648346      5.70e-08  
   13   -1303.9612648346      1.84e-08  
   14   -1303.9612648348      6.13e-09  Convergence criterion met
 ---------------------------------------
 SCF time:   CPU 3135.36s  wall 549.00s 
 SCF   energy in the final basis set =    -1303.9612648348
 Total energy in the final basis set =    -1303.9612648348

 --------------------------------------------------------------

                    Orbital Energies (a.u.)
 --------------------------------------------------------------

 Alpha MOs
 -- Occupied --
-19.1915 -19.1689 -19.1607 -19.1529 -19.1511 -19.1464 -19.1421 -19.1361
-19.0892 -10.3273 -10.2988 -10.2644 -10.2569 -10.2558 -10.2521 -10.2324
-10.2319 -10.1989 -10.1893 -10.1787 -10.1747 -10.1726 -10.1725 -10.1709
-10.1530  -1.1354  -1.1051  -1.0777  -1.0571  -1.0456  -1.0441  -1.0428
 -1.0423  -0.9952  -0.8517  -0.8138  -0.8121  -0.7918  -0.7509  -0.7461
 -0.7118  -0.6859  -0.6712  -0.6636  -0.6389  -0.6316  -0.6275  -0.6122
 -0.5780  -0.5662  -0.5620  -0.5553  -0.5463  -0.5295  -0.5231  -0.5175
 -0.5126  -0.5047  -0.4960  -0.4921  -0.4834  -0.4776  -0.4714  -0.4640
 -0.4550  -0.4510  -0.4474  -0.4401  -0.4350  -0.4248  -0.4217  -0.4195
 -0.4018  -0.3993  -0.3907  -0.3876  -0.3833  -0.3744  -0.3711  -0.3673
 -0.3656  -0.3629  -0.3580  -0.3477  -0.3459  -0.3395  -0.3333  -0.3319
 -0.3248  -0.3196  -0.3087  -0.3076  -0.2994  -0.2965  -0.2950  -0.2926
 -0.2867  -0.2520
 -- Virtual --
 -0.0364  -0.0261  -0.0177  -0.0134  -0.0075  -0.0047  -0.0014   0.0021
  0.0102   0.0146   0.0196   0.0237   0.0255   0.0324   0.0356   0.0362
  0.0396   0.0457   0.0498   0.0523   0.0566   0.0584   0.0627   0.0638
  0.0678   0.0711   0.0753   0.0771   0.0785   0.0802   0.0821   0.0865
  0.0875   0.0900   0.0952   0.0961   0.1000   0.1008   0.1022   0.1071
  0.1109   0.1121   0.1127   0.1128   0.1159   0.1184   0.1212   0.1231
  0.1242   0.1262   0.1292   0.1307   0.1330   0.1334   0.1350   0.1375
  0.1407   0.1422   0.1440   0.1448   0.1463   0.1489   0.1508   0.1519
  0.1549   0.1578   0.1601   0.1617   0.1632   0.1672   0.1689   0.1701
  0.1739   0.1746   0.1754   0.1797   0.1799   0.1830   0.1857   0.1876
  0.1929   0.1940   0.1965   0.1973   0.2024   0.2027   0.2056   0.2077
  0.2099   0.2149   0.2165   0.2169   0.2194   0.2210   0.2240   0.2274
  0.2323   0.2332   0.2342   0.2383   0.2414   0.2443   0.2457   0.2488
  0.2501   0.2522   0.2534   0.2567   0.2603   0.2624   0.2653   0.2655
  0.2727   0.2740   0.2778   0.2787   0.2822   0.2847   0.2875   0.2880
  0.2934   0.2955   0.2972   0.3012   0.3022   0.3036   0.3061   0.3083
  0.3104   0.3141   0.3155   0.3191   0.3198   0.3223   0.3286   0.3295
  0.3320   0.3338   0.3355   0.3382   0.3384   0.3426   0.3460   0.3470
  0.3494   0.3543   0.3564   0.3580   0.3621   0.3651   0.3677   0.3682
  0.3701   0.3704   0.3758   0.3786   0.3792   0.3826   0.3850   0.3902
  0.3944   0.4006   0.4023   0.4064   0.4105   0.4116   0.4205   0.4215
  0.4236   0.4301   0.4309   0.4421   0.4457   0.4516   0.4548   0.4607
  0.4681   0.4721   0.4797   0.4835   0.4950   0.5009   0.5050   0.5081
  0.5115   0.5154   0.5377   0.5448   0.5462   0.5539   0.5592   0.5636
  0.5664   0.5720   0.5735   0.5818   0.5852   0.5890   0.5943   0.6050
  0.6077   0.6123   0.6152   0.6195   0.6258   0.6295   0.6358   0.6389
  0.6421   0.6493   0.6501   0.6546   0.6638   0.6679   0.6758   0.6787
  0.6841   0.6933   0.6971   0.7025   0.7075   0.7110   0.7128   0.7225
  0.7296   0.7321   0.7357   0.7410   0.7421   0.7495   0.7526   0.7607
  0.7623   0.7664   0.7693   0.7700   0.7753   0.7808   0.7838   0.7856
  0.7952   0.7982   0.8020   0.8049   0.8057   0.8109   0.8191   0.8243
  0.8267   0.8387   0.8413   0.8577   0.8675   0.8840   0.9059   0.9121
  0.9276   0.9374   0.9496   0.9585   0.9654   0.9763   0.9832   0.9934
  1.0127   1.0180   1.0259   1.0307   1.0472   1.0569   1.0731   1.0760
  1.0797   1.0870   1.0912   1.1016   1.1067   1.1199   1.1271   1.1335
  1.1423   1.1466   1.1483   1.1523   1.1583   1.1674   1.1734   1.1817
  1.1863   1.1933   1.1981   1.2036   1.2130   1.2154   1.2240   1.2262
  1.2347   1.2466   1.2507   1.2551   1.2619   1.2706   1.2823   1.2881
  1.2998   1.3057   1.3114   1.3161   1.3269   1.3385   1.3494   1.3552
  1.3601   1.3740   1.3849   1.3985   1.4142   1.4152   1.4387   1.4443
  1.4534   1.4570   1.4633   1.4684   1.4780   1.4865   1.4980   1.5064
  1.5129   1.5191   1.5201   1.5239   1.5431   1.5483   1.5530   1.5600
  1.5603   1.5678   1.5718   1.5768   1.5825   1.5867   1.5896   1.5968
  1.6036   1.6059   1.6082   1.6149   1.6185   1.6256   1.6273   1.6347
  1.6401   1.6438   1.6450   1.6511   1.6542   1.6594   1.6602   1.6665
  1.6672   1.6756   1.6922   1.6945   1.6953   1.7037   1.7087   1.7130
  1.7182   1.7281   1.7327   1.7405   1.7520   1.7587   1.7643   1.7722
  1.7772   1.7796   1.7885   1.7997   1.8039   1.8078   1.8164   1.8266
  1.8289   1.8441   1.8482   1.8509   1.8612   1.8648   1.8711   1.8761
  1.8878   1.9011   1.9083   1.9176   1.9303   1.9393   1.9463   1.9548
  1.9706   1.9761   1.9881   2.0050   2.0086   2.0240   2.0263   2.0458
  2.0486   2.0511   2.0571   2.0659   2.0689   2.0725   2.0889   2.0933
  2.1046   2.1152   2.1187   2.1278   2.1363   2.1506   2.1571   2.1628
  2.1698   2.1828   2.1833   2.1922   2.2062   2.2237   2.2338   2.2385
  2.2468   2.2592   2.2707   2.2849   2.2986   2.3021   2.3136   2.3295
  2.3367   2.3541   2.3649   2.3715   2.3818   2.4005   2.4084   2.4198
  2.4308   2.4415   2.4645   2.4978   2.5164   2.5204   2.5250   2.5290
  2.5351   2.5388   2.5479   2.5583   2.5619   2.5666   2.5693   2.5857
  2.5950   2.6031   2.6116   2.6261   2.6362   2.6394   2.6473   2.6620
  2.6751   2.6888   2.6925   2.6939   2.7102   2.7143   2.7235   2.7410
  2.7492   2.7555   2.7635   2.7778   2.7870   2.7986   2.8146   2.8196
  2.8224   2.8446   2.8545   2.8717   2.8742   2.8798   2.8881   2.8954
  2.9056   2.9115   2.9159   2.9258   2.9325   2.9403   2.9537   2.9662
  2.9679   2.9774   2.9901   2.9984   3.0064   3.0181   3.0224   3.0359
  3.0445   3.0500   3.0603   3.0673   3.0737   3.0823   3.0889   3.0960
  3.1085   3.1236   3.1262   3.1350   3.1461   3.1507   3.1570   3.1614
  3.1691   3.1731   3.1857   3.2003   3.2101   3.2124   3.2277   3.2419
  3.2628   3.2682   3.2844   3.2891   3.2938   3.3056   3.3179   3.3276
  3.3491   3.3646   3.3893   3.4126   3.4139   3.4418   3.4544   3.4743
  3.5128   3.5309   3.5610   3.6144   3.6807   3.7751   3.7792   3.7944
  3.7994   3.8217   3.8243   3.8368   3.8520   3.8554   3.8972   3.9018
  3.9052   3.9207   3.9278   3.9329   3.9646   3.9754   3.9930   3.9936
  4.0102   4.0444   4.0603   4.0770   4.0876   4.1255   4.1437   4.1508
  4.1703   4.1761   4.2165   4.2555   4.2717   4.2964   4.3030   4.3041
  4.3425   4.3707   4.4150   4.9820   5.0722   5.0882   5.0933   5.1044
  5.1269   5.1400   5.1481   5.1737   5.1864   5.3663   5.3772   5.4119
  5.4236   5.4426   5.4592   5.4691   5.4774   5.5929   5.6138   5.6430
  5.6568   5.6581   5.6933   5.7428   5.8126   5.8433  23.7480  23.7693
 23.7922  23.7989  23.8078  23.8132  23.8346  23.8585  23.8698  23.8780
 23.8930  23.9135  23.9321  23.9599  23.9659  24.0151  49.8640  49.8992
 49.9311  49.9416  49.9445  49.9592  49.9881  49.9995  50.0125
 --------------------------------------------------------------

          Ground-State Mulliken Net Atomic Charges

     Atom                 Charge (a.u.)
  ----------------------------------------
      1 C                     0.543793
      2 H                     0.211003
      3 C                    -0.533254
      4 H                     0.205487
      5 O                    -0.207084
      6 H                     0.255002
      7 C                    -0.777940
      8 H                     0.264985
      9 H                     0.121715
     10 C                    -0.067471
     11 H                     0.171642
     12 C                    -0.246790
     13 H                     0.107242
     14 H                     0.230446
     15 O                     0.097358
     16 C                    -0.359143
     17 H                     0.170652
     18 H                     0.163432
     19 C                    -0.645773
     20 H                     0.158319
     21 H                     0.150391
     22 C                     0.256103
     23 C                    -0.585913
     24 C                    -0.592093
     25 H                     0.119967
     26 O                    -0.254404
     27 H                     0.173903
     28 H                     0.309485
     29 H                     0.118083
     30 H                     0.160435
     31 H                     0.191049
     32 O                     0.017719
     33 C                    -0.401979
     34 H                     0.274279
     35 C                     0.033318
     36 H                     0.225085
     37 C                     0.019108
     38 O                    -0.202553
     39 O                    -0.122941
     40 H                     0.292383
     41 C                    -0.194027
     42 H                     0.279905
     43 O                    -0.149934
     44 H                     0.261574
     45 C                    -0.676168
     46 H                     0.299698
     47 O                    -0.208389
     48 H                     0.274297
     49 C                    -0.437710
     50 H                     0.240816
     51 O                    -0.147776
     52 H                     0.252963
     53 H                     0.159705
  ----------------------------------------
  Sum of atomic charges =    -0.000000

 -----------------------------------------------------------------
                    Cartesian Multipole Moments
 -----------------------------------------------------------------
    Charge (ESU x 10^10)
                 0.0000
    Dipole Moment (Debye)
         X       3.1465      Y      -0.3252      Z      -0.9670
       Tot       3.3078
    Quadrupole Moments (Debye-Ang)
        XX    -197.2559     XY      23.6324     YY    -153.2472
        XZ     -18.6401     YZ       3.7383     ZZ    -140.9445
    Octopole Moments (Debye-Ang^2)
       XXX     273.6834    XXY     -41.3347    XYY      40.8036
       YYY      11.8135    XXZ     -69.1507    XYZ       0.3055
       YYZ     -28.5119    XZZ      15.1343    YZZ      20.4562
       ZZZ      -3.3380
    Hexadecapole Moments (Debye-Ang^3)
      XXXX  -18974.0303   XXXY     954.6534   XXYY   -3215.0525
      XYYY     -92.1788   YYYY   -2217.7898   XXXZ    -526.8353
      XXYZ     251.8549   XYYZ    -232.5988   YYYZ      87.5524
      XXZZ   -2600.6525   XYZZ     -22.6797   YYZZ    -462.7616
      XZZZ    -111.5383   YZZZ       5.7112   ZZZZ    -788.2385
 -----------------------------------------------------------------
 Calculating MO derivatives via CPSCF
XF: myseg = 0
XF: NBas: 746, NBas6D: 771
XF: NpeAtoms: 53
 D1JvT checksum  = 37677912 357395.3681727400
 D1KAT checksum  = 107686248 24158.1448696841
   1         3         159      0.231483    0.015010
   2         3         159      0.028629    0.001714
   3         3         159      0.001851    0.000130
   4       131          31      0.000061    0.000009
   5       162           0      0.000000    0.000000    Roots Converged
 Time for AOints: 21356.0 s (CPU) 3634.0 s (wall)
 ------------------------------------------------------------------------------
                     AOints        : Timing summary (seconds)
 ------------------------------------------------------------------------------
     job step          cpu (% of tot)      sys (% of tot)     wall (% of tot)
 ------------------------------------------------------------------------------
  cpscf_lag         0.4228E+05 (22.9)   0.6530E-03 (10.2)   0.7155E+04 (22.7)
  iterzp            0.1212E+06 (65.5)   0.5357E-02 (84.0)   0.2071E+05 (65.6)
  make_fx           0.0000E+00 ( 0.0)   0.0000E+00 ( 0.0)   0.0000E+00 ( 0.0)
  AOints            0.2136E+05 (11.6)   0.2250E-03 ( 3.5)   0.3634E+04 (11.5)
 ------------------------------------------------------------------------------
   Grand Totals     0.1849E+06          0.6378E-02          0.3159E+05
 ------------------------------------------------------------------------------
 Calculating analytic Hessian of the SCF energy
 Polarizability Matrix (a.u.)
            1           2           3
    1-263.5640808   6.3296476  -3.3376568
    2   6.3296476-215.6353581  -0.2824199
    3  -3.3376568  -0.2824199-194.5125630

 Direct stationary perturbation theory relativistic correction:

 rels  =       0.410318110047
 relv  =      -2.342811503242
 rel2e =       1.245673012452
 E_rel =      -0.686820380744

 Hessian of the SCF Energy
            1           2           3           4           5           6
    1   0.4503591   0.0344285  -0.0250135  -0.0814578  -0.0604794   0.0615324
    2   0.0344285   0.5038527  -0.0544369  -0.0603746  -0.1433163   0.1027263
    3  -0.0250135  -0.0544369   0.5163451   0.0617679   0.1046970  -0.1590927
    4  -0.0814578  -0.0603746   0.0617679   0.0948523   0.0632504  -0.0652443
    5  -0.0604794  -0.1433163   0.1046970   0.0632504   0.1605443  -0.1127881
    6   0.0615324   0.1027263  -0.1590927  -0.0652443  -0.1127881   0.1767526
    7  -0.0848060  -0.0050318  -0.0122763   0.0012872   0.0044834   0.0114060
    8  -0.0092492  -0.0810609  -0.0281766   0.0028738   0.0065867   0.0204674
    9  -0.0148397  -0.0147014  -0.1568362  -0.0034428  -0.0100442  -0.0285224
   10   0.0033141   0.0026599  -0.0045714   0.0002866  -0.0001729  -0.0013516
   11   0.0047102   0.0083183  -0.0083195  -0.0004440  -0.0005477  -0.0028810
   12   0.0122847   0.0164062  -0.0250291  -0.0010283  -0.0026050  -0.0049472
   13   0.0034581  -0.0028357   0.0019019  -0.0001711  -0.0000709  -0.0003100
   14   0.0106388  -0.0255314  -0.0048054   0.0002464   0.0013707   0.0000166
   15   0.0160363  -0.0359019  -0.0001947   0.0005940   0.0003098   0.0029478
   16  -0.0018379   0.0029269   0.0000579  -0.0000605  -0.0000945  -0.0000940
   17   0.0035057  -0.0062024   0.0022890   0.0001741   0.0003234   0.0001530
   18   0.0011050  -0.0016907   0.0009287  -0.0001102   0.0001458   0.0004901
   19  -0.0064487  -0.0047608  -0.0085547   0.0005177   0.0001576   0.0015293
   20  -0.0129390  -0.0001429  -0.0018083   0.0005510   0.0002868   0.0008629
   21  -0.0316041  -0.0037098  -0.0072114  -0.0007832  -0.0000657   0.0010983
   22   0.0014124   0.0000536   0.0018126   0.0000136   0.0003068  -0.0013088
   23   0.0000636  -0.0002035   0.0005462  -0.0000061   0.0001597  -0.0005407
   24  -0.0004055  -0.0007391   0.0007966  -0.0001298   0.0002413   0.0002887
   25  -0.0065403   0.0006471   0.0008071   0.0000341   0.0001699  -0.0000438
   26  -0.0003723   0.0005637   0.0009613  -0.0000021   0.0000176  -0.0003441
   27  -0.0017752  -0.0000490   0.0014676   0.0001383   0.0000857   0.0005229
   28   0.0026184  -0.0006088  -0.0000956  -0.0001010   0.0002251  -0.0001899
   29   0.0002612   0.0009219   0.0010388  -0.0000186  -0.0000286  -0.0001850
   30   0.0009617   0.0004861   0.0003327  -0.0001912  -0.0000703  -0.0000831
   31  -0.0001549   0.0000504  -0.0001095  -0.0000575  -0.0001035   0.0001555
   32   0.0001453   0.0000723  -0.0000036  -0.0000745  -0.0000317  -0.0001804
   33  -0.0002323  -0.0001714  -0.0000840   0.0001607  -0.0001783   0.0000770
   34  -0.0000306   0.0000392  -0.0001048   0.0000136  -0.0000301   0.0000476
   35   0.0000995  -0.0001069  -0.0004370   0.0000121  -0.0000187   0.0001571
   36   0.0001330  -0.0005073   0.0000128  -0.0000290   0.0000995  -0.0000538
   37   0.0003064  -0.0002806  -0.0000671   0.0000021   0.0000178   0.0000020
   38  -0.0001213  -0.0000933   0.0000252   0.0000042   0.0000041  -0.0000026
   39   0.0001184  -0.0000723  -0.0000434   0.0000041  -0.0000048   0.0000183
   40   0.0001339   0.0001927   0.0002411  -0.0000093  -0.0000040  -0.0000334
   41  -0.0000266  -0.0000588  -0.0000080  -0.0000044   0.0000177  -0.0000142
   42   0.0001608   0.0000621  -0.0000094  -0.0000055   0.0000058  -0.0000019
   43  -0.0000798  -0.0000873   0.0002774   0.0000477   0.0000064  -0.0000337
   44  -0.0000677  -0.0002470   0.0000816   0.0000085   0.0000390  -0.0000658
   45   0.0001190   0.0000156  -0.0001422   0.0000261  -0.0000556   0.0000700
   46  -0.0205138   0.0046362  -0.0019306   0.0014659  -0.0015486   0.0000126
   47   0.0299441   0.0035819   0.0046928  -0.0002182   0.0013648  -0.0000246
   48   0.0011212   0.0019543   0.0001862  -0.0006312   0.0002746   0.0000081
   49  -0.0054792  -0.0032192  -0.0010879   0.0002311  -0.0001318  -0.0001954
   50  -0.0006392   0.0009036   0.0001575  -0.0001254   0.0003304  -0.0001087
   51  -0.0014571  -0.0005410   0.0000943   0.0001564  -0.0004830   0.0000804
   52   0.0013418  -0.0014219   0.0009825  -0.0001024   0.0009842  -0.0004297
   53   0.0006208   0.0007008  -0.0003892   0.0000361   0.0004265   0.0002018
   54   0.0002909  -0.0000829   0.0000392   0.0001321  -0.0001539  -0.0000801
   55  -0.0892295   0.0301414   0.0017726   0.0045813  -0.0089721  -0.0013992
   56   0.0299728  -0.1436817  -0.0048083   0.0116333  -0.0226671  -0.0024850
   57   0.0064502  -0.0077659  -0.0801808  -0.0109070   0.0199898   0.0026683
   58   0.0004177   0.0058187   0.0147087   0.0004160  -0.0006439  -0.0004553
   59  -0.0020624  -0.0133233  -0.0286571  -0.0008524   0.0008650   0.0002018
   60  -0.0005576  -0.0008942  -0.0033508   0.0000680  -0.0003026   0.0007978
   61   0.0057212   0.0110925  -0.0106501  -0.0012840   0.0031120   0.0005051
   62  -0.0098557  -0.0217028   0.0195355   0.0030967  -0.0044431  -0.0012512
   63  -0.0019528  -0.0014676   0.0019934   0.0000787  -0.0007350   0.0010696
   64  -0.1339670  -0.0099700  -0.0065497  -0.0162393  -0.0023639  -0.0024767
   65  -0.0130474  -0.0794627  -0.0018535  -0.0181403  -0.0024948  -0.0031547
   66  -0.0154965  -0.0016813  -0.0826733   0.0210884   0.0032093   0.0040105
   67  -0.0194085  -0.0150706   0.0207854  -0.0049583   0.0000406  -0.0011878
   68  -0.0070939  -0.0033823   0.0025424  -0.0004019   0.0003076   0.0000325
   69  -0.0007905  -0.0039182   0.0086195  -0.0038122  -0.0009382   0.0002936
   70  -0.0175859   0.0253100  -0.0090262   0.0001347   0.0019858  -0.0010051
   71   0.0038048   0.0081922  -0.0011238  -0.0018501   0.0002687   0.0001927
   72  -0.0070636   0.0089418  -0.0054127   0.0030997   0.0000206   0.0007121
   73   0.0011035   0.0008818  -0.0011071   0.0002066  -0.0000621   0.0003731
   74  -0.0018291   0.0004113   0.0000850   0.0012136   0.0007374  -0.0005255
   75   0.0018694  -0.0001873  -0.0001407  -0.0014464  -0.0004227   0.0006285
   76   0.0008410  -0.0009877   0.0006542   0.0002073   0.0000149  -0.0000772
   77  -0.0018245  -0.0005981   0.0000474   0.0005209   0.0002644  -0.0002172
   78  -0.0002775  -0.0004958   0.0004828  -0.0006657  -0.0000011  -0.0001326
   79  -0.0001676   0.0029433  -0.0006179   0.0005817   0.0001913  -0.0001543
   80   0.0007505  -0.0038691   0.0024303   0.0000628   0.0000166  -0.0001906
   81   0.0005293   0.0025374   0.0003708  -0.0002180  -0.0001833   0.0001645
   82   0.0004762   0.0001619   0.0003612  -0.0002603  -0.0000045   0.0001909
   83   0.0011271   0.0003788   0.0000532  -0.0001301  -0.0001736   0.0000473
   84   0.0004122  -0.0003962   0.0009861   0.0003952  -0.0000543  -0.0002726
   85   0.0009435   0.0006056  -0.0009227   0.0002788   0.0001315   0.0000588
   86   0.0011798  -0.0000467   0.0001864  -0.0000723   0.0000563  -0.0001021
   87  -0.0003189  -0.0001257   0.0004278  -0.0001258  -0.0000804  -0.0000809
   88   0.0002997  -0.0014948   0.0031896  -0.0011318  -0.0001560  -0.0001367
   89  -0.0004838  -0.0011478   0.0024870  -0.0009116   0.0000033  -0.0000837
   90   0.0017221   0.0028448  -0.0036675   0.0014537   0.0001818   0.0002630
   91   0.0007226   0.0007738   0.0001355   0.0001196  -0.0000947  -0.0001958
   92   0.0003432   0.0003280  -0.0005426   0.0001772   0.0000076   0.0000493
   93  -0.0008808  -0.0001654   0.0001311   0.0000631   0.0000531   0.0000453
   94  -0.0001174  -0.0000289   0.0001071   0.0000314  -0.0000244   0.0000153
   95   0.0000088  -0.0000593  -0.0000179  -0.0000038   0.0000177  -0.0000270
   96   0.0000410   0.0000007  -0.0000532  -0.0000035  -0.0000134   0.0000098
   97   0.0000647   0.0000487  -0.0000380  -0.0000132   0.0000127  -0.0000052
   98   0.0000070   0.0000048  -0.0000152  -0.0000028  -0.0000024   0.0000023
   99  -0.0000012  -0.0000073   0.0000028  -0.0000010   0.0000067  -0.0000073
  100  -0.0000051  -0.0000053   0.0000011   0.0000014  -0.0000022   0.0000013
  101  -0.0000026  -0.0000016   0.0000014   0.0000006  -0.0000015   0.0000010
  102  -0.0000007  -0.0000019  -0.0000023   0.0000005  -0.0000024   0.0000017
  103   0.0002153   0.0000638  -0.0002161  -0.0000640   0.0000362  -0.0000223
  104   0.0000456   0.0000747  -0.0000232  -0.0000198  -0.0000010   0.0000141
  105  -0.0000502   0.0000264   0.0000249   0.0000068   0.0000077   0.0000014
  106   0.0000074  -0.0000124  -0.0000076   0.0000099  -0.0000087   0.0000092
  107  -0.0000024  -0.0000025  -0.0000019   0.0000010   0.0000004  -0.0000001
  108   0.0000077  -0.0000028  -0.0000166   0.0000045  -0.0000112   0.0000093
  109   0.0000220   0.0000042  -0.0000021  -0.0000032   0.0000169  -0.0000131
  110  -0.0000308   0.0000233   0.0000227   0.0000070  -0.0000244   0.0000233
  111  -0.0000270   0.0000134   0.0000343   0.0000036   0.0000282  -0.0000133
  112  -0.0000141  -0.0000034   0.0000046   0.0000026  -0.0000113   0.0000084
  113   0.0000149  -0.0000130  -0.0000053  -0.0000035   0.0000227  -0.0000184
  114   0.0000090  -0.0000008  -0.0000131  -0.0000010  -0.0000163   0.0000098
  115  -0.0000153  -0.0000160   0.0000029   0.0000032  -0.0000065   0.0000034
  116   0.0000118  -0.0000175  -0.0000094  -0.0000020   0.0000031  -0.0000067
  117   0.0000288  -0.0000063  -0.0000258  -0.0000047  -0.0000151   0.0000052
  118   0.0000076   0.0000140  -0.0000034  -0.0000017   0.0000020   0.0000001
  119  -0.0000020   0.0000045  -0.0000009   0.0000001  -0.0000032   0.0000025
  120  -0.0000100  -0.0000034   0.0000034   0.0000019   0.0000014   0.0000001
  121   0.0000108  -0.0000007  -0.0000015  -0.0000040   0.0000125  -0.0000091
  122   0.0000044   0.0000179  -0.0000038  -0.0000010  -0.0000001   0.0000063
  123  -0.0000171  -0.0000107   0.0000172   0.0000019   0.0000081  -0.0000042
  124  -0.0000010   0.0000002   0.0000023  -0.0000003   0.0000008  -0.0000003
  125   0.0000006   0.0000022  -0.0000015  -0.0000000  -0.0000005   0.0000002
  126   0.0000035   0.0000027  -0.0000061  -0.0000002  -0.0000041   0.0000032
  127  -0.0000278   0.0000037   0.0000114   0.0000073  -0.0000189   0.0000172
  128  -0.0000139  -0.0000210   0.0000111   0.0000041   0.0000003  -0.0000056
  129   0.0000111   0.0000045  -0.0000111  -0.0000016  -0.0000050   0.0000019
  130   0.0000030  -0.0000059   0.0000006  -0.0000006   0.0000054  -0.0000059
  131   0.0000024   0.0000044  -0.0000019  -0.0000012  -0.0000000   0.0000015
  132  -0.0000041  -0.0000006   0.0000042   0.0000006   0.0000012   0.0000001
  133   0.0000197   0.0000023  -0.0000136  -0.0000081   0.0000099  -0.0000062
  134   0.0000255   0.0000082  -0.0000180  -0.0000074   0.0000035  -0.0000016
  135  -0.0000063   0.0000036  -0.0000041   0.0000068  -0.0000071   0.0000026
  136   0.0000057   0.0000039  -0.0000101   0.0000008  -0.0000048   0.0000027
  137   0.0000009  -0.0000004  -0.0000014   0.0000004  -0.0000013   0.0000008
  138   0.0000029   0.0000018  -0.0000038  -0.0000004  -0.0000021   0.0000008
  139  -0.0000186   0.0000121   0.0000103   0.0000054  -0.0000129   0.0000160
  140  -0.0000383  -0.0000363   0.0000377   0.0000124   0.0000018  -0.0000106
  141   0.0000298   0.0000136  -0.0000290  -0.0000083  -0.0000014   0.0000019
  142  -0.0000036  -0.0000160   0.0000113  -0.0000002   0.0000102  -0.0000113
  143   0.0000094   0.0000094  -0.0000091  -0.0000037  -0.0000003   0.0000031
  144  -0.0000105  -0.0000039   0.0000098   0.0000028   0.0000014   0.0000011
  145  -0.0000107  -0.0000720   0.0000416   0.0000032   0.0000176  -0.0000370
  146   0.0000077   0.0000676  -0.0000012  -0.0000137   0.0000026   0.0000285
  147  -0.0000502  -0.0000256   0.0000806  -0.0000063   0.0000360  -0.0000178
  148  -0.0000106  -0.0000155   0.0000205  -0.0000032   0.0000073  -0.0000109
  149   0.0000052   0.0000045  -0.0000054  -0.0000008   0.0000008   0.0000009
  150   0.0000179   0.0000106  -0.0000313   0.0000032  -0.0000128   0.0000104
  151   0.0000107   0.0000800  -0.0000151   0.0000013  -0.0000157   0.0000495
  152  -0.0000463  -0.0000579   0.0000282   0.0000220  -0.0000072  -0.0000280
  153   0.0000549   0.0000325  -0.0000737   0.0000027  -0.0000255   0.0000264
  154  -0.0000272  -0.0000247   0.0000294   0.0000053   0.0000063  -0.0000210
  155   0.0000130  -0.0000069  -0.0000047  -0.0000062   0.0000070  -0.0000034
  156  -0.0000124  -0.0000231   0.0000231   0.0000003   0.0000097  -0.0000125
  157  -0.0058767  -0.0172523  -0.0267063   0.0005827  -0.0001770   0.0005286
  158  -0.0015261  -0.0040531  -0.0064674  -0.0002161  -0.0002953   0.0000530
  159  -0.0021977  -0.0062970  -0.0090759  -0.0004642  -0.0001317   0.0002293
            7           8           9          10          11          12
    1  -0.0848060  -0.0092492  -0.0148397   0.0033141   0.0047102   0.0122847
    2  -0.0050318  -0.0810609  -0.0147014   0.0026599   0.0083183   0.0164062
    3  -0.0122763  -0.0281766  -0.1568362  -0.0045714  -0.0083195  -0.0250291
    4   0.0012872   0.0028738  -0.0034428   0.0002866  -0.0004440  -0.0010283
    5   0.0044834   0.0065867  -0.0100442  -0.0001729  -0.0005477  -0.0026050
    6   0.0114060   0.0204674  -0.0285224  -0.0013516  -0.0028810  -0.0049472
    7   0.4797803   0.0442922  -0.0297164  -0.0974288  -0.0580391   0.0738451
    8   0.0442922   0.4835351  -0.0428012  -0.0598261  -0.1177116   0.0934640
    9  -0.0297164  -0.0428012   0.5386560   0.0758038   0.0906467  -0.1740745
   10  -0.0974288  -0.0598261   0.0758038   0.1085841   0.0599302  -0.0785669
   11  -0.0580391  -0.1177116   0.0906467   0.0599302   0.1441064  -0.1031101
   12   0.0738451   0.0934640  -0.1740745  -0.0785669  -0.1031101   0.1861971
   13  -0.0876023   0.0299999  -0.0245173   0.0064452  -0.0006770  -0.0026773
   14   0.0553778  -0.1627854   0.0182875   0.0170619  -0.0372994  -0.0008095
   15  -0.0050430  -0.0172395  -0.0869303  -0.0121590   0.0190573   0.0067887
   16   0.0039258   0.0086514   0.0167529   0.0000795  -0.0000723  -0.0005815
   17  -0.0103712  -0.0177545  -0.0346837  -0.0009657   0.0000846   0.0000649
   18  -0.0014328   0.0026462  -0.0020510  -0.0003550   0.0015011   0.0006147
   19  -0.1687490  -0.0158676  -0.0107908  -0.0167306  -0.0032166  -0.0041095
   20  -0.0307311  -0.0773784  -0.0052507  -0.0184713   0.0001511  -0.0031297
   21  -0.0177593   0.0003510  -0.0853819   0.0234412   0.0026076   0.0042467
   22  -0.0173189  -0.0233193   0.0225259  -0.0056711  -0.0000210  -0.0015894
   23  -0.0013884  -0.0039370   0.0025913  -0.0002346   0.0004365  -0.0002410
   24  -0.0021655  -0.0037243   0.0038298  -0.0014047  -0.0001666   0.0009105
   25  -0.0071031  -0.0120651  -0.0330879   0.0014990   0.0001010   0.0004635
   26  -0.0005030  -0.0032362  -0.0041849   0.0000354  -0.0000442  -0.0000835
   27   0.0006336  -0.0027943  -0.0062905  -0.0006297   0.0000961   0.0010896
   28  -0.0146224   0.0290651   0.0019716   0.0010459  -0.0000119   0.0003494
   29   0.0094865   0.0012157   0.0030947  -0.0017402   0.0002049  -0.0000013
   30   0.0004765   0.0050408  -0.0001861   0.0006924  -0.0000189  -0.0000470
   31   0.0011627   0.0003786  -0.0008423  -0.0000186  -0.0000809   0.0001797
   32  -0.0018010   0.0002601   0.0006420   0.0010294   0.0004297  -0.0002586
   33   0.0004963   0.0002633  -0.0000051  -0.0004026  -0.0000175  -0.0000061
   34   0.0001933   0.0020138  -0.0000029  -0.0001298  -0.0002427   0.0002342
   35  -0.0017536  -0.0060325  -0.0002569  -0.0001809   0.0002185  -0.0002289
   36   0.0006209  -0.0006791  -0.0007152  -0.0002009  -0.0000301   0.0000250
   37  -0.0001095  -0.0002077   0.0002097  -0.0000014   0.0000092  -0.0000163
   38   0.0000008  -0.0000687  -0.0000727  -0.0000089  -0.0000037   0.0000047
   39  -0.0001204   0.0000623   0.0002978  -0.0000233  -0.0000092  -0.0000052
   40   0.0009306   0.0016904   0.0002886  -0.0000657  -0.0000780   0.0000523
   41  -0.0002171   0.0001697  -0.0000136   0.0000255   0.0000022   0.0000016
   42  -0.0001308   0.0002823   0.0003938   0.0000031  -0.0000038  -0.0000077
   43   0.0014924  -0.0016613   0.0007820  -0.0002256   0.0001775  -0.0001873
   44   0.0006866   0.0002569  -0.0003120   0.0002821   0.0001261  -0.0000412
   45  -0.0004596  -0.0000187   0.0001063  -0.0000969  -0.0000643   0.0000368
   46   0.0008682   0.0001468   0.0012137  -0.0000985   0.0000050  -0.0000420
   47   0.0000138   0.0012195   0.0002042   0.0001261   0.0000237  -0.0002576
   48   0.0012050   0.0001497   0.0000136  -0.0000578  -0.0001172   0.0000331
   49  -0.0001255  -0.0005202  -0.0007417  -0.0000163   0.0000285   0.0001112
   50  -0.0006850   0.0001756  -0.0000234   0.0000575   0.0000032  -0.0000196
   51  -0.0008303   0.0000586  -0.0002966   0.0000758   0.0000136   0.0000207
   52  -0.0002034  -0.0000027  -0.0000072   0.0000510  -0.0000209  -0.0001951
   53   0.0000970  -0.0000583  -0.0002204  -0.0000410  -0.0000887   0.0000441
   54  -0.0001757  -0.0000410  -0.0000826  -0.0001737   0.0000076   0.0000426
   55   0.0028105   0.0004369   0.0058987   0.0000201  -0.0001114  -0.0002900
   56   0.0057853  -0.0176947  -0.0077465  -0.0002466   0.0011187   0.0018291
   57   0.0153504  -0.0263250  -0.0009738   0.0003111   0.0005046   0.0007501
   58  -0.0018793   0.0017541  -0.0009587  -0.0000436  -0.0001096  -0.0003009
   59   0.0034009  -0.0031320   0.0029265   0.0000801   0.0002471  -0.0002901
   60   0.0001977  -0.0001885   0.0015620   0.0000033   0.0000850   0.0003550
   61   0.0004215  -0.0005458  -0.0004673  -0.0002199  -0.0001065   0.0002199
   62  -0.0006806   0.0002699   0.0021871   0.0001972   0.0001626  -0.0012698
   63  -0.0004073  -0.0006768   0.0002027  -0.0000278   0.0002635   0.0006532
   64  -0.0037768  -0.0040578  -0.0089848   0.0005805  -0.0003400   0.0018377
   65  -0.0135359  -0.0031562  -0.0033983   0.0006397   0.0000157   0.0007830
   66  -0.0303304  -0.0029839  -0.0050890   0.0002466   0.0006234   0.0009306
   67   0.0001497   0.0006069   0.0002445  -0.0001073  -0.0008245   0.0005599
   68   0.0000408  -0.0000523   0.0006196  -0.0000503   0.0004050   0.0000848
   69  -0.0010219  -0.0001268   0.0016515  -0.0004118   0.0001393  -0.0000568
   70  -0.0006314  -0.0006758  -0.0004742  -0.0001592   0.0001901   0.0000262
   71  -0.0024542   0.0045479   0.0021625   0.0001785  -0.0003927   0.0000430
   72  -0.0026351   0.0044215   0.0007571  -0.0000425  -0.0002950  -0.0002121
   73  -0.0001585   0.0004624   0.0000048  -0.0000040  -0.0000233  -0.0000303
   74   0.0002290  -0.0000597   0.0000686  -0.0000476  -0.0000166  -0.0002480
   75  -0.0000681  -0.0004048  -0.0002805   0.0000499   0.0000126   0.0002420
   76   0.0004177  -0.0037958  -0.0011890  -0.0001824   0.0005030  -0.0002223
   77   0.0008992  -0.0036762  -0.0015493  -0.0002624   0.0005278  -0.0001503
   78   0.0019176  -0.0061474  -0.0019759  -0.0000386   0.0004505   0.0001763
   79  -0.0000441   0.0003412   0.0004772   0.0000013  -0.0000030  -0.0001376
   80   0.0006760  -0.0008290  -0.0004640  -0.0000016   0.0000307  -0.0000156
   81   0.0001790  -0.0003907   0.0000953  -0.0000260   0.0000707  -0.0000032
   82  -0.0018663   0.0086539   0.0022540   0.0004941  -0.0013247   0.0003520
   83   0.0029943   0.0000623   0.0015869   0.0001525  -0.0002611   0.0001383
   84  -0.0003372   0.0058211   0.0018115   0.0000333  -0.0004544   0.0000061
   85  -0.0000220  -0.0001612  -0.0001882  -0.0003625  -0.0001220  -0.0000822
   86   0.0000590  -0.0009980   0.0004952  -0.0001925   0.0000671  -0.0004398
   87   0.0003050  -0.0002657   0.0003525  -0.0000439   0.0000062  -0.0001606
   88   0.0003182   0.0005836   0.0005230   0.0000500   0.0000620   0.0000785
   89   0.0002108   0.0001057   0.0004349   0.0001822  -0.0001085  -0.0000055
   90  -0.0000393   0.0003716  -0.0012254  -0.0000753  -0.0003488   0.0006189
   91  -0.0005813  -0.0004027   0.0003854  -0.0012178  -0.0000735  -0.0005235
   92  -0.0007319   0.0010068  -0.0010481  -0.0003387  -0.0002698   0.0004386
   93   0.0004219  -0.0002724  -0.0002439  -0.0001911  -0.0003384   0.0005780
   94   0.0008248  -0.0003613   0.0002189  -0.0001815  -0.0000091  -0.0000110
   95  -0.0001908   0.0001287  -0.0000779   0.0000829   0.0000228  -0.0000059
   96  -0.0002191   0.0000089  -0.0000346   0.0000135   0.0000021   0.0000051
   97  -0.0003623   0.0000899   0.0000084   0.0000337   0.0000028  -0.0000063
   98  -0.0000669   0.0000694  -0.0000279   0.0000170  -0.0000059   0.0000063
   99  -0.0000522   0.0000249  -0.0000249   0.0000267   0.0000063  -0.0000017
  100   0.0000249  -0.0000093  -0.0000004  -0.0000045  -0.0000001   0.0000010
  101   0.0000140  -0.0000077  -0.0000003  -0.0000038  -0.0000010   0.0000009
  102   0.0000084  -0.0000070  -0.0000031  -0.0000025  -0.0000007   0.0000010
  103  -0.0016116   0.0008375  -0.0004076   0.0003387   0.0000323   0.0000193
  104  -0.0001519   0.0001542  -0.0001557   0.0001187  -0.0000234   0.0000201
  105   0.0000548  -0.0000252  -0.0000623  -0.0000498  -0.0000232   0.0000127
  106   0.0000743  -0.0000829   0.0000512  -0.0000332   0.0000014  -0.0000035
  107  -0.0000229  -0.0000178   0.0000084  -0.0000085  -0.0000022  -0.0000009
  108   0.0000351  -0.0000426   0.0000228  -0.0000149   0.0000020   0.0000004
  109  -0.0001444   0.0000289   0.0000081   0.0000249   0.0000101  -0.0000114
  110   0.0002938  -0.0000609   0.0000695  -0.0000708  -0.0000200   0.0000113
  111   0.0001091   0.0000272   0.0000994   0.0000001   0.0000040  -0.0000193
  112   0.0001136  -0.0000378  -0.0000029  -0.0000193  -0.0000053   0.0000067
  113  -0.0001662   0.0000373  -0.0000229   0.0000449   0.0000147  -0.0000125
  114  -0.0000080  -0.0000205  -0.0000335  -0.0000126  -0.0000056   0.0000104
  115   0.0000723  -0.0000397  -0.0000164  -0.0000087  -0.0000003   0.0000036
  116  -0.0001032  -0.0000020  -0.0000459   0.0000215   0.0000073  -0.0000010
  117  -0.0001284  -0.0000003  -0.0000715   0.0000106   0.0000000   0.0000111
  118  -0.0000328   0.0000301   0.0000162   0.0000014  -0.0000019  -0.0000010
  119   0.0000186   0.0000056   0.0000081  -0.0000043  -0.0000022   0.0000018
  120   0.0000407  -0.0000087   0.0000108  -0.0000034  -0.0000001  -0.0000012
  121  -0.0001325   0.0000709  -0.0000034   0.0000205   0.0000014  -0.0000056
  122  -0.0000174   0.0000198   0.0000097  -0.0000075  -0.0000077   0.0000025
  123   0.0000557  -0.0000039   0.0000228  -0.0000063   0.0000001  -0.0000056
  124   0.0000063  -0.0000000   0.0000028  -0.0000009  -0.0000004  -0.0000003
  125   0.0000031  -0.0000013   0.0000024  -0.0000002   0.0000004  -0.0000002
  126   0.0000003  -0.0000051  -0.0000062  -0.0000022  -0.0000009   0.0000025
  127   0.0002407  -0.0000879   0.0000183  -0.0000443  -0.0000109   0.0000087
  128   0.0000686  -0.0000430  -0.0000059  -0.0000002   0.0000073  -0.0000033
  129  -0.0000349  -0.0000001  -0.0000143   0.0000033   0.0000002   0.0000028
  130  -0.0000425   0.0000142  -0.0000030   0.0000098   0.0000043  -0.0000031
  131  -0.0000112   0.0000149   0.0000034  -0.0000006  -0.0000025   0.0000013
  132   0.0000144   0.0000002   0.0000058  -0.0000024  -0.0000008  -0.0000004
  133  -0.0001882   0.0000858  -0.0000233   0.0000265   0.0000005  -0.0000000
  134  -0.0001084   0.0000603  -0.0000021   0.0000236   0.0000025   0.0000010
  135   0.0000540  -0.0000492  -0.0000067  -0.0000066   0.0000061   0.0000006
  136   0.0000015  -0.0000103   0.0000004  -0.0000023   0.0000006   0.0000016
  137  -0.0000029   0.0000030  -0.0000009  -0.0000008  -0.0000012   0.0000004
  138  -0.0000058  -0.0000007  -0.0000025   0.0000006  -0.0000002   0.0000011
  139   0.0002023  -0.0000605   0.0000320  -0.0000396  -0.0000124   0.0000061
  140   0.0002101  -0.0001344   0.0000084  -0.0000125   0.0000153  -0.0000101
  141  -0.0001491   0.0000695  -0.0000176   0.0000168  -0.0000031   0.0000046
  142  -0.0000418   0.0000067  -0.0000054   0.0000147   0.0000074  -0.0000062
  143  -0.0000441   0.0000373   0.0000009   0.0000028  -0.0000046   0.0000027
  144   0.0000545  -0.0000167   0.0000105  -0.0000086  -0.0000012  -0.0000012
  145   0.0001052  -0.0000106  -0.0000213   0.0000732   0.0000321  -0.0000192
  146  -0.0001361   0.0001448   0.0000406  -0.0000473  -0.0000496   0.0000146
  147   0.0000370   0.0000637   0.0000440  -0.0000103  -0.0000164  -0.0000138
  148  -0.0000140   0.0000182  -0.0000062   0.0000086   0.0000002  -0.0000026
  149   0.0000022   0.0000072   0.0000037   0.0000030   0.0000018  -0.0000004
  150  -0.0000079  -0.0000287  -0.0000017  -0.0000037   0.0000031   0.0000038
  151   0.0000940   0.0000163   0.0000879  -0.0000921  -0.0000494   0.0000171
  152   0.0002548  -0.0002970  -0.0000173  -0.0000030   0.0000520  -0.0000197
  153  -0.0000126  -0.0000335   0.0000147  -0.0000112   0.0000015   0.0000099
  154   0.0000448  -0.0001020  -0.0000063   0.0000020   0.0000203  -0.0000125
  155  -0.0000958   0.0000940  -0.0000060   0.0000217  -0.0000048   0.0000013
  156  -0.0000199   0.0000249   0.0000027   0.0000133   0.0000034  -0.0000065
  157  -0.0059646   0.0000117   0.0009680   0.0001040   0.0002023   0.0000047
  158  -0.0005566  -0.0000024   0.0010311  -0.0000334   0.0000649  -0.0001074
  159  -0.0019315  -0.0001201   0.0014763   0.0002395   0.0001123   0.0002174
           13          14          15          16          17          18
    1   0.0034581   0.0106388   0.0160363  -0.0018379   0.0035057   0.0011050
    2  -0.0028357  -0.0255314  -0.0359019   0.0029269  -0.0062024  -0.0016907
    3   0.0019019  -0.0048054  -0.0001947   0.0000579   0.0022890   0.0009287
    4  -0.0001711   0.0002464   0.0005940  -0.0000605   0.0001741  -0.0001102
    5  -0.0000709   0.0013707   0.0003098  -0.0000945   0.0003234   0.0001458
    6  -0.0003100   0.0000166   0.0029478  -0.0000940   0.0001530   0.0004901
    7  -0.0876023   0.0553778  -0.0050430   0.0039258  -0.0103712  -0.0014328
    8   0.0299999  -0.1627854  -0.0172395   0.0086514  -0.0177545   0.0026462
    9  -0.0245173   0.0182875  -0.0869303   0.0167529  -0.0346837  -0.0020510
   10   0.0064452   0.0170619  -0.0121590   0.0000795  -0.0009657  -0.0003550
   11  -0.0006770  -0.0372994   0.0190573  -0.0000723   0.0000846   0.0015011
   12  -0.0026773  -0.0008095   0.0067887  -0.0005815   0.0000649   0.0006147
   13   0.1745698  -0.0431726   0.1541979  -0.0561291  -0.0303914  -0.1216487
   14  -0.0431726   0.3548590   0.1917580  -0.0504819  -0.1178594  -0.1959113
   15   0.1541979   0.1917580   0.4743734  -0.1388044  -0.1584174  -0.3900275
   16  -0.0561291  -0.0504819  -0.1388044   0.0529041   0.0393581   0.1230405
   17  -0.0303914  -0.1178594  -0.1584174   0.0393581   0.1380691   0.1910477
   18  -0.1216487  -0.1959113  -0.3900275   0.1230405   0.1910477   0.3893566
   19  -0.0239543   0.0113712  -0.0027773   0.0010885  -0.0002020   0.0000357
   20   0.0491378  -0.0178115   0.0050129   0.0011332   0.0020582   0.0025186
   21   0.0023310  -0.0034354   0.0010929   0.0027734  -0.0003064   0.0024016
   22   0.0040867   0.0001643  -0.0008188  -0.0005729  -0.0000271   0.0004550
   23   0.0007531   0.0016739  -0.0006984   0.0000085   0.0001201  -0.0001841
   24   0.0001933  -0.0013717   0.0002727   0.0003725   0.0003943  -0.0004606
   25   0.0026247  -0.0020395   0.0007064  -0.0000967   0.0011644   0.0003125
   26   0.0002617   0.0010612   0.0015053  -0.0003472   0.0007855  -0.0001525
   27   0.0005970   0.0018755   0.0018669  -0.0017873   0.0007839  -0.0004182
   28  -0.0075668   0.0034056  -0.0011717  -0.0005308  -0.0005513  -0.0005453
   29  -0.0051756   0.0040143  -0.0008000   0.0002369  -0.0004350  -0.0003333
   30  -0.0031836   0.0015140   0.0008913  -0.0006897   0.0002610  -0.0004170
   31  -0.0001528  -0.0003865   0.0002265   0.0000662   0.0000378  -0.0000120
   32   0.0004595   0.0007100  -0.0005959  -0.0002583  -0.0001297   0.0001349
   33  -0.0002710  -0.0001151   0.0000595   0.0000906  -0.0000187  -0.0000291
   34   0.0003567  -0.0006610   0.0000090  -0.0001765   0.0001847   0.0000079
   35   0.0040360  -0.0023327   0.0003841  -0.0001013   0.0004088   0.0003033
   36   0.0004712  -0.0002367   0.0003004   0.0000312   0.0000290   0.0001586
   37   0.0001500   0.0000545   0.0001194  -0.0000789   0.0000397   0.0000023
   38  -0.0001029   0.0001213   0.0000180   0.0000391  -0.0000148  -0.0000088
   39  -0.0000263   0.0000745   0.0000626  -0.0000426   0.0000132  -0.0000248
   40  -0.0013991   0.0006426  -0.0001746   0.0001222  -0.0001381  -0.0001422
   41  -0.0001003   0.0001244   0.0000226  -0.0000286  -0.0000106   0.0000000
   42  -0.0000857   0.0000233  -0.0000477  -0.0000321  -0.0000027  -0.0000222
   43  -0.0014012   0.0014181  -0.0001535   0.0003618  -0.0003788  -0.0001765
   44  -0.0007502   0.0008876  -0.0000466   0.0000010  -0.0002090  -0.0000025
   45   0.0002839  -0.0001710   0.0001401  -0.0000637   0.0000763  -0.0000246
   46  -0.0003014  -0.0007686  -0.0009628   0.0005649  -0.0002157   0.0001239
   47  -0.0003717   0.0003991   0.0003961  -0.0004019   0.0001164  -0.0001303
   48  -0.0009009   0.0002469  -0.0002556   0.0002890  -0.0000622   0.0000114
   49   0.0001837   0.0002020   0.0002155  -0.0000583   0.0000650   0.0000424
   50   0.0003376  -0.0001195   0.0000772  -0.0001173   0.0000962   0.0000521
   51   0.0004113   0.0000408   0.0003109  -0.0002201   0.0001065   0.0000075
   52   0.0001080   0.0001006   0.0000358  -0.0000407   0.0000302   0.0000240
   53  -0.0000668   0.0000647   0.0000454   0.0000207  -0.0000079   0.0000067
   54   0.0001532  -0.0001965   0.0000510   0.0000230   0.0000351   0.0000116
   55   0.0003370  -0.0026141  -0.0024092   0.0005788  -0.0006664  -0.0007777
   56  -0.0008851   0.0002898  -0.0017065   0.0005066   0.0001195   0.0002739
   57  -0.0011653  -0.0047141  -0.0068590   0.0006869  -0.0021634  -0.0001668
   58   0.0003851   0.0010488   0.0010663  -0.0001446   0.0003710   0.0000541
   59  -0.0001160  -0.0014129  -0.0020473   0.0002351  -0.0005878  -0.0001231
   60  -0.0000070  -0.0004821  -0.0003564   0.0000461  -0.0000505   0.0000942
   61  -0.0001390  -0.0000204  -0.0000042  -0.0000335  -0.0000863   0.0000455
   62   0.0002669   0.0004951  -0.0005119   0.0000219   0.0000187  -0.0001482
   63  -0.0000817   0.0000466   0.0000672   0.0000255   0.0000677  -0.0000109
   64   0.0002643   0.0011599   0.0010885   0.0001544   0.0001411   0.0000326
   65  -0.0009841   0.0009372   0.0004529   0.0002893   0.0001874   0.0001635
   66   0.0006580   0.0014181   0.0015179   0.0000604   0.0003360   0.0000515
   67   0.0002158  -0.0004164   0.0001538   0.0001221   0.0000641  -0.0000100
   68   0.0001235  -0.0004011  -0.0001130  -0.0001030  -0.0000798   0.0000422
   69   0.0008480  -0.0000925  -0.0006028  -0.0001999  -0.0001629   0.0000393
   70  -0.0029827   0.0014315  -0.0004957   0.0002844  -0.0000985   0.0001896
   71   0.0048334  -0.0026973   0.0014421   0.0001761  -0.0003749   0.0001793
   72   0.0044579  -0.0017100   0.0012656   0.0004400  -0.0003519   0.0001940
   73   0.0006616  -0.0003166   0.0000199   0.0000009  -0.0000407   0.0000033
   74  -0.0001639   0.0000269  -0.0001246  -0.0000313   0.0000361  -0.0000222
   75  -0.0009270   0.0002029   0.0001916   0.0000690  -0.0000145  -0.0000047
   76  -0.0096100   0.0005760  -0.0089725  -0.0027609   0.0015523   0.0000440
   77  -0.0017047   0.0060748   0.0005655   0.0005709   0.0001161   0.0001163
   78  -0.0115273   0.0030977  -0.0025460  -0.0004631   0.0009223   0.0004426
   79   0.0004277  -0.0003686  -0.0001230  -0.0000279   0.0000514  -0.0000175
   80  -0.0009130   0.0007314  -0.0000685   0.0000364   0.0000558  -0.0000161
   81  -0.0007110   0.0004738   0.0000187   0.0000153  -0.0000043  -0.0000104
   82  -0.0043400  -0.0029419  -0.0003262   0.0026186  -0.0026135  -0.0003706
   83  -0.0015474  -0.0058131  -0.0027873  -0.0020509   0.0009621  -0.0003960
   84   0.0021663  -0.0046493  -0.0049991  -0.0019251  -0.0005505  -0.0011876
   85  -0.0000265   0.0000531   0.0000668  -0.0000115   0.0000074  -0.0000032
   86  -0.0005577   0.0006125  -0.0000906   0.0000055   0.0000122  -0.0000168
   87  -0.0001515  -0.0001176  -0.0000114   0.0000186  -0.0000284   0.0000129
   88   0.0001752  -0.0003610  -0.0001054  -0.0000131  -0.0000049   0.0000157
   89  -0.0000230  -0.0000358   0.0000640   0.0000239   0.0000276   0.0000031
   90  -0.0001445  -0.0001620   0.0002561   0.0000642   0.0001074   0.0000145
   91   0.0001541   0.0002311  -0.0003137  -0.0000903  -0.0001832  -0.0000507
   92   0.0003647  -0.0003823   0.0001063  -0.0000515  -0.0000178  -0.0000440
   93  -0.0005648   0.0001586   0.0001531   0.0000109   0.0000603   0.0000240
   94  -0.0009111   0.0006188  -0.0000184   0.0002554  -0.0001503  -0.0001206
   95   0.0002056   0.0000431   0.0000097  -0.0001225  -0.0000129   0.0000522
   96   0.0002274  -0.0001231   0.0000480  -0.0000646   0.0000338   0.0000131
   97   0.0004324  -0.0003143  -0.0000059  -0.0001117   0.0000688   0.0000523
   98   0.0000592  -0.0000659   0.0000048  -0.0000152   0.0000190   0.0000055
   99   0.0000690  -0.0000331  -0.0000144  -0.0000223   0.0000052   0.0000206
  100  -0.0000274   0.0000223   0.0000030   0.0000064  -0.0000044  -0.0000044
  101  -0.0000164   0.0000088   0.0000022   0.0000065  -0.0000010  -0.0000029
  102  -0.0000118   0.0000122   0.0000055   0.0000027  -0.0000024  -0.0000034
  103   0.0016554  -0.0012334   0.0000369  -0.0004498   0.0003240   0.0002145
  104   0.0000998  -0.0003178  -0.0000286   0.0000475   0.0000888  -0.0000105
  105   0.0000108  -0.0001060  -0.0000348   0.0000506   0.0000112   0.0000293
  106  -0.0000816   0.0000924   0.0000163   0.0000135  -0.0000219  -0.0000155
  107   0.0000322  -0.0000230   0.0000027  -0.0000029   0.0000084   0.0000026
  108  -0.0000488   0.0000637   0.0000207   0.0000011  -0.0000157  -0.0000142
  109   0.0001826  -0.0000809  -0.0000167  -0.0000618   0.0000094   0.0000338
  110  -0.0003503   0.0001027  -0.0000076   0.0001284  -0.0000165  -0.0000620
  111  -0.0001197   0.0000194  -0.0000781   0.0000316  -0.0000143   0.0000042
  112  -0.0001423   0.0000784   0.0000127   0.0000464  -0.0000130  -0.0000247
  113   0.0002037  -0.0000564  -0.0000112  -0.0000778   0.0000056   0.0000415
  114   0.0000044   0.0000037   0.0000363   0.0000038   0.0000050  -0.0000128
  115  -0.0000900   0.0000746   0.0000130   0.0000261  -0.0000129  -0.0000124
  116   0.0001225  -0.0000092   0.0000206  -0.0000466   0.0000018   0.0000187
  117   0.0001467  -0.0000414   0.0000534  -0.0000439   0.0000138   0.0000072
  118   0.0000424  -0.0000534  -0.0000098  -0.0000095   0.0000100   0.0000044
  119  -0.0000230  -0.0000047  -0.0000032   0.0000098   0.0000014  -0.0000042
  120  -0.0000497   0.0000244  -0.0000076   0.0000143  -0.0000053  -0.0000044
  121   0.0001603  -0.0001065  -0.0000126  -0.0000514   0.0000218   0.0000252
  122   0.0000117  -0.0000705  -0.0000037   0.0000156   0.0000206  -0.0000069
  123  -0.0000612   0.0000360  -0.0000147   0.0000144  -0.0000077  -0.0000049
  124  -0.0000070   0.0000016  -0.0000013   0.0000028  -0.0000002  -0.0000011
  125  -0.0000043   0.0000038   0.0000000  -0.0000006  -0.0000018  -0.0000004
  126  -0.0000036   0.0000030   0.0000078   0.0000021  -0.0000000  -0.0000034
  127  -0.0003044   0.0001498   0.0000136   0.0001057  -0.0000267  -0.0000520
  128  -0.0000693   0.0001125   0.0000036   0.0000033  -0.0000303  -0.0000005
  129   0.0000414  -0.0000122   0.0000145  -0.0000140   0.0000013   0.0000008
  130   0.0000597  -0.0000133  -0.0000044  -0.0000254   0.0000001   0.0000132
  131   0.0000098  -0.0000277  -0.0000019   0.0000009   0.0000082  -0.0000009
  132  -0.0000191  -0.0000012  -0.0000065   0.0000088   0.0000020  -0.0000008
  133   0.0002148  -0.0001578   0.0000000  -0.0000582   0.0000399   0.0000279
  134   0.0001336  -0.0000813  -0.0000029  -0.0000500   0.0000180   0.0000173
  135  -0.0000572   0.0000699  -0.0000034   0.0000128  -0.0000204   0.0000068
  136  -0.0000022   0.0000145   0.0000078  -0.0000045  -0.0000059  -0.0000017
  137   0.0000017  -0.0000047   0.0000020   0.0000002   0.0000020  -0.0000003
  138   0.0000047  -0.0000003   0.0000049  -0.0000025  -0.0000004  -0.0000007
  139  -0.0002550   0.0000926   0.0000043   0.0000943  -0.0000152  -0.0000472
  140  -0.0002195   0.0002657  -0.0000101   0.0000393  -0.0000717  -0.0000067
  141   0.0001675  -0.0001235   0.0000164  -0.0000505   0.0000280   0.0000124
  142   0.0000678   0.0000055  -0.0000115  -0.0000310  -0.0000046   0.0000200
  143   0.0000431  -0.0000629   0.0000041  -0.0000073   0.0000161  -0.0000017
  144  -0.0000650   0.0000299  -0.0000064   0.0000231  -0.0000046  -0.0000084
  145  -0.0000951   0.0002819  -0.0000342  -0.0000468  -0.0000749   0.0000307
  146   0.0000706  -0.0004454  -0.0000032   0.0001012   0.0001413  -0.0000544
  147  -0.0000564  -0.0001209  -0.0000521   0.0000631   0.0000477  -0.0000213
  148   0.0000177  -0.0000176  -0.0000112  -0.0000019   0.0000076   0.0000059
  149  -0.0000003   0.0000145   0.0000031  -0.0000091  -0.0000099   0.0000013
  150   0.0000089   0.0000363   0.0000223  -0.0000162  -0.0000143  -0.0000018
  151  -0.0001983  -0.0002165   0.0000313   0.0001576   0.0000715  -0.0001011
  152  -0.0001606   0.0005374   0.0000013  -0.0000596  -0.0001792   0.0000456
  153  -0.0000076   0.0000718   0.0000655  -0.0000375  -0.0000375  -0.0000242
  154   0.0000217   0.0001427  -0.0000226  -0.0000347  -0.0000525   0.0000375
  155   0.0000911  -0.0001083  -0.0000058  -0.0000253   0.0000390   0.0000069
  156   0.0000265  -0.0000124  -0.0000281  -0.0000071   0.0000149   0.0000196
  157   0.0004323  -0.0000166   0.0002882  -0.0000298   0.0000171   0.0000338
  158  -0.0002053   0.0002173  -0.0000440  -0.0000372   0.0000390   0.0000051
  159   0.0000227  -0.0000510   0.0001529   0.0000656   0.0000298  -0.0000123
           19          20          21          22          23          24
    1  -0.0064487  -0.0129390  -0.0316041   0.0014124   0.0000636  -0.0004055
    2  -0.0047608  -0.0001429  -0.0037098   0.0000536  -0.0002035  -0.0007391
    3  -0.0085547  -0.0018083  -0.0072114   0.0018126   0.0005462   0.0007966
    4   0.0005177   0.0005510  -0.0007832   0.0000136  -0.0000061  -0.0001298
    5   0.0001576   0.0002868  -0.0000657   0.0003068   0.0001597   0.0002413
    6   0.0015293   0.0008629   0.0010983  -0.0013088  -0.0005407   0.0002887
    7  -0.1687490  -0.0307311  -0.0177593  -0.0173189  -0.0013884  -0.0021655
    8  -0.0158676  -0.0773784   0.0003510  -0.0233193  -0.0039370  -0.0037243
    9  -0.0107908  -0.0052507  -0.0853819   0.0225259   0.0025913   0.0038298
   10  -0.0167306  -0.0184713   0.0234412  -0.0056711  -0.0002346  -0.0014047
   11  -0.0032166   0.0001511   0.0026076  -0.0000210   0.0004365  -0.0001666
   12  -0.0041095  -0.0031297   0.0042467  -0.0015894  -0.0002410   0.0009105
   13  -0.0239543   0.0491378   0.0023310   0.0040867   0.0007531   0.0001933
   14   0.0113712  -0.0178115  -0.0034354   0.0001643   0.0016739  -0.0013717
   15  -0.0027773   0.0050129   0.0010929  -0.0008188  -0.0006984   0.0002727
   16   0.0010885   0.0011332   0.0027734  -0.0005729   0.0000085   0.0003725
   17  -0.0002020   0.0020582  -0.0003064  -0.0000271   0.0001201   0.0003943
   18   0.0000357   0.0025186   0.0024016   0.0004550  -0.0001841  -0.0004606
   19   0.4640399   0.0372217  -0.0142028  -0.0844104  -0.0669969   0.0639869
   20   0.0372217   0.5144745  -0.0104509  -0.0665414  -0.1581572   0.1093259
   21  -0.0142028  -0.0104509   0.5905533   0.0645244   0.1088766  -0.1583698
   22  -0.0844104  -0.0665414   0.0645244   0.0968192   0.0714203  -0.0705012
   23  -0.0669969  -0.1581572   0.1088766   0.0714203   0.1741866  -0.1200299
   24   0.0639869   0.1093259  -0.1583698  -0.0705012  -0.1200299   0.1685288
   25  -0.0509674  -0.0125564  -0.0297063   0.0016423   0.0049643   0.0111823
   26  -0.0124344  -0.0762492  -0.0779965   0.0034118   0.0082741   0.0190660
   27  -0.0293903  -0.0794288  -0.2582863  -0.0032291  -0.0079910  -0.0195001
   28  -0.0973818   0.0357411   0.0041217   0.0065575  -0.0094640  -0.0023454
   29   0.0320733  -0.1535218  -0.0059773   0.0119078  -0.0213871  -0.0015617
   30   0.0018850  -0.0062731  -0.0791721  -0.0114124   0.0193093   0.0017096
   31   0.0056538   0.0114686  -0.0113483  -0.0014840   0.0028655   0.0002206
   32  -0.0096372  -0.0221386   0.0198797   0.0033966  -0.0042274  -0.0009734
   33  -0.0016205  -0.0020759   0.0020651   0.0004379  -0.0007735   0.0009698
   34  -0.0240416   0.0066219  -0.0025845   0.0008225  -0.0015782   0.0005593
   35   0.0340303   0.0047015   0.0066153   0.0004162  -0.0005174   0.0013924
   36   0.0019089   0.0005759   0.0002690  -0.0008580   0.0006380  -0.0003602
   37   0.0018218  -0.0008893  -0.0006516  -0.0000166   0.0000784   0.0001039
   38   0.0001700   0.0003198   0.0009445  -0.0000667   0.0000237  -0.0000235
   39   0.0008464   0.0000319   0.0000545   0.0000442  -0.0000734   0.0000327
   40  -0.0060128  -0.0031120  -0.0017594   0.0001382  -0.0000023  -0.0001206
   41  -0.0009884   0.0007469  -0.0006817  -0.0002404   0.0001414  -0.0000542
   42  -0.0008866  -0.0005060   0.0001699   0.0002150  -0.0001221   0.0000424
   43   0.0005349  -0.0001615  -0.0011444  -0.0015043  -0.0006564   0.0010112
   44   0.0012328  -0.0011580  -0.0004587  -0.0003105   0.0009317  -0.0011436
   45  -0.0000917   0.0008780   0.0001546   0.0003132  -0.0006715   0.0003022
   46   0.0029023   0.0056581   0.0137740   0.0004394  -0.0007018  -0.0002750
   47  -0.0015703  -0.0176792  -0.0313436  -0.0007243   0.0010890  -0.0007290
   48   0.0028837  -0.0091900  -0.0064685  -0.0005266   0.0011867   0.0007427
   49   0.0001222  -0.0007518  -0.0012920  -0.0000846   0.0002574  -0.0000525
   50  -0.0009281   0.0005314  -0.0031055  -0.0001418   0.0005045   0.0000699
   51  -0.0016674  -0.0011033  -0.0056126  -0.0001150  -0.0001067   0.0000896
   52  -0.0000310  -0.0001755   0.0004430  -0.0001666   0.0001345   0.0000263
   53   0.0002782   0.0012667  -0.0001729  -0.0000551   0.0000792   0.0001756
   54  -0.0001173   0.0017605   0.0012460   0.0003067  -0.0010328   0.0004260
   55   0.0005788  -0.0003739   0.0006804  -0.0001804  -0.0000140  -0.0001467
   56  -0.0010450   0.0005338   0.0004100   0.0000163  -0.0001381   0.0000338
   57  -0.0004424   0.0007456   0.0018718  -0.0001082  -0.0002415  -0.0000299
   58  -0.0001781   0.0003898   0.0001744   0.0000667  -0.0000621   0.0000176
   59   0.0002660   0.0001905   0.0004451  -0.0000720  -0.0000216  -0.0000139
   60   0.0002019   0.0003368   0.0002556   0.0000019  -0.0000500  -0.0000154
   61  -0.0001019   0.0000385  -0.0001089  -0.0000860   0.0001643   0.0000289
   62  -0.0000086  -0.0001069  -0.0002636   0.0001584   0.0001605   0.0000290
   63   0.0000228  -0.0000834  -0.0000184  -0.0000093   0.0000172  -0.0001230
   64   0.0007473   0.0006620   0.0016374  -0.0001189  -0.0000076  -0.0000219
   65   0.0001348  -0.0007593  -0.0022919   0.0002902   0.0000872   0.0000248
   66   0.0009933  -0.0016188  -0.0049032  -0.0001113  -0.0002158   0.0000840
   67  -0.0000184  -0.0001540   0.0007866  -0.0001163   0.0000827  -0.0001104
   68  -0.0000755   0.0002338   0.0001122   0.0000725   0.0000084  -0.0000223
   69   0.0000126  -0.0003183  -0.0002725   0.0000914   0.0000664  -0.0000404
   70  -0.0000072   0.0003276   0.0000385  -0.0000548  -0.0000486  -0.0000079
   71   0.0005075  -0.0010659  -0.0006803  -0.0001041   0.0000427   0.0000615
   72   0.0003057  -0.0009060  -0.0001105  -0.0000102   0.0000588   0.0000461
   73   0.0000031  -0.0000777   0.0000214  -0.0000089   0.0000025  -0.0000015
   74  -0.0000050   0.0000957   0.0000437   0.0000423   0.0000209   0.0000053
   75  -0.0000138   0.0000667  -0.0000575  -0.0000529  -0.0000236  -0.0000034
   76  -0.0003347   0.0011536   0.0000967   0.0001460  -0.0000094  -0.0000085
   77  -0.0003614   0.0010123   0.0003661   0.0001166  -0.0000475  -0.0000557
   78  -0.0006055   0.0016637   0.0004138   0.0000675  -0.0000764  -0.0000401
   79   0.0000477  -0.0000633  -0.0000885   0.0000253   0.0000120   0.0000065
   80  -0.0001122   0.0002745   0.0002073   0.0000283  -0.0000014  -0.0000069
   81  -0.0000151   0.0000902   0.0000034   0.0000001  -0.0000027  -0.0000055
   82   0.0006300  -0.0023169  -0.0003307  -0.0002337   0.0000576   0.0000267
   83   0.0000372  -0.0003376  -0.0000435  -0.0000674   0.0000211   0.0000109
   84   0.0005473  -0.0017510  -0.0002381  -0.0000794   0.0000502  -0.0000003
   85  -0.0000185   0.0000361  -0.0000403   0.0000154  -0.0000001   0.0000127
   86  -0.0000181   0.0000993  -0.0002321   0.0000905   0.0000276  -0.0000137
   87  -0.0000250   0.0000847  -0.0000301   0.0000230   0.0000051  -0.0000054
   88   0.0000035  -0.0000894  -0.0000394   0.0000135   0.0000227  -0.0000093
   89  -0.0000154  -0.0001023   0.0000289  -0.0000158   0.0000243  -0.0000340
   90  -0.0000202  -0.0001054   0.0003683  -0.0001574  -0.0000408  -0.0000050
   91   0.0000431   0.0002084  -0.0002731   0.0001303   0.0000222   0.0000295
   92   0.0000566  -0.0002126   0.0002653  -0.0001290  -0.0000118   0.0000133
   93  -0.0000752  -0.0000484   0.0003733  -0.0001138  -0.0000084  -0.0000522
   94  -0.0005903  -0.0002589  -0.0006479   0.0003174  -0.0003842   0.0002302
   95  -0.0002095  -0.0002372   0.0001602  -0.0001589   0.0001083  -0.0001623
   96   0.0002265   0.0001319   0.0000333  -0.0000344   0.0000016  -0.0000282
   97   0.0003070   0.0002040   0.0001624  -0.0000670   0.0000237  -0.0000078
   98  -0.0000298  -0.0000045   0.0000514  -0.0000342   0.0000525  -0.0000287
   99   0.0000548   0.0000101   0.0000861  -0.0000389   0.0000464  -0.0000313
  100  -0.0000145  -0.0000125  -0.0000179   0.0000067  -0.0000079   0.0000026
  101   0.0000013   0.0000004  -0.0000041   0.0000076  -0.0000060   0.0000063
  102  -0.0000097  -0.0000034  -0.0000104   0.0000023  -0.0000040   0.0000012
  103   0.0008443  -0.0000680   0.0014371  -0.0006231   0.0006941  -0.0004925
  104   0.0009046   0.0001336   0.0003557  -0.0000732   0.0005096  -0.0000704
  105  -0.0003455   0.0003673   0.0003459   0.0001114  -0.0002089   0.0000278
  106   0.0000369   0.0000092  -0.0001815   0.0000965  -0.0001340   0.0000074
  107   0.0000228   0.0000582   0.0000074   0.0000179  -0.0000295   0.0000267
  108   0.0000486  -0.0000160  -0.0001367   0.0000460  -0.0000627  -0.0000127
  109   0.0000795   0.0000438   0.0000627  -0.0000396   0.0000189  -0.0000208
  110  -0.0001308  -0.0000317  -0.0002137   0.0001281  -0.0001016   0.0000947
  111  -0.0001336  -0.0000645  -0.0000720   0.0000230   0.0000126   0.0000193
  112  -0.0000567  -0.0000303  -0.0000596   0.0000300  -0.0000194   0.0000173
  113   0.0000591   0.0000095   0.0001188  -0.0000732   0.0000618  -0.0000552
  114   0.0000419   0.0000266  -0.0000073   0.0000088  -0.0000221   0.0000090
  115  -0.0000304  -0.0000239  -0.0000167   0.0000143  -0.0000125   0.0000013
  116   0.0000597   0.0000159   0.0000788  -0.0000458   0.0000256  -0.0000348
  117   0.0001078   0.0000478   0.0000744  -0.0000344   0.0000066  -0.0000255
  118   0.0000134   0.0000134  -0.0000003  -0.0000002   0.0000020   0.0000044
  119  -0.0000098  -0.0000033  -0.0000147   0.0000079  -0.0000048   0.0000061
  120  -0.0000262  -0.0000142  -0.0000195   0.0000082  -0.0000019   0.0000042
  121   0.0000201   0.0000159   0.0000750  -0.0000386   0.0000327  -0.0000076
  122   0.0000558   0.0000580  -0.0000075   0.0000227   0.0000148   0.0000263
  123  -0.0000548  -0.0000401  -0.0000314   0.0000148  -0.0000045   0.0000168
  124  -0.0000025  -0.0000021  -0.0000032   0.0000023   0.0000006   0.0000030
  125  -0.0000058  -0.0000037  -0.0000013   0.0000003  -0.0000015  -0.0000004
  126   0.0000071   0.0000063  -0.0000068   0.0000018  -0.0000032  -0.0000012
  127  -0.0001015  -0.0000354  -0.0001461   0.0000804  -0.0000382   0.0000529
  128  -0.0000776  -0.0000676  -0.0000235  -0.0000022  -0.0000163  -0.0000169
  129   0.0000301   0.0000128   0.0000106  -0.0000129   0.0000029  -0.0000077
  130   0.0000026  -0.0000077   0.0000252  -0.0000169   0.0000033  -0.0000159
  131   0.0000108   0.0000108   0.0000006   0.0000007   0.0000008   0.0000037
  132  -0.0000041   0.0000026  -0.0000032   0.0000078  -0.0000018   0.0000047
  133   0.0000595   0.0000530   0.0001110  -0.0000706   0.0000408  -0.0000159
  134   0.0000763  -0.0000058   0.0000462  -0.0000431   0.0000057  -0.0000445
  135  -0.0000288   0.0000064   0.0000101   0.0000296  -0.0000312  -0.0000318
  136   0.0000049   0.0000040  -0.0000204   0.0000050  -0.0000097  -0.0000126
  137   0.0000057   0.0000050  -0.0000043   0.0000031  -0.0000004   0.0000005
  138   0.0000045   0.0000031  -0.0000026  -0.0000050   0.0000000  -0.0000020
  139  -0.0000383  -0.0000059  -0.0001442   0.0000762  -0.0000263   0.0000577
  140  -0.0001201  -0.0001047  -0.0000761   0.0000388  -0.0000355  -0.0000023
  141   0.0000655   0.0000398   0.0000508  -0.0000449   0.0000190  -0.0000214
  142  -0.0000057  -0.0000220   0.0000423  -0.0000183   0.0000065  -0.0000177
  143   0.0000281   0.0000171   0.0000082  -0.0000117   0.0000088   0.0000006
  144  -0.0000207  -0.0000059  -0.0000304   0.0000213  -0.0000066   0.0000138
  145   0.0000051  -0.0003456   0.0000357  -0.0002035   0.0000403  -0.0001309
  146   0.0001643   0.0002869  -0.0000141   0.0000777   0.0001515   0.0002152
  147   0.0000129  -0.0000539  -0.0000007   0.0000765   0.0000980   0.0001459
  148  -0.0000328  -0.0000339   0.0000501  -0.0000499   0.0000214   0.0000447
  149  -0.0000238  -0.0000198  -0.0000029  -0.0000112  -0.0000042  -0.0000222
  150   0.0000279   0.0000255  -0.0000528   0.0000224  -0.0000292  -0.0000470
  151   0.0000789   0.0002523  -0.0002708   0.0001336   0.0000566   0.0002056
  152  -0.0002177  -0.0001710  -0.0000790   0.0001181  -0.0001103  -0.0001018
  153   0.0000641   0.0000430  -0.0001883   0.0000119  -0.0000325  -0.0000977
  154  -0.0000713  -0.0000261   0.0000288   0.0000360  -0.0000402   0.0000065
  155   0.0000345  -0.0000262   0.0000568  -0.0000561   0.0000124  -0.0000232
  156  -0.0000139  -0.0000368   0.0000524  -0.0000156   0.0000025  -0.0000020
  157   0.0001439  -0.0006687  -0.0016496   0.0000286  -0.0000076   0.0000166
  158   0.0001079  -0.0000761  -0.0003808   0.0000298  -0.0000046   0.0000021
  159   0.0001923  -0.0003946  -0.0006068  -0.0000168  -0.0000023   0.0000051
           25          26          27          28          29          30
    1  -0.0065403  -0.0003723  -0.0017752   0.0026184   0.0002612   0.0009617
    2   0.0006471   0.0005637  -0.0000490  -0.0006088   0.0009219   0.0004861
    3   0.0008071   0.0009613   0.0014676  -0.0000956   0.0010388   0.0003327
    4   0.0000341  -0.0000021   0.0001383  -0.0001010  -0.0000186  -0.0001912
    5   0.0001699   0.0000176   0.0000857   0.0002251  -0.0000286  -0.0000703
    6  -0.0000438  -0.0003441   0.0005229  -0.0001899  -0.0001850  -0.0000831
    7  -0.0071031  -0.0005030   0.0006336  -0.0146224   0.0094865   0.0004765
    8  -0.0120651  -0.0032362  -0.0027943   0.0290651   0.0012157   0.0050408
    9  -0.0330879  -0.0041849  -0.0062905   0.0019716   0.0030947  -0.0001861
   10   0.0014990   0.0000354  -0.0006297   0.0010459  -0.0017402   0.0006924
   11   0.0001010  -0.0000442   0.0000961  -0.0000119   0.0002049  -0.0000189
   12   0.0004635  -0.0000835   0.0010896   0.0003494  -0.0000013  -0.0000470
   13   0.0026247   0.0002617   0.0005970  -0.0075668  -0.0051756  -0.0031836
   14  -0.0020395   0.0010612   0.0018755   0.0034056   0.0040143   0.0015140
   15   0.0007064   0.0015053   0.0018669  -0.0011717  -0.0008000   0.0008913
   16  -0.0000967  -0.0003472  -0.0017873  -0.0005308   0.0002369  -0.0006897
   17   0.0011644   0.0007855   0.0007839  -0.0005513  -0.0004350   0.0002610
   18   0.0003125  -0.0001525  -0.0004182  -0.0005453  -0.0003333  -0.0004170
   19  -0.0509674  -0.0124344  -0.0293903  -0.0973818   0.0320733   0.0018850
   20  -0.0125564  -0.0762492  -0.0794288   0.0357411  -0.1535218  -0.0062731
   21  -0.0297063  -0.0779965  -0.2582863   0.0041217  -0.0059773  -0.0791721
   22   0.0016423   0.0034118  -0.0032291   0.0065575   0.0119078  -0.0114124
   23   0.0049643   0.0082741  -0.0079910  -0.0094640  -0.0213871   0.0193093
   24   0.0111823   0.0190660  -0.0195001  -0.0023454  -0.0015617   0.0017096
   25   0.0579973   0.0112121   0.0342605   0.0010319   0.0055712   0.0160112
   26   0.0112121   0.0840693   0.0896099  -0.0031591  -0.0120902  -0.0282938
   27   0.0342605   0.0896099   0.2797297  -0.0001619  -0.0006462  -0.0032211
   28   0.0010319  -0.0031591  -0.0001619   0.4980691   0.0245781  -0.0164228
   29   0.0055712  -0.0120902  -0.0006462   0.0245781   0.5087512  -0.0534353
   30   0.0160112  -0.0282938  -0.0032211  -0.0164228  -0.0534353   0.5201504
   31   0.0004280  -0.0007889   0.0001028  -0.0820227  -0.0557307   0.0588986
   32  -0.0004645   0.0006362  -0.0004410  -0.0569459  -0.1431147   0.1045553
   33  -0.0005011   0.0002276   0.0007472   0.0600952   0.1051424  -0.1577099
   34   0.0011873  -0.0013685  -0.0006439  -0.1761751   0.0027793  -0.0330825
   35   0.0002214   0.0011631   0.0000748  -0.0041435  -0.0767063  -0.0059871
   36   0.0016352  -0.0007430   0.0000904  -0.0258089  -0.0032294  -0.0854609
   37  -0.0001413   0.0005682   0.0007692  -0.0049447  -0.0111679  -0.0308252
   38   0.0000868   0.0001446  -0.0001013   0.0005651  -0.0018028  -0.0028594
   39  -0.0001235   0.0004390   0.0003722  -0.0015049  -0.0034599  -0.0055748
   40   0.0001473  -0.0002438   0.0001387  -0.0154194   0.0285076   0.0042861
   41  -0.0000941   0.0000363   0.0000658  -0.0011367   0.0041847  -0.0005910
   42  -0.0002133   0.0003625   0.0002938  -0.0047644   0.0060715   0.0010889
   43  -0.0000536  -0.0000202   0.0004861  -0.0208039  -0.0318303   0.0295812
   44  -0.0002063  -0.0001562   0.0003644  -0.0096107  -0.0069305   0.0067967
   45  -0.0002357   0.0001988   0.0000932   0.0044175  -0.0018809   0.0035500
   46  -0.0017994   0.0034369   0.0006861  -0.0795478  -0.0026370  -0.0090159
   47   0.0033979  -0.0047787  -0.0010196  -0.0042126  -0.0931566  -0.0316868
   48  -0.0002839   0.0013404   0.0015921  -0.0078106  -0.0316740  -0.1574403
   49   0.0004660  -0.0002576  -0.0002407   0.0013668  -0.0053518   0.0003586
   50   0.0007310  -0.0007429  -0.0003177   0.0049982  -0.0119287  -0.0001261
   51   0.0009725  -0.0017323  -0.0003053   0.0129401  -0.0287916  -0.0031055
   52  -0.0000198   0.0001140  -0.0000627   0.0023695   0.0039610  -0.0045181
   53  -0.0001163   0.0001267   0.0001950   0.0059531   0.0075200  -0.0090181
   54  -0.0003789  -0.0001106   0.0004200   0.0114320   0.0186553  -0.0251604
   55  -0.0002900   0.0004168   0.0001817  -0.0085495  -0.0043698  -0.0091040
   56   0.0003608   0.0002381   0.0003712  -0.0142525  -0.0016652  -0.0033437
   57   0.0001884   0.0002822   0.0001217  -0.0339278  -0.0046019  -0.0090164
   58   0.0000719  -0.0000887  -0.0000471  -0.0068667   0.0001881   0.0008339
   59  -0.0000734  -0.0000072  -0.0000428  -0.0004362   0.0004558   0.0003370
   60  -0.0000262  -0.0000137  -0.0000751  -0.0016040   0.0003843   0.0011593
   61   0.0000742  -0.0000720  -0.0000289   0.0013930  -0.0000901   0.0018542
   62  -0.0000970  -0.0000520  -0.0000672   0.0002437  -0.0002727   0.0005368
   63   0.0000234   0.0000342   0.0000076  -0.0006433  -0.0005952   0.0009945
   64   0.0007352   0.0001634   0.0005151  -0.0003059   0.0002957  -0.0000652
   65  -0.0007958   0.0001915  -0.0003283  -0.0000215  -0.0004808  -0.0006470
   66  -0.0016542  -0.0003022  -0.0002201   0.0000169  -0.0004572  -0.0001727
   67   0.0000880   0.0000552  -0.0001174   0.0000947  -0.0000881   0.0000278
   68   0.0000844   0.0000092   0.0000017   0.0000364   0.0001999  -0.0000603
   69  -0.0001133  -0.0000028  -0.0001139   0.0001131  -0.0000244   0.0000891
   70   0.0000501  -0.0000501   0.0000572   0.0000017  -0.0000573   0.0000984
   71  -0.0004045  -0.0001201  -0.0003380   0.0001523   0.0001757   0.0003536
   72  -0.0001663  -0.0000398  -0.0001990   0.0003200   0.0002215   0.0000891
   73  -0.0000020  -0.0000021  -0.0000079   0.0000244   0.0000400  -0.0000011
   74   0.0000289  -0.0000012   0.0000050  -0.0000084  -0.0000159   0.0000103
   75   0.0000015  -0.0000012   0.0000249  -0.0000356  -0.0000103  -0.0000118
   76   0.0001189  -0.0000167   0.0000436  -0.0002729  -0.0003390  -0.0000147
   77   0.0002935   0.0000628   0.0002501  -0.0000301  -0.0002342  -0.0002531
   78   0.0003324   0.0000460   0.0002448  -0.0002796  -0.0004360  -0.0002767
   79  -0.0000545  -0.0000219  -0.0000523   0.0000347  -0.0000272   0.0000599
   80   0.0000985   0.0000307   0.0000598  -0.0000735  -0.0000267  -0.0000763
   81   0.0000032  -0.0000052   0.0000073  -0.0000198  -0.0000161   0.0000412
   82  -0.0002961  -0.0000117  -0.0001668   0.0004961   0.0006549   0.0002132
   83  -0.0000523  -0.0000085  -0.0000372   0.0000255   0.0000461   0.0000716
   84  -0.0002067  -0.0000028  -0.0001199   0.0003752   0.0004405   0.0002260
   85   0.0000074   0.0000108   0.0000254   0.0000151  -0.0000165  -0.0000283
   86  -0.0000423   0.0000012   0.0000130  -0.0000166  -0.0001159   0.0000429
   87   0.0000244  -0.0000212  -0.0000007  -0.0000610   0.0000435   0.0000890
   88  -0.0000454  -0.0000047  -0.0000633   0.0000269  -0.0000088   0.0000374
   89  -0.0000243   0.0000059  -0.0000319   0.0000227  -0.0000768   0.0000264
   90   0.0000532   0.0000023   0.0000397  -0.0000096  -0.0000273  -0.0000706
   91  -0.0000136  -0.0000208  -0.0000012  -0.0000482   0.0000927   0.0000778
   92   0.0000123   0.0000200  -0.0000076   0.0000375  -0.0000162  -0.0000571
   93   0.0000714   0.0000209   0.0000326   0.0000340  -0.0000584  -0.0000615
   94   0.0000549  -0.0000422   0.0000494   0.0004465   0.0001441   0.0004439
   95  -0.0000528   0.0000218   0.0000850  -0.0001738   0.0009726  -0.0000385
   96  -0.0000562   0.0000352   0.0000736  -0.0002225  -0.0002963   0.0002103
   97  -0.0000215   0.0000099  -0.0000205  -0.0002800  -0.0002625  -0.0000389
   98   0.0000003   0.0000043  -0.0000107  -0.0000106   0.0001814  -0.0001245
   99   0.0000037  -0.0000097  -0.0000208   0.0000156  -0.0000146  -0.0001354
  100  -0.0000017   0.0000018   0.0000076   0.0000040   0.0000062   0.0000327
  101   0.0000021   0.0000019  -0.0000005   0.0000030  -0.0000240   0.0000044
  102  -0.0000024   0.0000041   0.0000062  -0.0000068   0.0000126   0.0000166
  103  -0.0001660   0.0001442  -0.0000865  -0.0003086  -0.0004589   0.0001486
  104   0.0000812   0.0000302  -0.0002432  -0.0004198  -0.0046370   0.0030046
  105   0.0001063  -0.0000849  -0.0001782   0.0014772   0.0035098  -0.0043717
  106  -0.0000399   0.0000079   0.0000872  -0.0000116   0.0001750   0.0002800
  107  -0.0000122   0.0000146  -0.0000048  -0.0000157   0.0000383   0.0001645
  108  -0.0000382  -0.0000006   0.0000845  -0.0001251  -0.0000080   0.0005679
  109  -0.0000059  -0.0000065  -0.0000025  -0.0000827  -0.0000697   0.0000187
  110   0.0000327  -0.0000221  -0.0000280   0.0001830  -0.0001163   0.0001608
  111   0.0000291  -0.0000571  -0.0000617   0.0001561   0.0000941   0.0001211
  112   0.0000039   0.0000032   0.0000068   0.0000463   0.0000211   0.0000141
  113  -0.0000155   0.0000030   0.0000074  -0.0000847   0.0000767  -0.0000769
  114  -0.0000086   0.0000237   0.0000256  -0.0000477  -0.0000605  -0.0000097
  115  -0.0000035   0.0000105   0.0000133   0.0000114   0.0000155  -0.0000216
  116  -0.0000190   0.0000214   0.0000284  -0.0000900   0.0000244  -0.0000696
  117  -0.0000225   0.0000397   0.0000441  -0.0001339  -0.0000417  -0.0000842
  118   0.0000047  -0.0000085  -0.0000126   0.0000059  -0.0000194   0.0000199
  119   0.0000029  -0.0000042  -0.0000054   0.0000179  -0.0000001   0.0000084
  120   0.0000021  -0.0000049  -0.0000046   0.0000247   0.0000176   0.0000120
  121  -0.0000019   0.0000007  -0.0000118  -0.0000299   0.0001272  -0.0000612
  122   0.0000070   0.0000008  -0.0000273  -0.0000328  -0.0000778   0.0000310
  123   0.0000072  -0.0000064  -0.0000085   0.0000387   0.0000328   0.0000545
  124   0.0000016  -0.0000011  -0.0000029   0.0000018  -0.0000068   0.0000042
  125   0.0000006  -0.0000022   0.0000013   0.0000071   0.0000023  -0.0000048
  126  -0.0000037   0.0000032   0.0000076  -0.0000065  -0.0000057  -0.0000033
  127   0.0000134  -0.0000019  -0.0000031   0.0000897  -0.0000196   0.0000767
  128  -0.0000028  -0.0000006   0.0000256   0.0000520   0.0000823  -0.0000085
  129  -0.0000047   0.0000071   0.0000145  -0.0000336  -0.0000176  -0.0000130
  130  -0.0000035   0.0000001   0.0000056  -0.0000076   0.0000303  -0.0000165
  131   0.0000006  -0.0000013  -0.0000062  -0.0000043  -0.0000090   0.0000074
  132   0.0000026  -0.0000030  -0.0000091   0.0000112  -0.0000043   0.0000040
  133  -0.0000070   0.0000127  -0.0000151  -0.0001104   0.0002895  -0.0002616
  134  -0.0000120  -0.0000021   0.0000180  -0.0000881  -0.0002728   0.0002443
  135  -0.0000000  -0.0000154   0.0000079   0.0000774   0.0001816  -0.0002405
  136  -0.0000067  -0.0000025   0.0000185   0.0000049  -0.0000058   0.0000136
  137  -0.0000021   0.0000019   0.0000010  -0.0000032   0.0000022   0.0000064
  138  -0.0000025   0.0000011   0.0000053  -0.0000106  -0.0000128   0.0000187
  139   0.0000152  -0.0000052  -0.0000141   0.0000592  -0.0002698   0.0002767
  140   0.0000032  -0.0000094   0.0000286   0.0001180  -0.0001559   0.0001814
  141  -0.0000123   0.0000065   0.0000133  -0.0000641   0.0000993  -0.0001060
  142  -0.0000026   0.0000013   0.0000028  -0.0000049   0.0000210  -0.0000155
  143  -0.0000006   0.0000007  -0.0000043  -0.0000223   0.0000063  -0.0000046
  144   0.0000041  -0.0000021  -0.0000076   0.0000232  -0.0000247   0.0000361
  145  -0.0000293   0.0000072   0.0000791  -0.0000799  -0.0015807   0.0016009
  146   0.0000451   0.0000369  -0.0001846  -0.0001908   0.0003174  -0.0000373
  147   0.0000516   0.0000243  -0.0001372  -0.0003067  -0.0001448   0.0006533
  148   0.0000146   0.0000068  -0.0000296   0.0000197   0.0000252  -0.0000706
  149   0.0000001  -0.0000101   0.0000145   0.0000435   0.0000206  -0.0001212
  150  -0.0000263  -0.0000034   0.0000570  -0.0000009   0.0000311   0.0000248
  151   0.0000202   0.0000127  -0.0000891  -0.0001084   0.0002018  -0.0000555
  152  -0.0000097  -0.0000315   0.0001249   0.0002314  -0.0000724   0.0000587
  153  -0.0000738  -0.0000327   0.0001698   0.0000140  -0.0000810   0.0000859
  154   0.0000162  -0.0000029  -0.0000072   0.0000494  -0.0000053  -0.0000057
  155  -0.0000109   0.0000037  -0.0000000  -0.0000311   0.0000065  -0.0000002
  156   0.0000012   0.0000069  -0.0000180  -0.0000021  -0.0000086  -0.0000071
  157  -0.0006354  -0.0000488  -0.0002045   0.0002991  -0.0003436  -0.0001819
  158  -0.0001516  -0.0000091  -0.0000300   0.0001452  -0.0000487   0.0000698
  159  -0.0002646   0.0000021  -0.0000780   0.0003368  -0.0001480  -0.0000578
           31          32          33          34          35          36
    1  -0.0001549   0.0001453  -0.0002323  -0.0000306   0.0000995   0.0001330
    2   0.0000504   0.0000723  -0.0001714   0.0000392  -0.0001069  -0.0005073
    3  -0.0001095  -0.0000036  -0.0000840  -0.0001048  -0.0004370   0.0000128
    4  -0.0000575  -0.0000745   0.0001607   0.0000136   0.0000121  -0.0000290
    5  -0.0001035  -0.0000317  -0.0001783  -0.0000301  -0.0000187   0.0000995
    6   0.0001555  -0.0001804   0.0000770   0.0000476   0.0001571  -0.0000538
    7   0.0011627  -0.0018010   0.0004963   0.0001933  -0.0017536   0.0006209
    8   0.0003786   0.0002601   0.0002633   0.0020138  -0.0060325  -0.0006791
    9  -0.0008423   0.0006420  -0.0000051  -0.0000029  -0.0002569  -0.0007152
   10  -0.0000186   0.0010294  -0.0004026  -0.0001298  -0.0001809  -0.0002009
   11  -0.0000809   0.0004297  -0.0000175  -0.0002427   0.0002185  -0.0000301
   12   0.0001797  -0.0002586  -0.0000061   0.0002342  -0.0002289   0.0000250
   13  -0.0001528   0.0004595  -0.0002710   0.0003567   0.0040360   0.0004712
   14  -0.0003865   0.0007100  -0.0001151  -0.0006610  -0.0023327  -0.0002367
   15   0.0002265  -0.0005959   0.0000595   0.0000090   0.0003841   0.0003004
   16   0.0000662  -0.0002583   0.0000906  -0.0001765  -0.0001013   0.0000312
   17   0.0000378  -0.0001297  -0.0000187   0.0001847   0.0004088   0.0000290
   18  -0.0000120   0.0001349  -0.0000291   0.0000079   0.0003033   0.0001586
   19   0.0056538  -0.0096372  -0.0016205  -0.0240416   0.0340303   0.0019089
   20   0.0114686  -0.0221386  -0.0020759   0.0066219   0.0047015   0.0005759
   21  -0.0113483   0.0198797   0.0020651  -0.0025845   0.0066153   0.0002690
   22  -0.0014840   0.0033966   0.0004379   0.0008225   0.0004162  -0.0008580
   23   0.0028655  -0.0042274  -0.0007735  -0.0015782  -0.0005174   0.0006380
   24   0.0002206  -0.0009734   0.0009698   0.0005593   0.0013924  -0.0003602
   25   0.0004280  -0.0004645  -0.0005011   0.0011873   0.0002214   0.0016352
   26  -0.0007889   0.0006362   0.0002276  -0.0013685   0.0011631  -0.0007430
   27   0.0001028  -0.0004410   0.0007472  -0.0006439   0.0000748   0.0000904
   28  -0.0820227  -0.0569459   0.0600952  -0.1761751  -0.0041435  -0.0258089
   29  -0.0557307  -0.1431147   0.1051424   0.0027793  -0.0767063  -0.0032294
   30   0.0588986   0.1045553  -0.1577099  -0.0330825  -0.0059871  -0.0854609
   31   0.0914509   0.0615864  -0.0650314  -0.0103960  -0.0211851   0.0233973
   32   0.0615864   0.1608342  -0.1128163  -0.0012699  -0.0040147   0.0032250
   33  -0.0650314  -0.1128163   0.1765793  -0.0017449  -0.0032009   0.0021029
   34  -0.0103960  -0.0012699  -0.0017449   0.4956265  -0.0543055   0.0316460
   35  -0.0211851  -0.0040147  -0.0032009  -0.0543055   0.5356556   0.0630430
   36   0.0233973   0.0032250   0.0021029   0.0316460   0.0630430   0.5297250
   37   0.0011094  -0.0000080   0.0004881  -0.0559314  -0.0083970  -0.0330275
   38  -0.0003897  -0.0000089  -0.0001570  -0.0092931  -0.0824338  -0.0842419
   39  -0.0005299  -0.0003295   0.0006183  -0.0311520  -0.0798096  -0.2529950
   40   0.0008559  -0.0004055   0.0005411  -0.1072491   0.1072899   0.0139872
   41   0.0009310   0.0003932  -0.0000709   0.1029493  -0.2382035  -0.0320381
   42   0.0003150  -0.0002076   0.0002098   0.0171620  -0.0371876  -0.0567861
   43  -0.0088597  -0.0008483  -0.0021952  -0.0849703  -0.0287533   0.0247707
   44  -0.0009594   0.0010019  -0.0008871  -0.0090871  -0.1177583   0.0648376
   45  -0.0021684  -0.0008084   0.0010521  -0.0024691   0.0561634  -0.1286197
   46   0.0014120   0.0045707   0.0111714  -0.0082633  -0.0134534  -0.0344627
   47   0.0031901   0.0078372   0.0181744  -0.0039579  -0.0021082  -0.0034842
   48  -0.0035032  -0.0099979  -0.0252252  -0.0097625  -0.0038628  -0.0065157
   49   0.0000454   0.0002703   0.0002556   0.0009312  -0.0009432   0.0001345
   50   0.0000441   0.0008478  -0.0003670   0.0008615  -0.0002922   0.0006171
   51   0.0005873   0.0004972   0.0009991   0.0012624  -0.0004472   0.0014489
   52   0.0002945  -0.0007311  -0.0015163   0.0005213   0.0006299  -0.0002145
   53  -0.0002951  -0.0000394  -0.0028561  -0.0004458   0.0001463   0.0008689
   54  -0.0012344  -0.0028722  -0.0049740   0.0019758   0.0013760  -0.0003452
   55   0.0007781   0.0004363   0.0014578   0.0005397  -0.0001160   0.0007544
   56   0.0006065   0.0003456   0.0010782   0.0004851  -0.0013012  -0.0016332
   57  -0.0008733  -0.0000402   0.0013527   0.0005618  -0.0024638  -0.0070021
   58   0.0000538   0.0002878   0.0001345   0.0004819  -0.0006739  -0.0021551
   59   0.0000268   0.0000437  -0.0003819   0.0000981   0.0002561  -0.0003340
   60   0.0001116   0.0000314   0.0004724   0.0004683  -0.0002523  -0.0003402
   61   0.0000464   0.0002093  -0.0013955  -0.0001709   0.0002197   0.0002763
   62  -0.0000231   0.0000809  -0.0005846  -0.0001478   0.0000787  -0.0002122
   63   0.0001388   0.0002537   0.0003064   0.0000263   0.0000289   0.0002480
   64   0.0000017  -0.0000420  -0.0000091  -0.0001509  -0.0001800  -0.0000473
   65  -0.0000209   0.0000063   0.0000702  -0.0001821  -0.0000012   0.0001449
   66  -0.0000017   0.0000586   0.0000004  -0.0000142   0.0000718  -0.0000898
   67   0.0000052   0.0000073  -0.0000279   0.0000686   0.0000380   0.0000127
   68   0.0000115  -0.0000384   0.0000667   0.0000288  -0.0000236   0.0000385
   69  -0.0000107   0.0000275  -0.0000354   0.0000231  -0.0000032  -0.0000013
   70  -0.0000038   0.0000002  -0.0000200   0.0000032   0.0000749  -0.0000361
   71   0.0000258   0.0000035  -0.0000184   0.0002340   0.0000334  -0.0001564
   72   0.0000037   0.0000044  -0.0000261  -0.0000484  -0.0001476   0.0000765
   73   0.0000016  -0.0000001  -0.0000028  -0.0000343  -0.0000447   0.0000184
   74  -0.0000044   0.0000103  -0.0000181  -0.0000156  -0.0000072   0.0000170
   75   0.0000056  -0.0000153   0.0000161   0.0000078   0.0000252  -0.0000213
   76   0.0000033   0.0000399  -0.0000255   0.0001883   0.0002522  -0.0000151
   77  -0.0000216   0.0000117  -0.0000064  -0.0002202   0.0000078   0.0001586
   78  -0.0000057  -0.0000007   0.0000206   0.0000612   0.0002920   0.0000152
   79   0.0000012   0.0000123  -0.0000103   0.0000788   0.0000372  -0.0000254
   80  -0.0000043  -0.0000031   0.0000080  -0.0000262   0.0000086   0.0000178
   81   0.0000021   0.0000050  -0.0000069   0.0000315   0.0000327  -0.0000114
   82   0.0000059  -0.0000496   0.0000269  -0.0002049  -0.0004684  -0.0000373
   83   0.0000088  -0.0000034   0.0000080   0.0001231   0.0000510  -0.0000603
   84  -0.0000025  -0.0000141   0.0000025  -0.0001178  -0.0003416  -0.0000007
   85  -0.0000083  -0.0000032  -0.0000057  -0.0000552  -0.0000098   0.0000099
   86  -0.0000188   0.0000447  -0.0000487  -0.0000826  -0.0000102   0.0000088
   87   0.0000019   0.0000084  -0.0000050   0.0000225  -0.0000018  -0.0000314
   88   0.0000091   0.0000022  -0.0000001   0.0000883   0.0000368  -0.0000200
   89  -0.0000070   0.0000171  -0.0000219   0.0000090   0.0000229  -0.0000057
   90   0.0000140  -0.0000168   0.0000216   0.0000264   0.0000249   0.0000111
   91  -0.0000066   0.0000100  -0.0000086  -0.0000380  -0.0000505  -0.0000191
   92   0.0000043  -0.0000221   0.0000108   0.0000113   0.0000026   0.0000021
   93   0.0000013  -0.0000025   0.0000079  -0.0000077   0.0000259   0.0000245
   94  -0.0005117  -0.0002388  -0.0000201   0.0036445   0.0066564  -0.0049543
   95   0.0003395   0.0000574  -0.0000016  -0.0028692  -0.0034988   0.0032247
   96   0.0000096   0.0000063   0.0000231  -0.0001465   0.0000532   0.0006554
   97   0.0001413   0.0000396  -0.0000441  -0.0006302   0.0007465   0.0009695
   98   0.0000762   0.0000285   0.0000187  -0.0005994  -0.0012615   0.0006911
   99   0.0000851   0.0000415   0.0000000  -0.0004610  -0.0006041   0.0013004
  100  -0.0000211  -0.0000055   0.0000047   0.0002032   0.0000804  -0.0002986
  101  -0.0000198  -0.0000053   0.0000036   0.0001055   0.0001906  -0.0001711
  102  -0.0000059  -0.0000038   0.0000041   0.0000440  -0.0000623  -0.0001736
  103   0.0010291   0.0003561  -0.0001153  -0.0362523  -0.0237650   0.0125465
  104  -0.0013816   0.0001376  -0.0002244  -0.0309428  -0.0082744  -0.0061293
  105   0.0015021   0.0002611   0.0004761   0.0253504   0.0024750   0.0013989
  106  -0.0001515  -0.0000333   0.0000299   0.0028153   0.0037243  -0.0061543
  107  -0.0000362  -0.0000159   0.0000061   0.0000560  -0.0001838  -0.0026184
  108  -0.0001383  -0.0000182  -0.0000310   0.0025367   0.0022281   0.0019084
  109   0.0000684   0.0000293  -0.0000319  -0.0003617  -0.0001252   0.0004348
  110  -0.0002552  -0.0000853   0.0000291   0.0014659   0.0023990  -0.0019730
  111   0.0000027   0.0000026  -0.0000699   0.0001728   0.0000558   0.0000500
  112  -0.0000503  -0.0000224   0.0000149   0.0002999   0.0002403  -0.0003930
  113   0.0001608   0.0000545  -0.0000354  -0.0008082  -0.0013733   0.0011831
  114  -0.0000467  -0.0000177   0.0000336   0.0001667   0.0003363  -0.0004004
  115  -0.0000220  -0.0000079   0.0000164   0.0001873   0.0000592  -0.0002011
  116   0.0000793   0.0000249   0.0000024  -0.0004231  -0.0007472   0.0005281
  117   0.0000355   0.0000093   0.0000375  -0.0003648  -0.0003552   0.0002332
  118  -0.0000050   0.0000007  -0.0000045  -0.0000314   0.0001323  -0.0000030
  119  -0.0000140  -0.0000042   0.0000045   0.0000737   0.0001046  -0.0000885
  120  -0.0000060  -0.0000031  -0.0000041   0.0000881  -0.0000058  -0.0000593
  121   0.0000836   0.0000191  -0.0000077  -0.0002848  -0.0005507   0.0005012
  122  -0.0000119  -0.0000121  -0.0000048  -0.0001959  -0.0000202   0.0001308
  123  -0.0000384  -0.0000109  -0.0000155   0.0002134   0.0002241  -0.0003844
  124  -0.0000047  -0.0000007  -0.0000022  -0.0000072   0.0000243  -0.0000024
  125  -0.0000001   0.0000009   0.0000006   0.0000177   0.0000421   0.0000135
  126  -0.0000023  -0.0000023   0.0000069   0.0000144  -0.0000224  -0.0000479
  127  -0.0001205  -0.0000490   0.0000197   0.0006171   0.0007224  -0.0008743
  128  -0.0000075   0.0000019   0.0000028   0.0002910  -0.0000131  -0.0002662
  129   0.0000139   0.0000034   0.0000066  -0.0001029  -0.0001186   0.0000842
  130   0.0000242   0.0000104  -0.0000046  -0.0000606  -0.0001502   0.0001152
  131  -0.0000022  -0.0000013  -0.0000010  -0.0000301   0.0000251  -0.0000060
  132  -0.0000063  -0.0000017  -0.0000016   0.0000213   0.0000633  -0.0000162
  133   0.0002241   0.0000378   0.0000097   0.0002611  -0.0003779   0.0011116
  134  -0.0001003   0.0000201  -0.0000329  -0.0007003  -0.0001259  -0.0005398
  135   0.0000746   0.0000123   0.0000259   0.0008097   0.0004707   0.0008365
  136  -0.0000071  -0.0000014   0.0000035   0.0000344  -0.0000028   0.0000239
  137   0.0000034  -0.0000009   0.0000023  -0.0000039  -0.0000385  -0.0000178
  138  -0.0000044  -0.0000002   0.0000005  -0.0000733  -0.0000855  -0.0000361
  139  -0.0002077  -0.0000487  -0.0000109   0.0000689   0.0006508  -0.0013703
  140  -0.0001518  -0.0000100  -0.0000189   0.0002763   0.0004044  -0.0010839
  141   0.0001001   0.0000159   0.0000109  -0.0002630  -0.0004730   0.0006316
  142   0.0000247   0.0000171  -0.0000094  -0.0000867  -0.0001926   0.0001119
  143   0.0000139   0.0000004  -0.0000011  -0.0000911  -0.0000649   0.0001073
  144  -0.0000345  -0.0000103  -0.0000028   0.0000750   0.0001375  -0.0002202
  145  -0.0007895   0.0000257  -0.0001815  -0.0039797  -0.0009784  -0.0047544
  146   0.0001952  -0.0000457  -0.0000253   0.0004386   0.0003206   0.0006770
  147  -0.0001776  -0.0000388  -0.0001043  -0.0007710   0.0002817  -0.0006915
  148   0.0000242   0.0000084  -0.0000101  -0.0001094   0.0000365   0.0002878
  149   0.0000264   0.0000036   0.0000049  -0.0001663   0.0000288   0.0002695
  150  -0.0000082   0.0000011   0.0000107   0.0003611   0.0000315   0.0000974
  151   0.0000653  -0.0000928   0.0000265   0.0003847   0.0002158   0.0001462
  152  -0.0001532   0.0000122   0.0000083   0.0007627   0.0012892  -0.0009176
  153  -0.0000439  -0.0000068   0.0000319  -0.0000559  -0.0000360  -0.0004472
  154  -0.0000107   0.0000125  -0.0000103   0.0002078   0.0001243  -0.0001451
  155   0.0000242   0.0000105  -0.0000095  -0.0002203  -0.0001609   0.0002121
  156   0.0000046   0.0000068  -0.0000132  -0.0000238  -0.0000702   0.0000224
  157  -0.0000034   0.0000194  -0.0000080  -0.0000039   0.0000955   0.0000511
  158  -0.0000015   0.0000138   0.0000081   0.0000381   0.0000717   0.0000445
  159  -0.0000048   0.0000050   0.0000010   0.0000109   0.0000937   0.0001005
           37          38          39          40          41          42
    1   0.0003064  -0.0001213   0.0001184   0.0001339  -0.0000266   0.0001608
    2  -0.0002806  -0.0000933  -0.0000723   0.0001927  -0.0000588   0.0000621
    3  -0.0000671   0.0000252  -0.0000434   0.0002411  -0.0000080  -0.0000094
    4   0.0000021   0.0000042   0.0000041  -0.0000093  -0.0000044  -0.0000055
    5   0.0000178   0.0000041  -0.0000048  -0.0000040   0.0000177   0.0000058
    6   0.0000020  -0.0000026   0.0000183  -0.0000334  -0.0000142  -0.0000019
    7  -0.0001095   0.0000008  -0.0001204   0.0009306  -0.0002171  -0.0001308
    8  -0.0002077  -0.0000687   0.0000623   0.0016904   0.0001697   0.0002823
    9   0.0002097  -0.0000727   0.0002978   0.0002886  -0.0000136   0.0003938
   10  -0.0000014  -0.0000089  -0.0000233  -0.0000657   0.0000255   0.0000031
   11   0.0000092  -0.0000037  -0.0000092  -0.0000780   0.0000022  -0.0000038
   12  -0.0000163   0.0000047  -0.0000052   0.0000523   0.0000016  -0.0000077
   13   0.0001500  -0.0001029  -0.0000263  -0.0013991  -0.0001003  -0.0000857
   14   0.0000545   0.0001213   0.0000745   0.0006426   0.0001244   0.0000233
   15   0.0001194   0.0000180   0.0000626  -0.0001746   0.0000226  -0.0000477
   16  -0.0000789   0.0000391  -0.0000426   0.0001222  -0.0000286  -0.0000321
   17   0.0000397  -0.0000148   0.0000132  -0.0001381  -0.0000106  -0.0000027
   18   0.0000023  -0.0000088  -0.0000248  -0.0001422   0.0000000  -0.0000222
   19   0.0018218   0.0001700   0.0008464  -0.0060128  -0.0009884  -0.0008866
   20  -0.0008893   0.0003198   0.0000319  -0.0031120   0.0007469  -0.0005060
   21  -0.0006516   0.0009445   0.0000545  -0.0017594  -0.0006817   0.0001699
   22  -0.0000166  -0.0000667   0.0000442   0.0001382  -0.0002404   0.0002150
   23   0.0000784   0.0000237  -0.0000734  -0.0000023   0.0001414  -0.0001221
   24   0.0001039  -0.0000235   0.0000327  -0.0001206  -0.0000542   0.0000424
   25  -0.0001413   0.0000868  -0.0001235   0.0001473  -0.0000941  -0.0002133
   26   0.0005682   0.0001446   0.0004390  -0.0002438   0.0000363   0.0003625
   27   0.0007692  -0.0001013   0.0003722   0.0001387   0.0000658   0.0002938
   28  -0.0049447   0.0005651  -0.0015049  -0.0154194  -0.0011367  -0.0047644
   29  -0.0111679  -0.0018028  -0.0034599   0.0285076   0.0041847   0.0060715
   30  -0.0308252  -0.0028594  -0.0055748   0.0042861  -0.0005910   0.0010889
   31   0.0011094  -0.0003897  -0.0005299   0.0008559   0.0009310   0.0003150
   32  -0.0000080  -0.0000089  -0.0003295  -0.0004055   0.0003932  -0.0002076
   33   0.0004881  -0.0001570   0.0006183   0.0005411  -0.0000709   0.0002098
   34  -0.0559314  -0.0092931  -0.0311520  -0.1072491   0.1029493   0.0171620
   35  -0.0083970  -0.0824338  -0.0798096   0.1072899  -0.2382035  -0.0371876
   36  -0.0330275  -0.0842419  -0.2529950   0.0139872  -0.0320381  -0.0567861
   37   0.0599264   0.0156985   0.0303471   0.0035897   0.0059619   0.0137292
   38   0.0156985   0.0868515   0.0792090  -0.0047542  -0.0078669  -0.0259525
   39   0.0303471   0.0792090   0.2870799  -0.0015018  -0.0033679  -0.0029209
   40   0.0035897  -0.0047542  -0.0015018   0.1156983  -0.1092609  -0.0189315
   41   0.0059619  -0.0078669  -0.0033679  -0.1092609   0.2671873   0.0262287
   42   0.0137292  -0.0259525  -0.0029209  -0.0189315   0.0262287   0.0589993
   43  -0.0026413  -0.0045227   0.0079607   0.0053659  -0.0023172  -0.0044434
   44  -0.0027270   0.0017386   0.0085380  -0.0188622  -0.0291064   0.0301027
   45   0.0169355   0.0318449  -0.0298098   0.0029051   0.0096990  -0.0018066
   46  -0.0063038  -0.0013419  -0.0013709   0.0015011  -0.0005320  -0.0001287
   47   0.0008359   0.0005349  -0.0000190   0.0011000   0.0004063   0.0013080
   48   0.0009790   0.0002678   0.0015385   0.0009993   0.0001815   0.0004292
   49   0.0000821   0.0000709   0.0000838  -0.0002374   0.0001806  -0.0001986
   50  -0.0001670   0.0003911   0.0000198  -0.0008200   0.0004478  -0.0001734
   51   0.0002031   0.0003958   0.0000849  -0.0007584   0.0005596   0.0001615
   52   0.0000858  -0.0000197   0.0002064  -0.0000468   0.0000198  -0.0000335
   53   0.0001466   0.0000229   0.0000916  -0.0000564  -0.0000228   0.0001176
   54  -0.0000352  -0.0001562   0.0002422  -0.0001668  -0.0000861  -0.0000697
   55   0.0003323   0.0002751   0.0003756  -0.0000606   0.0000215   0.0000365
   56  -0.0007135   0.0002001  -0.0001484  -0.0002843   0.0003041  -0.0001362
   57  -0.0019400  -0.0003953  -0.0004334   0.0001801   0.0000817   0.0000227
   58  -0.0007226  -0.0001718  -0.0002022   0.0000656   0.0000313   0.0000140
   59  -0.0000510  -0.0000279   0.0000257  -0.0000388  -0.0000020   0.0000044
   60  -0.0001459  -0.0000390  -0.0000408  -0.0000142   0.0000084   0.0000144
   61  -0.0000075  -0.0000104  -0.0000295  -0.0000097   0.0000170   0.0000132
   62  -0.0000350  -0.0000300  -0.0000149   0.0000166  -0.0000068   0.0000114
   63   0.0000596   0.0000401   0.0000215   0.0000128  -0.0000024  -0.0000074
   64  -0.0000598   0.0000190  -0.0000222   0.0001007  -0.0000133  -0.0000206
   65   0.0001220   0.0001103   0.0000980  -0.0001251   0.0000407  -0.0000306
   66   0.0000391   0.0000148   0.0000626  -0.0000699   0.0000167   0.0000225
   67  -0.0000016  -0.0000156  -0.0000069  -0.0000272   0.0000057   0.0000091
   68  -0.0000122  -0.0000027  -0.0000119   0.0000297  -0.0000067  -0.0000053
   69  -0.0000087  -0.0000122  -0.0000103   0.0000017   0.0000003   0.0000064
   70   0.0000022  -0.0000106   0.0000028  -0.0000039  -0.0000073   0.0000065
   71  -0.0000939  -0.0000768  -0.0000527   0.0000591  -0.0000234   0.0000373
   72  -0.0000227  -0.0000004  -0.0000317   0.0000705  -0.0000032  -0.0000024
   73  -0.0000021   0.0000048  -0.0000042   0.0000138   0.0000014  -0.0000037
   74   0.0000003   0.0000004  -0.0000037  -0.0000029   0.0000024  -0.0000007
   75   0.0000039   0.0000028   0.0000082  -0.0000031  -0.0000038   0.0000002
   76  -0.0000047  -0.0000444  -0.0000100  -0.0001037   0.0000078   0.0000185
   77   0.0000953   0.0000595   0.0000495  -0.0000608   0.0000199  -0.0000287
   78   0.0000686   0.0000135   0.0000483  -0.0001359   0.0000116   0.0000022
   79  -0.0000134  -0.0000200  -0.0000088  -0.0000095   0.0000008   0.0000109
   80   0.0000114   0.0000106   0.0000072  -0.0000136   0.0000029  -0.0000058
   81  -0.0000038  -0.0000100  -0.0000038  -0.0000096  -0.0000025   0.0000034
   82  -0.0000474   0.0000340  -0.0000188   0.0002075  -0.0000155  -0.0000157
   83  -0.0000238  -0.0000200  -0.0000110  -0.0000048  -0.0000075   0.0000139
   84  -0.0000422   0.0000089  -0.0000255   0.0001429  -0.0000044  -0.0000099
   85   0.0000151   0.0000138   0.0000087   0.0000039  -0.0000010  -0.0000067
   86   0.0000168   0.0000102   0.0000072  -0.0000100   0.0000045  -0.0000041
   87  -0.0000242  -0.0000129  -0.0000129   0.0000139  -0.0000040   0.0000043
   88  -0.0000148  -0.0000206  -0.0000100  -0.0000114   0.0000014   0.0000108
   89   0.0000033  -0.0000036   0.0000010  -0.0000103   0.0000017   0.0000030
   90   0.0000056   0.0000002   0.0000046  -0.0000139   0.0000014   0.0000005
   91  -0.0000185   0.0000006  -0.0000102   0.0000313  -0.0000040  -0.0000027
   92   0.0000108   0.0000073   0.0000089  -0.0000083   0.0000019  -0.0000012
   93   0.0000184   0.0000060   0.0000098  -0.0000181   0.0000027  -0.0000023
   94  -0.0006318  -0.0003379   0.0010453  -0.0007237  -0.0007293   0.0007259
   95   0.0000307   0.0001421  -0.0002157   0.0003179   0.0023625  -0.0003935
   96  -0.0007275  -0.0003157   0.0000475   0.0007166  -0.0003588  -0.0005848
   97  -0.0000638  -0.0002092  -0.0001071   0.0001102  -0.0006571  -0.0000922
   98   0.0000928   0.0001659  -0.0001357   0.0001343   0.0005121  -0.0002814
   99   0.0000729  -0.0001476  -0.0002370  -0.0001228   0.0000338  -0.0000511
  100  -0.0000603   0.0000098   0.0000933   0.0000098   0.0000025  -0.0000767
  101  -0.0000010   0.0000220   0.0000292  -0.0000157  -0.0000444  -0.0000301
  102  -0.0000069   0.0000386   0.0000392   0.0000140   0.0000241  -0.0000232
  103   0.0044587   0.0041641  -0.0065499   0.0027436   0.0071399  -0.0033076
  104   0.0012104   0.0015197  -0.0014172  -0.0016570  -0.0016399   0.0003676
  105   0.0048096   0.0027765  -0.0006577  -0.0005527   0.0006786   0.0005859
  106   0.0000718   0.0001757   0.0018800  -0.0001367  -0.0003793   0.0004869
  107  -0.0000072   0.0001975   0.0001996  -0.0000026   0.0000304  -0.0000615
  108  -0.0013359  -0.0010846   0.0010345  -0.0000028  -0.0002639  -0.0001550
  109  -0.0000023  -0.0000487  -0.0000774  -0.0000572  -0.0000911   0.0000935
  110  -0.0000618  -0.0001639   0.0002717   0.0000469  -0.0003367   0.0001189
  111   0.0000080  -0.0002027  -0.0001195   0.0001519   0.0000933   0.0002855
  112  -0.0000086  -0.0000020   0.0000626   0.0000339  -0.0000001   0.0000124
  113   0.0000411   0.0000592  -0.0001860   0.0000031   0.0002000  -0.0000235
  114  -0.0000320   0.0000781   0.0001210  -0.0000636  -0.0001107  -0.0001029
  115  -0.0000058   0.0000372   0.0000500   0.0000104   0.0000212  -0.0000651
  116  -0.0000043   0.0000911  -0.0000351  -0.0000349   0.0000796  -0.0000895
  117  -0.0000093   0.0001396   0.0000426  -0.0000741  -0.0000209  -0.0001754
  118   0.0000081  -0.0000258  -0.0000153  -0.0000009  -0.0000306   0.0000229
  119  -0.0000013  -0.0000128   0.0000066   0.0000139  -0.0000108   0.0000075
  120  -0.0000062  -0.0000088   0.0000047   0.0000187   0.0000188   0.0000138
  121   0.0000152   0.0000641  -0.0000775   0.0000718   0.0001945  -0.0000885
  122  -0.0000148   0.0000036  -0.0000342  -0.0001125  -0.0001294   0.0000477
  123  -0.0000037   0.0000001   0.0000461   0.0000679   0.0000277  -0.0000001
  124   0.0000017  -0.0000025  -0.0000054   0.0000030  -0.0000041   0.0000059
  125  -0.0000000  -0.0000154  -0.0000032   0.0000129   0.0000058   0.0000065
  126  -0.0000062   0.0000121   0.0000208  -0.0000154  -0.0000084  -0.0000044
  127  -0.0000291  -0.0000369   0.0001251   0.0000146  -0.0000637   0.0000594
  128   0.0000009   0.0000068   0.0000498   0.0000792   0.0001468  -0.0000274
  129  -0.0000014   0.0000162   0.0000055  -0.0000181  -0.0000149  -0.0000084
  130   0.0000059   0.0000104  -0.0000120   0.0000200   0.0000573  -0.0000243
  131  -0.0000021   0.0000005  -0.0000031  -0.0000023  -0.0000215   0.0000010
  132  -0.0000012  -0.0000073  -0.0000050  -0.0000049  -0.0000129   0.0000072
  133   0.0000185   0.0000402  -0.0000991   0.0000994   0.0002718  -0.0001480
  134   0.0000030   0.0000256   0.0000788  -0.0000728  -0.0001892   0.0000614
  135  -0.0000218  -0.0001276   0.0000364  -0.0000061   0.0000608  -0.0000245
  136  -0.0000428  -0.0000324   0.0000590  -0.0000020  -0.0000153   0.0000099
  137  -0.0000213   0.0000042   0.0000210  -0.0000058  -0.0000010  -0.0000057
  138  -0.0000119   0.0000001   0.0000008   0.0000003  -0.0000004   0.0000002
  139  -0.0000227  -0.0000117   0.0001073  -0.0001047  -0.0003053   0.0001565
  140   0.0000024  -0.0000358   0.0001020  -0.0000228  -0.0000697   0.0001060
  141  -0.0000125   0.0000336  -0.0000569   0.0000406   0.0000983  -0.0000839
  142   0.0000186   0.0000169  -0.0000221   0.0000143   0.0000608  -0.0000193
  143   0.0000060   0.0000119  -0.0000152  -0.0000024  -0.0000039  -0.0000094
  144  -0.0000049  -0.0000109   0.0000126  -0.0000053  -0.0000396   0.0000273
  145   0.0000075   0.0001328   0.0003372  -0.0002670  -0.0004785   0.0003930
  146  -0.0001720   0.0000765   0.0000084  -0.0000218   0.0000176  -0.0000484
  147   0.0001070   0.0002726   0.0005833  -0.0000504  -0.0000987   0.0000168
  148  -0.0000826  -0.0000781  -0.0001437   0.0000335   0.0000645  -0.0000379
  149  -0.0000192  -0.0000825  -0.0002636   0.0000665   0.0000959  -0.0000236
  150  -0.0001341  -0.0001203   0.0002877  -0.0000513  -0.0000623   0.0000487
  151  -0.0000669   0.0000340   0.0000207  -0.0000173  -0.0001825   0.0000397
  152  -0.0000137  -0.0001158   0.0002454   0.0000400   0.0000074   0.0000526
  153  -0.0000422  -0.0000954   0.0001383  -0.0000013   0.0000010   0.0000575
  154  -0.0000022   0.0000116   0.0000028  -0.0000341  -0.0000537   0.0000441
  155   0.0000015   0.0000095   0.0000023   0.0000344   0.0000654  -0.0000452
  156   0.0000172  -0.0000068   0.0000038   0.0000048   0.0000121  -0.0000018
  157   0.0000512   0.0000202   0.0000468  -0.0000613   0.0000105   0.0000080
  158   0.0000332  -0.0000069   0.0000059  -0.0000309   0.0000027   0.0000037
  159   0.0000700   0.0000097   0.0000266  -0.0000541   0.0000075   0.0000016
           43          44          45          46          47          48
    1  -0.0000798  -0.0000677   0.0001190  -0.0205138   0.0299441   0.0011212
    2  -0.0000873  -0.0002470   0.0000156   0.0046362   0.0035819   0.0019543
    3   0.0002774   0.0000816  -0.0001422  -0.0019306   0.0046928   0.0001862
    4   0.0000477   0.0000085   0.0000261   0.0014659  -0.0002182  -0.0006312
    5   0.0000064   0.0000390  -0.0000556  -0.0015486   0.0013648   0.0002746
    6  -0.0000337  -0.0000658   0.0000700   0.0000126  -0.0000246   0.0000081
    7   0.0014924   0.0006866  -0.0004596   0.0008682   0.0000138   0.0012050
    8  -0.0016613   0.0002569  -0.0000187   0.0001468   0.0012195   0.0001497
    9   0.0007820  -0.0003120   0.0001063   0.0012137   0.0002042   0.0000136
   10  -0.0002256   0.0002821  -0.0000969  -0.0000985   0.0001261  -0.0000578
   11   0.0001775   0.0001261  -0.0000643   0.0000050   0.0000237  -0.0001172
   12  -0.0001873  -0.0000412   0.0000368  -0.0000420  -0.0002576   0.0000331
   13  -0.0014012  -0.0007502   0.0002839  -0.0003014  -0.0003717  -0.0009009
   14   0.0014181   0.0008876  -0.0001710  -0.0007686   0.0003991   0.0002469
   15  -0.0001535  -0.0000466   0.0001401  -0.0009628   0.0003961  -0.0002556
   16   0.0003618   0.0000010  -0.0000637   0.0005649  -0.0004019   0.0002890
   17  -0.0003788  -0.0002090   0.0000763  -0.0002157   0.0001164  -0.0000622
   18  -0.0001765  -0.0000025  -0.0000246   0.0001239  -0.0001303   0.0000114
   19   0.0005349   0.0012328  -0.0000917   0.0029023  -0.0015703   0.0028837
   20  -0.0001615  -0.0011580   0.0008780   0.0056581  -0.0176792  -0.0091900
   21  -0.0011444  -0.0004587   0.0001546   0.0137740  -0.0313436  -0.0064685
   22  -0.0015043  -0.0003105   0.0003132   0.0004394  -0.0007243  -0.0005266
   23  -0.0006564   0.0009317  -0.0006715  -0.0007018   0.0010890   0.0011867
   24   0.0010112  -0.0011436   0.0003022  -0.0002750  -0.0007290   0.0007427
   25  -0.0000536  -0.0002063  -0.0002357  -0.0017994   0.0033979  -0.0002839
   26  -0.0000202  -0.0001562   0.0001988   0.0034369  -0.0047787   0.0013404
   27   0.0004861   0.0003644   0.0000932   0.0006861  -0.0010196   0.0015921
   28  -0.0208039  -0.0096107   0.0044175  -0.0795478  -0.0042126  -0.0078106
   29  -0.0318303  -0.0069305  -0.0018809  -0.0026370  -0.0931566  -0.0316740
   30   0.0295812   0.0067967   0.0035500  -0.0090159  -0.0316868  -0.1574403
   31  -0.0088597  -0.0009594  -0.0021684   0.0014120   0.0031901  -0.0035032
   32  -0.0008483   0.0010019  -0.0008084   0.0045707   0.0078372  -0.0099979
   33  -0.0021952  -0.0008871   0.0010521   0.0111714   0.0181744  -0.0252252
   34  -0.0849703  -0.0090871  -0.0024691  -0.0082633  -0.0039579  -0.0097625
   35  -0.0287533  -0.1177583   0.0561634  -0.0134534  -0.0021082  -0.0038628
   36   0.0247707   0.0648376  -0.1286197  -0.0344627  -0.0034842  -0.0065157
   37  -0.0026413  -0.0027270   0.0169355  -0.0063038   0.0008359   0.0009790
   38  -0.0045227   0.0017386   0.0318449  -0.0013419   0.0005349   0.0002678
   39   0.0079607   0.0085380  -0.0298098  -0.0013709  -0.0000190   0.0015385
   40   0.0053659  -0.0188622   0.0029051   0.0015011   0.0011000   0.0009993
   41  -0.0023172  -0.0291064   0.0096990  -0.0005320   0.0004063   0.0001815
   42  -0.0044434   0.0301027  -0.0018066  -0.0001287   0.0013080   0.0004292
   43   0.4506189   0.1036014   0.0073220   0.0008675   0.0012789   0.0003642
   44   0.1036014   0.2404765  -0.1097479   0.0000271   0.0008011   0.0005125
   45   0.0073220  -0.1097479   0.2441118  -0.0003664  -0.0003336  -0.0011332
   46   0.0008675   0.0000271  -0.0003664   0.4898602  -0.0224710  -0.0422824
   47   0.0012789   0.0008011  -0.0003336  -0.0224710   0.5838847  -0.0371904
   48   0.0003642   0.0005125  -0.0011332  -0.0422824  -0.0371904   0.4920444
   49  -0.0001769   0.0001439   0.0000677  -0.0928236   0.0966732   0.0083227
   50  -0.0004890   0.0001396  -0.0000222   0.0973211  -0.2528283  -0.0158361
   51   0.0000999   0.0002242  -0.0001364   0.0078598  -0.0144794  -0.0493938
   52  -0.0009067  -0.0005255  -0.0004093  -0.0911401  -0.0594498   0.0730594
   53  -0.0006174  -0.0005114  -0.0009845  -0.0600690  -0.1404238   0.1049791
   54  -0.0000269  -0.0003517   0.0010596   0.0719891   0.1030131  -0.1677738
   55   0.0003590   0.0002971  -0.0000847  -0.1780031  -0.0114585  -0.0146488
   56  -0.0003507   0.0000030  -0.0003266  -0.0110678  -0.0815433  -0.0027877
   57   0.0001835   0.0001344   0.0008517  -0.0142374  -0.0020297  -0.0819236
   58  -0.0002963  -0.0001763   0.0002004  -0.0056858  -0.0119027  -0.0318289
   59   0.0000116   0.0000098   0.0000690  -0.0009412  -0.0016152  -0.0023343
   60  -0.0004463  -0.0001736   0.0000486  -0.0001972  -0.0007648  -0.0037640
   61  -0.0000378  -0.0000177  -0.0003176  -0.0160704  -0.0227542   0.0220990
   62   0.0001582   0.0000785  -0.0000571  -0.0011967  -0.0018437   0.0017659
   63   0.0000149  -0.0000278  -0.0000261  -0.0020714  -0.0042033   0.0030794
   64   0.0003144   0.0000791  -0.0000451   0.0004346   0.0017999  -0.0001607
   65   0.0002013   0.0001878   0.0000171   0.0016101  -0.0060997  -0.0005018
   66   0.0000082   0.0000194   0.0000684   0.0008420  -0.0009403  -0.0006655
   67  -0.0001652  -0.0000352  -0.0000077  -0.0000599   0.0000586   0.0000941
   68  -0.0000165  -0.0000343  -0.0000108   0.0000860  -0.0003649   0.0003448
   69  -0.0000521  -0.0000134  -0.0000146  -0.0001497   0.0005061   0.0000381
   70   0.0000150  -0.0000225   0.0000410  -0.0001641   0.0015144   0.0001658
   71  -0.0003920  -0.0002404  -0.0000035  -0.0003345   0.0011732   0.0001615
   72   0.0001129   0.0000324  -0.0000932   0.0000140   0.0003089   0.0006142
   73   0.0000654   0.0000306  -0.0000234   0.0000022  -0.0001064   0.0000007
   74   0.0000180   0.0000167  -0.0000182   0.0000098   0.0000101  -0.0000116
   75   0.0000022  -0.0000169   0.0000276  -0.0000195   0.0000029  -0.0000339
   76  -0.0004373  -0.0001325   0.0000226   0.0000003   0.0000325  -0.0001741
   77   0.0003553   0.0002256   0.0000098  -0.0000890  -0.0002413   0.0000872
   78  -0.0001894  -0.0000388   0.0001175  -0.0000481  -0.0001682  -0.0001006
   79  -0.0001597  -0.0000550   0.0000045  -0.0000277   0.0003566   0.0000579
   80   0.0000299   0.0000252   0.0000012   0.0000768  -0.0003895  -0.0001065
   81  -0.0000646  -0.0000252   0.0000069  -0.0000523   0.0002774   0.0000093
   82   0.0005450   0.0001348  -0.0000771   0.0000311  -0.0000134   0.0001483
   83  -0.0002143  -0.0001147   0.0000218   0.0000082   0.0001220   0.0000045
   84   0.0003140   0.0001012  -0.0000874   0.0000327   0.0000308   0.0001118
   85   0.0000984   0.0000343   0.0000035  -0.0000116   0.0000755  -0.0001310
   86   0.0001356   0.0000742  -0.0000108  -0.0000543   0.0003870  -0.0003192
   87  -0.0000284  -0.0000300  -0.0000102   0.0000599  -0.0003183   0.0001950
   88  -0.0001788  -0.0000634   0.0000023  -0.0000242   0.0000666   0.0000877
   89  -0.0000321  -0.0000041   0.0000021  -0.0000231   0.0002641  -0.0001120
   90  -0.0000601  -0.0000147   0.0000110   0.0000106  -0.0001057  -0.0000067
   91   0.0000956   0.0000161  -0.0000189   0.0000316  -0.0000749   0.0000791
   92  -0.0000237  -0.0000018   0.0000175  -0.0000290   0.0000724  -0.0001314
   93  -0.0000071   0.0000134   0.0000116  -0.0000324  -0.0000194   0.0000647
   94  -0.0670050   0.0286764   0.0141790  -0.0002962   0.0004109   0.0001206
   95   0.0185951   0.0118756   0.0020166   0.0001254  -0.0003556  -0.0000203
   96   0.0035913   0.0068599   0.0085060   0.0002524  -0.0000724  -0.0001820
   97   0.0024827   0.0036024   0.0008680   0.0001789  -0.0000999  -0.0000350
   98   0.0078137  -0.0027568  -0.0012415   0.0000102  -0.0000400  -0.0000278
   99   0.0045716  -0.0016634  -0.0001558  -0.0000299  -0.0000283  -0.0000104
  100  -0.0005281   0.0002636   0.0012583   0.0000067   0.0000093  -0.0000179
  101  -0.0002649  -0.0002375  -0.0000123  -0.0000049   0.0000056  -0.0000026
  102   0.0001254   0.0000309   0.0004195   0.0000058   0.0000011  -0.0000077
  103  -0.2174177  -0.0482377  -0.0306747   0.0004996  -0.0012425   0.0002780
  104  -0.0390907  -0.0896983   0.0137165  -0.0000689   0.0002349   0.0004329
  105  -0.0622203   0.0012755  -0.1011197  -0.0006284  -0.0000551  -0.0001362
  106  -0.0279289  -0.0104082  -0.0364080   0.0000126   0.0001239  -0.0001916
  107  -0.0058322   0.0036739  -0.0062273   0.0000483  -0.0000562  -0.0000484
  108  -0.0108817  -0.0020468  -0.0047711   0.0002952   0.0001508  -0.0001694
  109  -0.0002989   0.0013035  -0.0000129   0.0000434  -0.0000443   0.0000170
  110  -0.0070662  -0.0001184   0.0012092  -0.0001534   0.0003125   0.0000302
  111  -0.0021074   0.0002868   0.0000604  -0.0001343   0.0000791   0.0001231
  112  -0.0009322  -0.0002751   0.0002564  -0.0000265   0.0000327  -0.0000060
  113   0.0037986   0.0003548  -0.0009192   0.0000726  -0.0001801   0.0000091
  114  -0.0003818  -0.0001174   0.0004152   0.0000416   0.0000084  -0.0000517
  115  -0.0003258  -0.0001180   0.0000633  -0.0000023  -0.0000352  -0.0000128
  116   0.0020535   0.0003932  -0.0000677   0.0000803  -0.0001433  -0.0000289
  117   0.0019612  -0.0000409   0.0001921   0.0001166  -0.0000759  -0.0000816
  118  -0.0000244  -0.0001716  -0.0000287  -0.0000141   0.0000565   0.0000056
  119  -0.0002430  -0.0001477   0.0000409  -0.0000151   0.0000392  -0.0000020
  120  -0.0002525  -0.0000207   0.0000485  -0.0000175   0.0000005   0.0000041
  121   0.0013619   0.0012838  -0.0008216   0.0000300  -0.0000753   0.0000173
  122   0.0009578  -0.0013898   0.0001693   0.0000150   0.0000160   0.0000002
  123  -0.0013097   0.0000637   0.0001268  -0.0000403  -0.0000131   0.0000443
  124  -0.0000685  -0.0001227  -0.0000024  -0.0000050  -0.0000016   0.0000076
  125  -0.0001080   0.0000923  -0.0000481  -0.0000038   0.0000079  -0.0000006
  126   0.0001631  -0.0000020   0.0001369   0.0000110   0.0000118  -0.0000178
  127  -0.0019291  -0.0010230   0.0007371  -0.0000655   0.0001080  -0.0000017
  128  -0.0010342   0.0009361   0.0000231  -0.0000272  -0.0000160   0.0000071
  129   0.0004924   0.0000206   0.0000894   0.0000288  -0.0000023  -0.0000255
  130   0.0001976   0.0004945  -0.0001513   0.0000061  -0.0000255   0.0000039
  131   0.0000517  -0.0001392   0.0000283   0.0000024   0.0000036   0.0000014
  132  -0.0000871  -0.0001466  -0.0000121  -0.0000087   0.0000045   0.0000071
  133   0.0031754   0.0037964  -0.0018762   0.0000807  -0.0001259  -0.0000270
  134  -0.0013861  -0.0042632   0.0031043   0.0000345   0.0000151   0.0000207
  135   0.0008273   0.0022525  -0.0019616  -0.0000244   0.0000443  -0.0000628
  136  -0.0000347  -0.0000268   0.0006741   0.0000124   0.0000185  -0.0000246
  137   0.0001598   0.0000616   0.0002341   0.0000104   0.0000011  -0.0000067
  138   0.0000877   0.0000155   0.0003642   0.0000065   0.0000024  -0.0000067
  139  -0.0023842  -0.0040808   0.0024582  -0.0000556   0.0001228   0.0000335
  140  -0.0030202  -0.0018196   0.0016741  -0.0000864   0.0000488   0.0000475
  141   0.0016521   0.0017266  -0.0005548   0.0000584  -0.0000509  -0.0000354
  142   0.0000164   0.0003649  -0.0002376  -0.0000008  -0.0000446   0.0000176
  143   0.0003215  -0.0000007  -0.0001322   0.0000135  -0.0000090   0.0000007
  144  -0.0004970  -0.0004706   0.0002956  -0.0000209   0.0000163   0.0000123
  145  -0.0297989  -0.0375212   0.0245107  -0.0000610   0.0000914   0.0002219
  146  -0.0108927  -0.0086882   0.0041800   0.0001781  -0.0001559   0.0000037
  147   0.0016944  -0.0055596   0.0044832   0.0000662  -0.0001355   0.0002446
  148   0.0010481   0.0005756   0.0000596  -0.0000412  -0.0000391   0.0000471
  149   0.0013058   0.0015796  -0.0019087  -0.0000600  -0.0000159   0.0000351
  150  -0.0008017  -0.0010667   0.0020764   0.0000604   0.0000596  -0.0001062
  151   0.0025835  -0.0006619  -0.0006266   0.0000764   0.0000199  -0.0000121
  152  -0.0004945  -0.0008714   0.0003725  -0.0001229   0.0001089  -0.0000250
  153  -0.0003571   0.0000642   0.0013037   0.0000509   0.0000907  -0.0001186
  154  -0.0000049  -0.0006958   0.0000146  -0.0000227  -0.0000031   0.0000213
  155   0.0004323   0.0006314  -0.0000596   0.0000101  -0.0000353   0.0000045
  156  -0.0002831   0.0001647   0.0001124  -0.0000167  -0.0000190   0.0000205
  157  -0.0000674   0.0000157   0.0000318   0.0001019  -0.0000335   0.0002834
  158  -0.0000761  -0.0000151   0.0000185  -0.0001762  -0.0000016   0.0003466
  159  -0.0000694   0.0000130   0.0000287  -0.0002177   0.0003161   0.0005446
           49          50          51          52          53          54
    1  -0.0054792  -0.0006392  -0.0014571   0.0013418   0.0006208   0.0002909
    2  -0.0032192   0.0009036  -0.0005410  -0.0014219   0.0007008  -0.0000829
    3  -0.0010879   0.0001575   0.0000943   0.0009825  -0.0003892   0.0000392
    4   0.0002311  -0.0001254   0.0001564  -0.0001024   0.0000361   0.0001321
    5  -0.0001318   0.0003304  -0.0004830   0.0009842   0.0004265  -0.0001539
    6  -0.0001954  -0.0001087   0.0000804  -0.0004297   0.0002018  -0.0000801
    7  -0.0001255  -0.0006850  -0.0008303  -0.0002034   0.0000970  -0.0001757
    8  -0.0005202   0.0001756   0.0000586  -0.0000027  -0.0000583  -0.0000410
    9  -0.0007417  -0.0000234  -0.0002966  -0.0000072  -0.0002204  -0.0000826
   10  -0.0000163   0.0000575   0.0000758   0.0000510  -0.0000410  -0.0001737
   11   0.0000285   0.0000032   0.0000136  -0.0000209  -0.0000887   0.0000076
   12   0.0001112  -0.0000196   0.0000207  -0.0001951   0.0000441   0.0000426
   13   0.0001837   0.0003376   0.0004113   0.0001080  -0.0000668   0.0001532
   14   0.0002020  -0.0001195   0.0000408   0.0001006   0.0000647  -0.0001965
   15   0.0002155   0.0000772   0.0003109   0.0000358   0.0000454   0.0000510
   16  -0.0000583  -0.0001173  -0.0002201  -0.0000407   0.0000207   0.0000230
   17   0.0000650   0.0000962   0.0001065   0.0000302  -0.0000079   0.0000351
   18   0.0000424   0.0000521   0.0000075   0.0000240   0.0000067   0.0000116
   19   0.0001222  -0.0009281  -0.0016674  -0.0000310   0.0002782  -0.0001173
   20  -0.0007518   0.0005314  -0.0011033  -0.0001755   0.0012667   0.0017605
   21  -0.0012920  -0.0031055  -0.0056126   0.0004430  -0.0001729   0.0012460
   22  -0.0000846  -0.0001418  -0.0001150  -0.0001666  -0.0000551   0.0003067
   23   0.0002574   0.0005045  -0.0001067   0.0001345   0.0000792  -0.0010328
   24  -0.0000525   0.0000699   0.0000896   0.0000263   0.0001756   0.0004260
   25   0.0004660   0.0007310   0.0009725  -0.0000198  -0.0001163  -0.0003789
   26  -0.0002576  -0.0007429  -0.0017323   0.0001140   0.0001267  -0.0001106
   27  -0.0002407  -0.0003177  -0.0003053  -0.0000627   0.0001950   0.0004200
   28   0.0013668   0.0049982   0.0129401   0.0023695   0.0059531   0.0114320
   29  -0.0053518  -0.0119287  -0.0287916   0.0039610   0.0075200   0.0186553
   30   0.0003586  -0.0001261  -0.0031055  -0.0045181  -0.0090181  -0.0251604
   31   0.0000454   0.0000441   0.0005873   0.0002945  -0.0002951  -0.0012344
   32   0.0002703   0.0008478   0.0004972  -0.0007311  -0.0000394  -0.0028722
   33   0.0002556  -0.0003670   0.0009991  -0.0015163  -0.0028561  -0.0049740
   34   0.0009312   0.0008615   0.0012624   0.0005213  -0.0004458   0.0019758
   35  -0.0009432  -0.0002922  -0.0004472   0.0006299   0.0001463   0.0013760
   36   0.0001345   0.0006171   0.0014489  -0.0002145   0.0008689  -0.0003452
   37   0.0000821  -0.0001670   0.0002031   0.0000858   0.0001466  -0.0000352
   38   0.0000709   0.0003911   0.0003958  -0.0000197   0.0000229  -0.0001562
   39   0.0000838   0.0000198   0.0000849   0.0002064   0.0000916   0.0002422
   40  -0.0002374  -0.0008200  -0.0007584  -0.0000468  -0.0000564  -0.0001668
   41   0.0001806   0.0004478   0.0005596   0.0000198  -0.0000228  -0.0000861
   42  -0.0001986  -0.0001734   0.0001615  -0.0000335   0.0001176  -0.0000697
   43  -0.0001769  -0.0004890   0.0000999  -0.0009067  -0.0006174  -0.0000269
   44   0.0001439   0.0001396   0.0002242  -0.0005255  -0.0005114  -0.0003517
   45   0.0000677  -0.0000222  -0.0001364  -0.0004093  -0.0009845   0.0010596
   46  -0.0928236   0.0973211   0.0078598  -0.0911401  -0.0600690   0.0719891
   47   0.0966732  -0.2528283  -0.0144794  -0.0594498  -0.1404238   0.1030131
   48   0.0083227  -0.0158361  -0.0493938   0.0730594   0.1049791  -0.1677738
   49   0.1038328  -0.1068589  -0.0068431   0.0060905  -0.0117779  -0.0015496
   50  -0.1068589   0.2738500   0.0197168   0.0081671  -0.0174808  -0.0012625
   51  -0.0068431   0.0197168   0.0533022  -0.0103528   0.0199167   0.0019521
   52   0.0060905   0.0081671  -0.0103528   0.1024214   0.0686525  -0.0775978
   53  -0.0117779  -0.0174808   0.0199167   0.0686525   0.1496756  -0.1132921
   54  -0.0015496  -0.0012625   0.0019521  -0.0775978  -0.1132921   0.1858207
   55  -0.0154961  -0.0026312  -0.0020955  -0.0159814  -0.0016490  -0.0030574
   56   0.0306302   0.0040633   0.0059556  -0.0202753  -0.0025148  -0.0044127
   57   0.0022730   0.0007578  -0.0002650   0.0226069   0.0012983   0.0048638
   58   0.0010959   0.0005718   0.0001454   0.0013087  -0.0003047   0.0004847
   59  -0.0001668   0.0003025   0.0003289   0.0000517  -0.0000906  -0.0002197
   60  -0.0004686   0.0003569  -0.0000079  -0.0003359  -0.0001863   0.0007660
   61   0.0011803   0.0005590   0.0002104  -0.0060647  -0.0004677  -0.0019084
   62  -0.0002266   0.0007373  -0.0004134  -0.0002595   0.0011359  -0.0000789
   63   0.0007703  -0.0001560   0.0002124  -0.0012896  -0.0006228   0.0008824
   64  -0.0003496  -0.0001694  -0.0001960   0.0000859   0.0000132   0.0000754
   65   0.0020075   0.0000303   0.0004140  -0.0000614   0.0001354  -0.0002088
   66   0.0003400  -0.0002041   0.0004214  -0.0003924  -0.0001257   0.0001543
   67  -0.0000835   0.0001090  -0.0000807   0.0001121   0.0000926  -0.0000976
   68   0.0000986  -0.0000095  -0.0000292  -0.0001594  -0.0000794  -0.0000171
   69  -0.0001836   0.0000542  -0.0000814   0.0001524   0.0000277  -0.0000320
   70  -0.0004962  -0.0000397  -0.0000473  -0.0000268  -0.0000230   0.0000579
   71  -0.0005559   0.0000650  -0.0001624  -0.0000057  -0.0000456   0.0000278
   72  -0.0001335  -0.0000428  -0.0000952   0.0000612   0.0000326  -0.0000421
   73   0.0000380  -0.0000103   0.0000014   0.0000033   0.0000135  -0.0000072
   74  -0.0000015  -0.0000024   0.0000028   0.0000561   0.0000128  -0.0000045
   75   0.0000089  -0.0000041   0.0000091  -0.0000507  -0.0000061   0.0000105
   76  -0.0000495   0.0000858   0.0000315   0.0000386  -0.0000250   0.0000089
   77   0.0002103  -0.0000428   0.0000956   0.0000503   0.0000317  -0.0000140
   78   0.0001136   0.0000330   0.0001156  -0.0000521  -0.0000260   0.0000249
   79  -0.0001518   0.0000148  -0.0000331   0.0000180  -0.0000205   0.0000006
   80   0.0001520  -0.0000020   0.0000347   0.0000037   0.0000050  -0.0000082
   81  -0.0000938   0.0000034  -0.0000165   0.0000024  -0.0000089   0.0000088
   82   0.0000023  -0.0001045  -0.0001001  -0.0000414   0.0000323  -0.0000201
   83  -0.0000744   0.0000219  -0.0000196  -0.0000173  -0.0000216   0.0000070
   84  -0.0000290  -0.0000551  -0.0000763   0.0000062   0.0000168  -0.0000266
   85   0.0000277  -0.0000238   0.0000132   0.0000565  -0.0000032   0.0000225
   86  -0.0000545  -0.0000113   0.0000105   0.0002029   0.0000375   0.0000253
   87   0.0000465   0.0000041  -0.0000022  -0.0001516  -0.0000135  -0.0000334
   88  -0.0000740   0.0000403  -0.0000430  -0.0000091   0.0000004  -0.0000282
   89  -0.0000621   0.0000151  -0.0000141   0.0001124   0.0000023   0.0000141
   90   0.0000428  -0.0000143   0.0000362  -0.0000527  -0.0000244   0.0000183
   91  -0.0000003  -0.0000150  -0.0000150  -0.0000517   0.0000073  -0.0000125
   92  -0.0000038   0.0000006   0.0000089   0.0000531   0.0000167   0.0000157
   93   0.0000265   0.0000004   0.0000188  -0.0000102  -0.0000082   0.0000042
   94   0.0000492  -0.0000142   0.0000540   0.0001661   0.0000197   0.0002643
   95   0.0000223   0.0002111  -0.0000185  -0.0000163  -0.0000570  -0.0001447
   96  -0.0000043   0.0000812  -0.0000443   0.0000407  -0.0000783  -0.0000002
   97  -0.0000527  -0.0001069  -0.0000189  -0.0000998   0.0000633  -0.0000934
   98   0.0000088   0.0000210  -0.0000077  -0.0000046  -0.0000269  -0.0000179
   99  -0.0000036   0.0000093   0.0000015  -0.0000036  -0.0000076  -0.0000315
  100   0.0000074   0.0000205  -0.0000013   0.0000215  -0.0000162   0.0000177
  101   0.0000030   0.0000042  -0.0000031   0.0000066  -0.0000078   0.0000119
  102   0.0000036   0.0000126  -0.0000036   0.0000078  -0.0000118   0.0000062
  103  -0.0000468   0.0002044  -0.0001998  -0.0002405   0.0000348  -0.0007448
  104  -0.0000679  -0.0002569  -0.0000406  -0.0001173   0.0000891  -0.0002112
  105  -0.0000325  -0.0002136   0.0000480  -0.0000548   0.0000881   0.0005042
  106  -0.0000067  -0.0000345   0.0000147   0.0000560  -0.0000402   0.0002955
  107   0.0000012   0.0000140  -0.0000109   0.0000085  -0.0000160   0.0000585
  108  -0.0000079   0.0000121   0.0000133   0.0000188  -0.0000656   0.0000779
  109  -0.0000241  -0.0000452   0.0000090  -0.0000460   0.0000459  -0.0000563
  110   0.0000281  -0.0000883   0.0000137   0.0000759  -0.0000026   0.0001270
  111  -0.0000107  -0.0001305   0.0001022  -0.0000247   0.0001536  -0.0000274
  112   0.0000108   0.0000289  -0.0000028   0.0000251  -0.0000232   0.0000337
  113  -0.0000224   0.0000270   0.0000123  -0.0000506   0.0000368  -0.0000846
  114   0.0000072   0.0000419  -0.0000427   0.0000194  -0.0000650   0.0000318
  115   0.0000136   0.0000640  -0.0000177   0.0000239  -0.0000365   0.0000224
  116  -0.0000078   0.0000738  -0.0000300  -0.0000201  -0.0000330  -0.0000364
  117  -0.0000026   0.0000814  -0.0000672  -0.0000031  -0.0000933  -0.0000077
  118  -0.0000021  -0.0000496   0.0000120  -0.0000046   0.0000177  -0.0000022
  119   0.0000059  -0.0000109   0.0000036   0.0000068  -0.0000035   0.0000092
  120   0.0000050   0.0000050   0.0000122   0.0000078   0.0000084   0.0000063
  121  -0.0000037  -0.0000157  -0.0000023  -0.0000288   0.0000188  -0.0000422
  122  -0.0000061  -0.0000417   0.0000008  -0.0000116   0.0000229   0.0000009
  123   0.0000040  -0.0000012   0.0000106   0.0000030   0.0000249   0.0000094
  124  -0.0000008  -0.0000023   0.0000001  -0.0000032   0.0000042  -0.0000015
  125   0.0000001  -0.0000036   0.0000027   0.0000013   0.0000020   0.0000006
  126   0.0000008   0.0000057  -0.0000031   0.0000062  -0.0000115   0.0000059
  127   0.0000131   0.0000138   0.0000073   0.0000476  -0.0000184   0.0000709
  128   0.0000066   0.0000496   0.0000014   0.0000201  -0.0000206   0.0000106
  129  -0.0000031   0.0000073  -0.0000067  -0.0000026  -0.0000141  -0.0000028
  130  -0.0000004   0.0000052  -0.0000011  -0.0000057   0.0000010  -0.0000132
  131   0.0000001  -0.0000114   0.0000011  -0.0000039   0.0000060  -0.0000016
  132   0.0000012  -0.0000051   0.0000022   0.0000023   0.0000048   0.0000016
  133  -0.0000041   0.0000148  -0.0000146  -0.0000430  -0.0000055  -0.0000588
  134  -0.0000070  -0.0000344   0.0000019  -0.0000218   0.0000175  -0.0000299
  135  -0.0000028   0.0000015   0.0000100   0.0000235  -0.0000033   0.0000355
  136  -0.0000011  -0.0000000   0.0000037   0.0000084  -0.0000013   0.0000095
  137   0.0000009   0.0000022  -0.0000011   0.0000027  -0.0000021   0.0000016
  138   0.0000004   0.0000023  -0.0000002   0.0000000  -0.0000040  -0.0000014
  139   0.0000050  -0.0000303   0.0000114   0.0000289   0.0000164   0.0000545
  140   0.0000060   0.0000534   0.0000102   0.0000486  -0.0000205   0.0000339
  141  -0.0000031  -0.0000068  -0.0000070  -0.0000270  -0.0000023  -0.0000289
  142  -0.0000009   0.0000169  -0.0000037  -0.0000047  -0.0000048  -0.0000211
  143  -0.0000006  -0.0000162   0.0000002  -0.0000142   0.0000095  -0.0000084
  144   0.0000020  -0.0000003   0.0000023   0.0000101   0.0000072   0.0000129
  145   0.0000059   0.0000503   0.0000128   0.0000468  -0.0000063  -0.0000861
  146  -0.0000049  -0.0000889  -0.0000388  -0.0000927   0.0000550  -0.0000718
  147   0.0000120  -0.0000104  -0.0000241  -0.0000559   0.0000399  -0.0000724
  148   0.0000042   0.0000137  -0.0000117  -0.0000211  -0.0000189  -0.0000284
  149   0.0000012  -0.0000035   0.0000063  -0.0000333   0.0000097  -0.0000104
  150  -0.0000055   0.0000062   0.0000083   0.0000262  -0.0000150   0.0000431
  151   0.0000008  -0.0000932  -0.0000078  -0.0000358   0.0000494   0.0000391
  152   0.0000040   0.0001002   0.0000241   0.0000907  -0.0000543   0.0000699
  153  -0.0000103   0.0000061   0.0000178   0.0000219  -0.0000225   0.0000477
  154  -0.0000015   0.0000207  -0.0000021   0.0000106  -0.0000055  -0.0000055
  155   0.0000041   0.0000012  -0.0000026  -0.0000113   0.0000014  -0.0000196
  156   0.0000049   0.0000098  -0.0000033   0.0000074   0.0000019  -0.0000093
  157   0.0000418   0.0000058   0.0000433   0.0000239  -0.0000249  -0.0000190
  158  -0.0000079   0.0000010   0.0000177  -0.0000617  -0.0000274  -0.0000227
  159  -0.0000581   0.0000040   0.0000030   0.0000425   0.0000027  -0.0000254
           55          56          57          58          59          60
    1  -0.0892295   0.0299728   0.0064502   0.0004177  -0.0020624  -0.0005576
    2   0.0301414  -0.1436817  -0.0077659   0.0058187  -0.0133233  -0.0008942
    3   0.0017726  -0.0048083  -0.0801808   0.0147087  -0.0286571  -0.0033508
    4   0.0045813   0.0116333  -0.0109070   0.0004160  -0.0008524   0.0000680
    5  -0.0089721  -0.0226671   0.0199898  -0.0006439   0.0008650  -0.0003026
    6  -0.0013992  -0.0024850   0.0026683  -0.0004553   0.0002018   0.0007978
    7   0.0028105   0.0057853   0.0153504  -0.0018793   0.0034009   0.0001977
    8   0.0004369  -0.0176947  -0.0263250   0.0017541  -0.0031320  -0.0001885
    9   0.0058987  -0.0077465  -0.0009738  -0.0009587   0.0029265   0.0015620
   10   0.0000201  -0.0002466   0.0003111  -0.0000436   0.0000801   0.0000033
   11  -0.0001114   0.0011187   0.0005046  -0.0001096   0.0002471   0.0000850
   12  -0.0002900   0.0018291   0.0007501  -0.0003009  -0.0002901   0.0003550
   13   0.0003370  -0.0008851  -0.0011653   0.0003851  -0.0001160  -0.0000070
   14  -0.0026141   0.0002898  -0.0047141   0.0010488  -0.0014129  -0.0004821
   15  -0.0024092  -0.0017065  -0.0068590   0.0010663  -0.0020473  -0.0003564
   16   0.0005788   0.0005066   0.0006869  -0.0001446   0.0002351   0.0000461
   17  -0.0006664   0.0001195  -0.0021634   0.0003710  -0.0005878  -0.0000505
   18  -0.0007777   0.0002739  -0.0001668   0.0000541  -0.0001231   0.0000942
   19   0.0005788  -0.0010450  -0.0004424  -0.0001781   0.0002660   0.0002019
   20  -0.0003739   0.0005338   0.0007456   0.0003898   0.0001905   0.0003368
   21   0.0006804   0.0004100   0.0018718   0.0001744   0.0004451   0.0002556
   22  -0.0001804   0.0000163  -0.0001082   0.0000667  -0.0000720   0.0000019
   23  -0.0000140  -0.0001381  -0.0002415  -0.0000621  -0.0000216  -0.0000500
   24  -0.0001467   0.0000338  -0.0000299   0.0000176  -0.0000139  -0.0000154
   25  -0.0002900   0.0003608   0.0001884   0.0000719  -0.0000734  -0.0000262
   26   0.0004168   0.0002381   0.0002822  -0.0000887  -0.0000072  -0.0000137
   27   0.0001817   0.0003712   0.0001217  -0.0000471  -0.0000428  -0.0000751
   28  -0.0085495  -0.0142525  -0.0339278  -0.0068667  -0.0004362  -0.0016040
   29  -0.0043698  -0.0016652  -0.0046019   0.0001881   0.0004558   0.0003843
   30  -0.0091040  -0.0033437  -0.0090164   0.0008339   0.0003370   0.0011593
   31   0.0007781   0.0006065  -0.0008733   0.0000538   0.0000268   0.0001116
   32   0.0004363   0.0003456  -0.0000402   0.0002878   0.0000437   0.0000314
   33   0.0014578   0.0010782   0.0013527   0.0001345  -0.0003819   0.0004724
   34   0.0005397   0.0004851   0.0005618   0.0004819   0.0000981   0.0004683
   35  -0.0001160  -0.0013012  -0.0024638  -0.0006739   0.0002561  -0.0002523
   36   0.0007544  -0.0016332  -0.0070021  -0.0021551  -0.0003340  -0.0003402
   37   0.0003323  -0.0007135  -0.0019400  -0.0007226  -0.0000510  -0.0001459
   38   0.0002751   0.0002001  -0.0003953  -0.0001718  -0.0000279  -0.0000390
   39   0.0003756  -0.0001484  -0.0004334  -0.0002022   0.0000257  -0.0000408
   40  -0.0000606  -0.0002843   0.0001801   0.0000656  -0.0000388  -0.0000142
   41   0.0000215   0.0003041   0.0000817   0.0000313  -0.0000020   0.0000084
   42   0.0000365  -0.0001362   0.0000227   0.0000140   0.0000044   0.0000144
   43   0.0003590  -0.0003507   0.0001835  -0.0002963   0.0000116  -0.0004463
   44   0.0002971   0.0000030   0.0001344  -0.0001763   0.0000098  -0.0001736
   45  -0.0000847  -0.0003266   0.0008517   0.0002004   0.0000690   0.0000486
   46  -0.1780031  -0.0110678  -0.0142374  -0.0056858  -0.0009412  -0.0001972
   47  -0.0114585  -0.0815433  -0.0020297  -0.0119027  -0.0016152  -0.0007648
   48  -0.0146488  -0.0027877  -0.0819236  -0.0318289  -0.0023343  -0.0037640
   49  -0.0154961   0.0306302   0.0022730   0.0010959  -0.0001668  -0.0004686
   50  -0.0026312   0.0040633   0.0007578   0.0005718   0.0003025   0.0003569
   51  -0.0020955   0.0059556  -0.0002650   0.0001454   0.0003289  -0.0000079
   52  -0.0159814  -0.0202753   0.0226069   0.0013087   0.0000517  -0.0003359
   53  -0.0016490  -0.0025148   0.0012983  -0.0003047  -0.0000906  -0.0001863
   54  -0.0030574  -0.0044127   0.0048638   0.0004847  -0.0002197   0.0007660
   55   0.4610542   0.0468779  -0.0016140  -0.0513821  -0.0138688  -0.0346285
   56   0.0468779   0.4930295  -0.0025924  -0.0148519  -0.0761204  -0.0821820
   57  -0.0016140  -0.0025924   0.5929065  -0.0349641  -0.0804172  -0.2675604
   58  -0.0513821  -0.0148519  -0.0349641   0.0613741   0.0125286   0.0401232
   59  -0.0138688  -0.0761204  -0.0804172   0.0125286   0.0849906   0.0900227
   60  -0.0346285  -0.0821820  -0.2675604   0.0401232   0.0900227   0.2885836
   61  -0.0816282  -0.0637942   0.0595266   0.0014565   0.0037824  -0.0027109
   62  -0.0634880  -0.1572890   0.1046732   0.0047068   0.0077738  -0.0067894
   63   0.0600425   0.1043860  -0.1498175   0.0116060   0.0204380  -0.0197909
   64  -0.0250398   0.0054124  -0.0032529   0.0008317  -0.0020512  -0.0011582
   65   0.0289830   0.0047484   0.0044609   0.0010822   0.0003973   0.0004119
   66  -0.0021166   0.0025052  -0.0006122   0.0019415  -0.0012159  -0.0002107
   67   0.0002176  -0.0006670   0.0001779  -0.0002064   0.0000294   0.0002639
   68   0.0006318   0.0008368  -0.0005757  -0.0002837   0.0000065   0.0003370
   69  -0.0000112  -0.0012877   0.0002679  -0.0000407   0.0001356   0.0000492
   70  -0.0044069  -0.0020644  -0.0019626   0.0000801   0.0000358   0.0003232
   71  -0.0032366  -0.0011710  -0.0005690   0.0001308  -0.0001700  -0.0000673
   72   0.0002994  -0.0009953  -0.0011269   0.0000150   0.0001454   0.0005024
   73   0.0002683   0.0000397   0.0000299   0.0000072  -0.0000322  -0.0000097
   74   0.0001580   0.0000600  -0.0002395  -0.0000126  -0.0000524   0.0000261
   75  -0.0001947  -0.0001080   0.0003517   0.0000211   0.0000294  -0.0000542
   76   0.0000853   0.0000160   0.0001867  -0.0000343  -0.0000321  -0.0000772
   77   0.0013268   0.0003032   0.0002077  -0.0002000   0.0003894   0.0004000
   78   0.0005733   0.0002651   0.0003779  -0.0001276   0.0003462   0.0001830
   79  -0.0005378  -0.0005023  -0.0006017  -0.0000032   0.0000132   0.0000863
   80   0.0009673   0.0005467   0.0002567  -0.0000158  -0.0000215  -0.0000586
   81  -0.0006928  -0.0004124  -0.0000433  -0.0000202   0.0000067   0.0000209
   82  -0.0005828   0.0000221  -0.0003992   0.0001420  -0.0003306  -0.0002436
   83  -0.0001875  -0.0001299   0.0000111  -0.0000204   0.0000166  -0.0000206
   84  -0.0002396   0.0000029  -0.0004344   0.0000708  -0.0002038  -0.0001454
   85  -0.0007629  -0.0000697   0.0004972   0.0000070   0.0000082  -0.0000398
   86   0.0000984  -0.0005481   0.0004747   0.0000783   0.0000427  -0.0002221
   87   0.0001135   0.0003885  -0.0002004   0.0000142   0.0000116  -0.0000975
   88   0.0001891  -0.0003358  -0.0001689  -0.0000669   0.0000069   0.0001135
   89  -0.0000063  -0.0003678   0.0002010   0.0000264   0.0000694  -0.0000892
   90  -0.0001313   0.0004117  -0.0000775   0.0000108  -0.0000319   0.0000138
   91  -0.0002586   0.0002357  -0.0001298   0.0000490  -0.0001065  -0.0001146
   92   0.0001110  -0.0002367   0.0002628   0.0000057  -0.0000324   0.0000080
   93  -0.0000808   0.0001336  -0.0000396  -0.0000910   0.0001346   0.0001148
   94   0.0002255  -0.0000592  -0.0000462  -0.0001775  -0.0000361  -0.0001796
   95  -0.0000255   0.0001076   0.0000376   0.0000612   0.0000099   0.0000647
   96  -0.0000402   0.0000473   0.0001187   0.0000878   0.0000216   0.0000574
   97  -0.0001272  -0.0000070  -0.0000016   0.0000751   0.0000119   0.0000779
   98  -0.0000155   0.0000152   0.0000161   0.0000150   0.0000040   0.0000127
   99  -0.0000132  -0.0000009  -0.0000049   0.0000030   0.0000006   0.0000078
  100   0.0000097   0.0000044   0.0000155  -0.0000012   0.0000004  -0.0000048
  101   0.0000057   0.0000004   0.0000035  -0.0000013  -0.0000004  -0.0000024
  102   0.0000048   0.0000043   0.0000065   0.0000025   0.0000008   0.0000005
  103  -0.0004611   0.0002651  -0.0000307   0.0003540   0.0000751   0.0003455
  104  -0.0000898  -0.0001288  -0.0001832  -0.0000356   0.0000158  -0.0000315
  105  -0.0000031  -0.0001797   0.0000660  -0.0000281  -0.0000291   0.0000019
  106   0.0000337  -0.0000913   0.0001611   0.0000034   0.0000012  -0.0000174
  107  -0.0000077  -0.0000016   0.0000615   0.0000196   0.0000003   0.0000077
  108   0.0000142   0.0000236   0.0001071   0.0000208   0.0000074  -0.0000022
  109  -0.0000494  -0.0000140  -0.0000089   0.0000193   0.0000018   0.0000290
  110   0.0000814  -0.0000580  -0.0000387  -0.0000793  -0.0000088  -0.0000846
  111   0.0000008  -0.0000465  -0.0000554  -0.0000899  -0.0000241  -0.0000660
  112   0.0000357   0.0000064   0.0000005  -0.0000146  -0.0000013  -0.0000210
  113  -0.0000516   0.0000242   0.0000114   0.0000325   0.0000001   0.0000424
  114   0.0000086   0.0000115   0.0000183   0.0000296   0.0000095   0.0000187
  115   0.0000297   0.0000233   0.0000167   0.0000006  -0.0000010  -0.0000074
  116  -0.0000222   0.0000347   0.0000238   0.0000460   0.0000066   0.0000424
  117  -0.0000198   0.0000292   0.0000316   0.0000731   0.0000186   0.0000599
  118  -0.0000139  -0.0000208  -0.0000084  -0.0000065   0.0000009  -0.0000021
  119   0.0000065  -0.0000052  -0.0000007  -0.0000079   0.0000009  -0.0000099
  120   0.0000114   0.0000036   0.0000063  -0.0000143  -0.0000036  -0.0000152
  121  -0.0000377   0.0000101  -0.0000043   0.0000172  -0.0000000   0.0000253
  122  -0.0000141  -0.0000041  -0.0000054   0.0000006  -0.0000030  -0.0000013
  123   0.0000128   0.0000031  -0.0000092  -0.0000237  -0.0000094  -0.0000172
  124  -0.0000001  -0.0000005  -0.0000046  -0.0000024  -0.0000011  -0.0000014
  125   0.0000008  -0.0000029  -0.0000020  -0.0000025   0.0000004  -0.0000021
  126   0.0000023  -0.0000002   0.0000074   0.0000051   0.0000027   0.0000021
  127   0.0000654  -0.0000073  -0.0000024  -0.0000401  -0.0000068  -0.0000517
  128   0.0000259   0.0000067   0.0000042  -0.0000089  -0.0000003  -0.0000069
  129  -0.0000089  -0.0000001   0.0000067   0.0000161   0.0000067   0.0000136
  130  -0.0000098   0.0000020   0.0000019   0.0000059   0.0000010   0.0000101
  131  -0.0000043  -0.0000005  -0.0000011  -0.0000006  -0.0000008  -0.0000006
  132   0.0000037   0.0000004  -0.0000016  -0.0000060  -0.0000032  -0.0000061
  133  -0.0000554   0.0000301   0.0000191   0.0000456   0.0000060   0.0000435
  134  -0.0000295  -0.0000104  -0.0000098   0.0000115   0.0000089   0.0000136
  135   0.0000181  -0.0000120   0.0000208  -0.0000060  -0.0000008  -0.0000090
  136   0.0000037  -0.0000034   0.0000095   0.0000020   0.0000023   0.0000009
  137   0.0000006   0.0000010   0.0000038   0.0000025   0.0000001   0.0000015
  138  -0.0000008   0.0000000   0.0000020   0.0000030   0.0000015   0.0000021
  139   0.0000478  -0.0000188  -0.0000195  -0.0000443  -0.0000077  -0.0000505
  140   0.0000649  -0.0000131  -0.0000150  -0.0000422  -0.0000080  -0.0000353
  141  -0.0000390   0.0000116   0.0000116   0.0000335   0.0000090   0.0000333
  142  -0.0000079   0.0000056  -0.0000022   0.0000058  -0.0000006   0.0000124
  143  -0.0000140   0.0000026  -0.0000008   0.0000056   0.0000012   0.0000054
  144   0.0000140  -0.0000032  -0.0000024  -0.0000133  -0.0000045  -0.0000137
  145   0.0000515  -0.0000408  -0.0000812  -0.0000576   0.0000070  -0.0000355
  146  -0.0000893   0.0000721   0.0000094   0.0000457  -0.0000167   0.0000189
  147  -0.0000251   0.0000512  -0.0000461  -0.0000211  -0.0000274  -0.0000199
  148  -0.0000026   0.0000052  -0.0000239  -0.0000029  -0.0000037   0.0000029
  149   0.0000026  -0.0000044  -0.0000330  -0.0000102  -0.0000003  -0.0000013
  150   0.0000055  -0.0000094   0.0000489   0.0000147   0.0000092   0.0000057
  151  -0.0000199   0.0000312   0.0000093  -0.0000012  -0.0000160  -0.0000273
  152   0.0001007  -0.0000459   0.0000127  -0.0000427   0.0000095  -0.0000236
  153   0.0000115  -0.0000180   0.0000468   0.0000166   0.0000182   0.0000091
  154   0.0000147  -0.0000092  -0.0000087  -0.0000068  -0.0000002   0.0000033
  155  -0.0000210   0.0000080  -0.0000011   0.0000101   0.0000002   0.0000113
  156  -0.0000023  -0.0000017  -0.0000072  -0.0000027  -0.0000044  -0.0000001
  157  -0.0000735  -0.0013057  -0.0025066  -0.0009748   0.0006237   0.0006242
  158   0.0026803   0.0003310   0.0008995   0.0004790   0.0005407   0.0003973
  159   0.0015819  -0.0008463  -0.0000151  -0.0005456   0.0007052   0.0007542
           61          62          63          64          65          66
    1   0.0057212  -0.0098557  -0.0019528  -0.1339670  -0.0130474  -0.0154965
    2   0.0110925  -0.0217028  -0.0014676  -0.0099700  -0.0794627  -0.0016813
    3  -0.0106501   0.0195355   0.0019934  -0.0065497  -0.0018535  -0.0826733
    4  -0.0012840   0.0030967   0.0000787  -0.0162393  -0.0181403   0.0210884
    5   0.0031120  -0.0044431  -0.0007350  -0.0023639  -0.0024948   0.0032093
    6   0.0005051  -0.0012512   0.0010696  -0.0024767  -0.0031547   0.0040105
    7   0.0004215  -0.0006806  -0.0004073  -0.0037768  -0.0135359  -0.0303304
    8  -0.0005458   0.0002699  -0.0006768  -0.0040578  -0.0031562  -0.0029839
    9  -0.0004673   0.0021871   0.0002027  -0.0089848  -0.0033983  -0.0050890
   10  -0.0002199   0.0001972  -0.0000278   0.0005805   0.0006397   0.0002466
   11  -0.0001065   0.0001626   0.0002635  -0.0003400   0.0000157   0.0006234
   12   0.0002199  -0.0012698   0.0006532   0.0018377   0.0007830   0.0009306
   13  -0.0001390   0.0002669  -0.0000817   0.0002643  -0.0009841   0.0006580
   14  -0.0000204   0.0004951   0.0000466   0.0011599   0.0009372   0.0014181
   15  -0.0000042  -0.0005119   0.0000672   0.0010885   0.0004529   0.0015179
   16  -0.0000335   0.0000219   0.0000255   0.0001544   0.0002893   0.0000604
   17  -0.0000863   0.0000187   0.0000677   0.0001411   0.0001874   0.0003360
   18   0.0000455  -0.0001482  -0.0000109   0.0000326   0.0001635   0.0000515
   19  -0.0001019  -0.0000086   0.0000228   0.0007473   0.0001348   0.0009933
   20   0.0000385  -0.0001069  -0.0000834   0.0006620  -0.0007593  -0.0016188
   21  -0.0001089  -0.0002636  -0.0000184   0.0016374  -0.0022919  -0.0049032
   22  -0.0000860   0.0001584  -0.0000093  -0.0001189   0.0002902  -0.0001113
   23   0.0001643   0.0001605   0.0000172  -0.0000076   0.0000872  -0.0002158
   24   0.0000289   0.0000290  -0.0001230  -0.0000219   0.0000248   0.0000840
   25   0.0000742  -0.0000970   0.0000234   0.0007352  -0.0007958  -0.0016542
   26  -0.0000720  -0.0000520   0.0000342   0.0001634   0.0001915  -0.0003022
   27  -0.0000289  -0.0000672   0.0000076   0.0005151  -0.0003283  -0.0002201
   28   0.0013930   0.0002437  -0.0006433  -0.0003059  -0.0000215   0.0000169
   29  -0.0000901  -0.0002727  -0.0005952   0.0002957  -0.0004808  -0.0004572
   30   0.0018542   0.0005368   0.0009945  -0.0000652  -0.0006470  -0.0001727
   31   0.0000464  -0.0000231   0.0001388   0.0000017  -0.0000209  -0.0000017
   32   0.0002093   0.0000809   0.0002537  -0.0000420   0.0000063   0.0000586
   33  -0.0013955  -0.0005846   0.0003064  -0.0000091   0.0000702   0.0000004
   34  -0.0001709  -0.0001478   0.0000263  -0.0001509  -0.0001821  -0.0000142
   35   0.0002197   0.0000787   0.0000289  -0.0001800  -0.0000012   0.0000718
   36   0.0002763  -0.0002122   0.0002480  -0.0000473   0.0001449  -0.0000898
   37  -0.0000075  -0.0000350   0.0000596  -0.0000598   0.0001220   0.0000391
   38  -0.0000104  -0.0000300   0.0000401   0.0000190   0.0001103   0.0000148
   39  -0.0000295  -0.0000149   0.0000215  -0.0000222   0.0000980   0.0000626
   40  -0.0000097   0.0000166   0.0000128   0.0001007  -0.0001251  -0.0000699
   41   0.0000170  -0.0000068  -0.0000024  -0.0000133   0.0000407   0.0000167
   42   0.0000132   0.0000114  -0.0000074  -0.0000206  -0.0000306   0.0000225
   43  -0.0000378   0.0001582   0.0000149   0.0003144   0.0002013   0.0000082
   44  -0.0000177   0.0000785  -0.0000278   0.0000791   0.0001878   0.0000194
   45  -0.0003176  -0.0000571  -0.0000261  -0.0000451   0.0000171   0.0000684
   46  -0.0160704  -0.0011967  -0.0020714   0.0004346   0.0016101   0.0008420
   47  -0.0227542  -0.0018437  -0.0042033   0.0017999  -0.0060997  -0.0009403
   48   0.0220990   0.0017659   0.0030794  -0.0001607  -0.0005018  -0.0006655
   49   0.0011803  -0.0002266   0.0007703  -0.0003496   0.0020075   0.0003400
   50   0.0005590   0.0007373  -0.0001560  -0.0001694   0.0000303  -0.0002041
   51   0.0002104  -0.0004134   0.0002124  -0.0001960   0.0004140   0.0004214
   52  -0.0060647  -0.0002595  -0.0012896   0.0000859  -0.0000614  -0.0003924
   53  -0.0004677   0.0011359  -0.0006228   0.0000132   0.0001354  -0.0001257
   54  -0.0019084  -0.0000789   0.0008824   0.0000754  -0.0002088   0.0001543
   55  -0.0816282  -0.0634880   0.0600425  -0.0250398   0.0289830  -0.0021166
   56  -0.0637942  -0.1572890   0.1043860   0.0054124   0.0047484   0.0025052
   57   0.0595266   0.1046732  -0.1498175  -0.0032529   0.0044609  -0.0006122
   58   0.0014565   0.0047068   0.0116060   0.0008317   0.0010822   0.0019415
   59   0.0037824   0.0077738   0.0204380  -0.0020512   0.0003973  -0.0012159
   60  -0.0027109  -0.0067894  -0.0197909  -0.0011582   0.0004119  -0.0002107
   61   0.0964591   0.0684464  -0.0672865   0.0010936  -0.0006729  -0.0000125
   62   0.0684464   0.1735372  -0.1167045  -0.0015689   0.0004547  -0.0001459
   63  -0.0672865  -0.1167045   0.1597691   0.0005310   0.0003643   0.0001306
   64   0.0010936  -0.0015689   0.0005310   0.4410377  -0.0059636  -0.0153912
   65  -0.0006729   0.0004547   0.0003643  -0.0059636   0.4835406   0.0456571
   66  -0.0000125  -0.0001459   0.0001306  -0.0153912   0.0456571   0.5358406
   67  -0.0008143   0.0000646   0.0001328  -0.1057161  -0.0200982   0.0378924
   68   0.0006488  -0.0005245   0.0003197  -0.0202060  -0.0956811   0.0316307
   69   0.0002038   0.0004099  -0.0003173   0.0359942   0.0291970  -0.1299420
   70   0.0000344   0.0000131  -0.0001019  -0.0974529   0.0253896  -0.0181792
   71   0.0000983  -0.0000637  -0.0000772   0.0247662  -0.1253098   0.0301088
   72  -0.0001314   0.0002721  -0.0001734  -0.0182793   0.0304264  -0.0957609
   73  -0.0000237   0.0000492  -0.0000398   0.0065970   0.0085574  -0.0108724
   74  -0.0001312   0.0002342  -0.0000846  -0.0158812  -0.0130135   0.0179683
   75   0.0001122  -0.0002369   0.0000745   0.0074395   0.0098838  -0.0074311
   76  -0.0000061   0.0001160  -0.0000761  -0.0026558   0.0136726   0.0180244
   77  -0.0001368   0.0001240  -0.0000881   0.0117943  -0.0257038  -0.0282451
   78   0.0000129  -0.0001977   0.0000885   0.0021709  -0.0049183   0.0051366
   79  -0.0000486   0.0001564  -0.0000480  -0.0134586  -0.0035105  -0.0057148
   80  -0.0000360   0.0000166   0.0000512   0.0235763   0.0048293   0.0130323
   81   0.0000341  -0.0000221  -0.0000410  -0.0115676  -0.0029665  -0.0059343
   82   0.0000921  -0.0001156   0.0000960   0.0013784   0.0014077   0.0014699
   83   0.0000241  -0.0000357   0.0000118  -0.0010063   0.0001884  -0.0006121
   84  -0.0000050   0.0000994   0.0000201   0.0008149   0.0007096   0.0032065
   85  -0.0015460   0.0000588   0.0003244   0.0084849  -0.0168990   0.0048406
   86   0.0008105   0.0003244  -0.0005010   0.0060005  -0.0125613   0.0034098
   87   0.0000964  -0.0001588   0.0004760  -0.0119646   0.0206532  -0.0078478
   88   0.0001159  -0.0001259   0.0000063  -0.0171049  -0.0036363  -0.0059856
   89  -0.0001689   0.0003609  -0.0001452  -0.0137092  -0.0043187  -0.0058956
   90  -0.0000092  -0.0001926   0.0000646   0.0233209   0.0052364   0.0082628
   91   0.0000026  -0.0001281   0.0001449  -0.0023522   0.0114083   0.0153506
   92  -0.0000005   0.0001219  -0.0002138  -0.0009891   0.0110364   0.0131002
   93  -0.0000044  -0.0000615   0.0000637   0.0024230  -0.0121274  -0.0201990
   94  -0.0000980  -0.0000138   0.0000727   0.0001731   0.0001154   0.0000031
   95   0.0000417   0.0000092  -0.0000241  -0.0000601   0.0000056  -0.0000042
   96  -0.0000107  -0.0000076  -0.0000063  -0.0000413  -0.0000113   0.0000092
   97   0.0000560   0.0000122  -0.0000338  -0.0000775  -0.0000777  -0.0000082
   98  -0.0000017  -0.0000030  -0.0000017  -0.0000120  -0.0000079   0.0000018
   99   0.0000095   0.0000055  -0.0000060  -0.0000111  -0.0000041  -0.0000009
  100  -0.0000091  -0.0000023   0.0000033   0.0000055   0.0000078   0.0000021
  101  -0.0000054  -0.0000018   0.0000016   0.0000039   0.0000031  -0.0000002
  102  -0.0000050  -0.0000018   0.0000021   0.0000016   0.0000034   0.0000006
  103   0.0002405   0.0000234  -0.0001325  -0.0003207  -0.0002087  -0.0000019
  104   0.0000731   0.0000236  -0.0000217  -0.0000020  -0.0000527  -0.0000016
  105  -0.0001063  -0.0000202  -0.0000268   0.0000263  -0.0000204  -0.0000112
  106  -0.0000759  -0.0000072   0.0000006   0.0000158   0.0000236   0.0000121
  107  -0.0000131  -0.0000024  -0.0000063  -0.0000032  -0.0000015  -0.0000009
  108  -0.0000310  -0.0000035   0.0000079   0.0000057   0.0000134   0.0000100
  109   0.0000350   0.0000135  -0.0000247  -0.0000372  -0.0000298  -0.0000058
  110  -0.0000575  -0.0000138   0.0000453   0.0000745   0.0000286   0.0000080
  111   0.0000413   0.0000218  -0.0000130   0.0000208  -0.0000044   0.0000057
  112  -0.0000200  -0.0000082   0.0000165   0.0000283   0.0000228   0.0000031
  113   0.0000466   0.0000141  -0.0000337  -0.0000443  -0.0000195  -0.0000042
  114  -0.0000258  -0.0000119   0.0000118   0.0000005   0.0000049  -0.0000014
  115  -0.0000166  -0.0000061   0.0000098   0.0000185   0.0000241   0.0000027
  116   0.0000107   0.0000005  -0.0000121  -0.0000255  -0.0000021  -0.0000043
  117  -0.0000145  -0.0000115   0.0000011  -0.0000283  -0.0000083  -0.0000069
  118   0.0000038   0.0000026  -0.0000028  -0.0000082  -0.0000156  -0.0000005
  119  -0.0000063  -0.0000013   0.0000057   0.0000055   0.0000006   0.0000018
  120  -0.0000014   0.0000005   0.0000019   0.0000097   0.0000089   0.0000038
  121   0.0000216   0.0000083  -0.0000157  -0.0000323  -0.0000261  -0.0000052
  122   0.0000043  -0.0000009  -0.0000006   0.0000014  -0.0000114   0.0000011
  123   0.0000046   0.0000026  -0.0000031   0.0000098   0.0000079  -0.0000021
  124   0.0000023   0.0000004   0.0000001   0.0000015   0.0000003  -0.0000008
  125   0.0000003   0.0000005   0.0000009   0.0000004   0.0000001   0.0000006
  126  -0.0000055  -0.0000026   0.0000028   0.0000005   0.0000014   0.0000017
  127  -0.0000356  -0.0000127   0.0000295   0.0000602   0.0000406   0.0000084
  128  -0.0000076   0.0000002   0.0000024   0.0000095   0.0000190  -0.0000015
  129  -0.0000018  -0.0000021  -0.0000000  -0.0000085  -0.0000040   0.0000005
  130   0.0000063   0.0000034  -0.0000072  -0.0000128  -0.0000064  -0.0000026
  131   0.0000013  -0.0000003   0.0000002  -0.0000014  -0.0000035   0.0000006
  132  -0.0000004   0.0000003   0.0000006   0.0000044   0.0000014   0.0000003
  133   0.0000244   0.0000025  -0.0000170  -0.0000403  -0.0000287  -0.0000049
  134   0.0000157   0.0000037  -0.0000085  -0.0000276  -0.0000192  -0.0000001
  135  -0.0000188  -0.0000043   0.0000060   0.0000154   0.0000106   0.0000058
  136  -0.0000057  -0.0000017   0.0000020  -0.0000010   0.0000014   0.0000036
  137  -0.0000020  -0.0000004   0.0000009  -0.0000001  -0.0000003   0.0000007
  138  -0.0000009  -0.0000006   0.0000010  -0.0000016  -0.0000002   0.0000008
  139  -0.0000210  -0.0000080   0.0000220   0.0000519   0.0000259   0.0000081
  140  -0.0000169   0.0000041   0.0000082   0.0000382   0.0000419  -0.0000032
  141   0.0000112  -0.0000015  -0.0000077  -0.0000348  -0.0000243   0.0000012
  142   0.0000092   0.0000065  -0.0000096  -0.0000149  -0.0000042  -0.0000078
  143   0.0000052  -0.0000011  -0.0000015  -0.0000090  -0.0000096   0.0000013
  144  -0.0000037  -0.0000003   0.0000022   0.0000142   0.0000083   0.0000006
  145   0.0000210   0.0000276  -0.0000078  -0.0000008   0.0000356  -0.0000093
  146   0.0000385  -0.0000088  -0.0000028   0.0000066  -0.0000511  -0.0000012
  147   0.0000510   0.0000180  -0.0000147   0.0000159  -0.0000088  -0.0000263
  148   0.0000111   0.0000046  -0.0000034  -0.0000036  -0.0000012  -0.0000096
  149   0.0000082   0.0000007  -0.0000003  -0.0000028  -0.0000011   0.0000018
  150  -0.0000210  -0.0000064   0.0000040  -0.0000046   0.0000036   0.0000105
  151  -0.0000029  -0.0000213   0.0000219   0.0000526  -0.0000121   0.0000160
  152  -0.0000416   0.0000075   0.0000071   0.0000174   0.0000548  -0.0000065
  153  -0.0000261  -0.0000138   0.0000118  -0.0000104   0.0000071   0.0000276
  154   0.0000015   0.0000098  -0.0000066  -0.0000053   0.0000037  -0.0000136
  155   0.0000099   0.0000023  -0.0000068  -0.0000176  -0.0000094  -0.0000008
  156   0.0000049   0.0000069  -0.0000068  -0.0000021   0.0000003  -0.0000076
  157   0.0000535   0.0001529   0.0000610  -0.0439467   0.0020088   0.0025418
  158  -0.0002146   0.0001724   0.0001096   0.0026855  -0.1380459  -0.1185255
  159  -0.0000178  -0.0001055  -0.0000679   0.0023498  -0.1167272  -0.1981716
           67          68          69          70          71          72
    1  -0.0194085  -0.0070939  -0.0007905  -0.0175859   0.0038048  -0.0070636
    2  -0.0150706  -0.0033823  -0.0039182   0.0253100   0.0081922   0.0089418
    3   0.0207854   0.0025424   0.0086195  -0.0090262  -0.0011238  -0.0054127
    4  -0.0049583  -0.0004019  -0.0038122   0.0001347  -0.0018501   0.0030997
    5   0.0000406   0.0003076  -0.0009382   0.0019858   0.0002687   0.0000206
    6  -0.0011878   0.0000325   0.0002936  -0.0010051   0.0001927   0.0007121
    7   0.0001497   0.0000408  -0.0010219  -0.0006314  -0.0024542  -0.0026351
    8   0.0006069  -0.0000523  -0.0001268  -0.0006758   0.0045479   0.0044215
    9   0.0002445   0.0006196   0.0016515  -0.0004742   0.0021625   0.0007571
   10  -0.0001073  -0.0000503  -0.0004118  -0.0001592   0.0001785  -0.0000425
   11  -0.0008245   0.0004050   0.0001393   0.0001901  -0.0003927  -0.0002950
   12   0.0005599   0.0000848  -0.0000568   0.0000262   0.0000430  -0.0002121
   13   0.0002158   0.0001235   0.0008480  -0.0029827   0.0048334   0.0044579
   14  -0.0004164  -0.0004011  -0.0000925   0.0014315  -0.0026973  -0.0017100
   15   0.0001538  -0.0001130  -0.0006028  -0.0004957   0.0014421   0.0012656
   16   0.0001221  -0.0001030  -0.0001999   0.0002844   0.0001761   0.0004400
   17   0.0000641  -0.0000798  -0.0001629  -0.0000985  -0.0003749  -0.0003519
   18  -0.0000100   0.0000422   0.0000393   0.0001896   0.0001793   0.0001940
   19  -0.0000184  -0.0000755   0.0000126  -0.0000072   0.0005075   0.0003057
   20  -0.0001540   0.0002338  -0.0003183   0.0003276  -0.0010659  -0.0009060
   21   0.0007866   0.0001122  -0.0002725   0.0000385  -0.0006803  -0.0001105
   22  -0.0001163   0.0000725   0.0000914  -0.0000548  -0.0001041  -0.0000102
   23   0.0000827   0.0000084   0.0000664  -0.0000486   0.0000427   0.0000588
   24  -0.0001104  -0.0000223  -0.0000404  -0.0000079   0.0000615   0.0000461
   25   0.0000880   0.0000844  -0.0001133   0.0000501  -0.0004045  -0.0001663
   26   0.0000552   0.0000092  -0.0000028  -0.0000501  -0.0001201  -0.0000398
   27  -0.0001174   0.0000017  -0.0001139   0.0000572  -0.0003380  -0.0001990
   28   0.0000947   0.0000364   0.0001131   0.0000017   0.0001523   0.0003200
   29  -0.0000881   0.0001999  -0.0000244  -0.0000573   0.0001757   0.0002215
   30   0.0000278  -0.0000603   0.0000891   0.0000984   0.0003536   0.0000891
   31   0.0000052   0.0000115  -0.0000107  -0.0000038   0.0000258   0.0000037
   32   0.0000073  -0.0000384   0.0000275   0.0000002   0.0000035   0.0000044
   33  -0.0000279   0.0000667  -0.0000354  -0.0000200  -0.0000184  -0.0000261
   34   0.0000686   0.0000288   0.0000231   0.0000032   0.0002340  -0.0000484
   35   0.0000380  -0.0000236  -0.0000032   0.0000749   0.0000334  -0.0001476
   36   0.0000127   0.0000385  -0.0000013  -0.0000361  -0.0001564   0.0000765
   37  -0.0000016  -0.0000122  -0.0000087   0.0000022  -0.0000939  -0.0000227
   38  -0.0000156  -0.0000027  -0.0000122  -0.0000106  -0.0000768  -0.0000004
   39  -0.0000069  -0.0000119  -0.0000103   0.0000028  -0.0000527  -0.0000317
   40  -0.0000272   0.0000297   0.0000017  -0.0000039   0.0000591   0.0000705
   41   0.0000057  -0.0000067   0.0000003  -0.0000073  -0.0000234  -0.0000032
   42   0.0000091  -0.0000053   0.0000064   0.0000065   0.0000373  -0.0000024
   43  -0.0001652  -0.0000165  -0.0000521   0.0000150  -0.0003920   0.0001129
   44  -0.0000352  -0.0000343  -0.0000134  -0.0000225  -0.0002404   0.0000324
   45  -0.0000077  -0.0000108  -0.0000146   0.0000410  -0.0000035  -0.0000932
   46  -0.0000599   0.0000860  -0.0001497  -0.0001641  -0.0003345   0.0000140
   47   0.0000586  -0.0003649   0.0005061   0.0015144   0.0011732   0.0003089
   48   0.0000941   0.0003448   0.0000381   0.0001658   0.0001615   0.0006142
   49  -0.0000835   0.0000986  -0.0001836  -0.0004962  -0.0005559  -0.0001335
   50   0.0001090  -0.0000095   0.0000542  -0.0000397   0.0000650  -0.0000428
   51  -0.0000807  -0.0000292  -0.0000814  -0.0000473  -0.0001624  -0.0000952
   52   0.0001121  -0.0001594   0.0001524  -0.0000268  -0.0000057   0.0000612
   53   0.0000926  -0.0000794   0.0000277  -0.0000230  -0.0000456   0.0000326
   54  -0.0000976  -0.0000171  -0.0000320   0.0000579   0.0000278  -0.0000421
   55   0.0002176   0.0006318  -0.0000112  -0.0044069  -0.0032366   0.0002994
   56  -0.0006670   0.0008368  -0.0012877  -0.0020644  -0.0011710  -0.0009953
   57   0.0001779  -0.0005757   0.0002679  -0.0019626  -0.0005690  -0.0011269
   58  -0.0002064  -0.0002837  -0.0000407   0.0000801   0.0001308   0.0000150
   59   0.0000294   0.0000065   0.0001356   0.0000358  -0.0001700   0.0001454
   60   0.0002639   0.0003370   0.0000492   0.0003232  -0.0000673   0.0005024
   61  -0.0008143   0.0006488   0.0002038   0.0000344   0.0000983  -0.0001314
   62   0.0000646  -0.0005245   0.0004099   0.0000131  -0.0000637   0.0002721
   63   0.0001328   0.0003197  -0.0003173  -0.0001019  -0.0000772  -0.0001734
   64  -0.1057161  -0.0202060   0.0359942  -0.0974529   0.0247662  -0.0182793
   65  -0.0200982  -0.0956811   0.0291970   0.0253896  -0.1253098   0.0304264
   66   0.0378924   0.0316307  -0.1299420  -0.0181792   0.0301088  -0.0957609
   67   0.5283792  -0.0339251   0.0454276   0.0104298   0.0021859  -0.0100016
   68  -0.0339251   0.5454843   0.0342612  -0.0140569  -0.0191619   0.0251009
   69   0.0454276   0.0342612   0.5116319   0.0040148   0.0120332  -0.0099659
   70   0.0104298  -0.0140569   0.0040148   0.5714347   0.0801408   0.0179992
   71   0.0021859  -0.0191619   0.0120332   0.0801408   0.4608423  -0.0027926
   72  -0.0100016   0.0251009  -0.0099659   0.0179992  -0.0027926   0.5248511
   73  -0.0012881   0.0021293  -0.0008057  -0.1341086  -0.0760930   0.0834187
   74   0.0039067  -0.0041622   0.0006514  -0.0757162  -0.1116211   0.0746282
   75  -0.0018626   0.0019760   0.0007445   0.0804679   0.0744087  -0.1351756
   76   0.0002792  -0.0017966   0.0002481  -0.1092098   0.0187960   0.0113484
   77   0.0009636   0.0021072  -0.0007673   0.0392399  -0.1184779  -0.0625194
   78   0.0008133   0.0008011  -0.0018424   0.0423743  -0.0748942  -0.1524037
   79   0.0004700  -0.0004726   0.0004686  -0.2253718  -0.0644716  -0.1054647
   80   0.0005911   0.0010882  -0.0005483  -0.0600736  -0.0664224  -0.0301090
   81  -0.0006336  -0.0010149   0.0000997  -0.0971730  -0.0296921  -0.1062994
   82  -0.0006513  -0.0000681  -0.0003982   0.0144371   0.0033852   0.0094025
   83  -0.0001697  -0.0006524  -0.0003037  -0.0215667  -0.0107538  -0.0211242
   84  -0.0003848   0.0002967   0.0005649  -0.0219994  -0.0137782  -0.0245125
   85  -0.0941329   0.0957474  -0.0330817  -0.0025225  -0.0008565   0.0028130
   86   0.0952372  -0.2359706   0.0625278  -0.0025217   0.0000497   0.0015305
   87  -0.0329017   0.0620670  -0.0671704   0.0047913   0.0003491  -0.0040276
   88  -0.2609038  -0.0503723  -0.0860711   0.0003327   0.0009840  -0.0008941
   89  -0.0495986  -0.0586533  -0.0198072  -0.0010190   0.0005824  -0.0009684
   90  -0.0868204  -0.0203630  -0.0799342   0.0001994  -0.0000242   0.0013226
   91  -0.0498532   0.0191397   0.0242456   0.0001954   0.0005485  -0.0009494
   92   0.0187413  -0.1410751  -0.1263745   0.0005265   0.0006144   0.0001559
   93   0.0238301  -0.1245086  -0.2121914   0.0011419  -0.0028337  -0.0008936
   94  -0.0000921   0.0000054  -0.0000347   0.0000238  -0.0001839   0.0000495
   95   0.0000313  -0.0000107   0.0000116  -0.0000156  -0.0000170  -0.0000248
   96   0.0000177  -0.0000051   0.0000020   0.0000112   0.0000191  -0.0000484
   97   0.0000410   0.0000033   0.0000180  -0.0000161   0.0001085  -0.0000112
   98   0.0000053   0.0000012   0.0000016   0.0000005   0.0000220  -0.0000071
   99   0.0000071   0.0000001   0.0000039  -0.0000085   0.0000114   0.0000092
  100  -0.0000034  -0.0000004  -0.0000018   0.0000013  -0.0000089  -0.0000005
  101  -0.0000021   0.0000001  -0.0000012   0.0000009  -0.0000044   0.0000000
  102  -0.0000016  -0.0000004  -0.0000009   0.0000031  -0.0000057  -0.0000055
  103   0.0001714  -0.0000054   0.0000667  -0.0000241   0.0003702  -0.0000999
  104   0.0000086   0.0000065   0.0000077   0.0000142   0.0001067   0.0000128
  105  -0.0000050   0.0000099   0.0000016  -0.0000156   0.0000244   0.0000517
  106  -0.0000126  -0.0000035  -0.0000076   0.0000042  -0.0000350  -0.0000044
  107   0.0000011   0.0000006   0.0000011  -0.0000039   0.0000018   0.0000024
  108  -0.0000073  -0.0000034  -0.0000051   0.0000099  -0.0000240  -0.0000179
  109   0.0000210  -0.0000011   0.0000086  -0.0000194   0.0000313   0.0000088
  110  -0.0000412   0.0000106  -0.0000154   0.0000198  -0.0000187   0.0000179
  111  -0.0000037   0.0000030   0.0000025  -0.0000333   0.0000303   0.0000864
  112  -0.0000151  -0.0000007  -0.0000063   0.0000164  -0.0000307  -0.0000082
  113   0.0000264  -0.0000072   0.0000104  -0.0000199   0.0000152   0.0000055
  114  -0.0000041  -0.0000001  -0.0000035   0.0000182  -0.0000157  -0.0000380
  115  -0.0000097  -0.0000018  -0.0000041   0.0000092  -0.0000344  -0.0000057
  116   0.0000130  -0.0000052   0.0000040   0.0000006  -0.0000132  -0.0000239
  117   0.0000103  -0.0000027   0.0000016   0.0000196  -0.0000116  -0.0000632
  118   0.0000037   0.0000029   0.0000017  -0.0000064   0.0000267   0.0000060
  119  -0.0000033   0.0000019  -0.0000014   0.0000012   0.0000060   0.0000025
  120  -0.0000042  -0.0000003  -0.0000016  -0.0000017  -0.0000048   0.0000122
  121   0.0000168   0.0000019   0.0000069  -0.0000207   0.0000427   0.0000100
  122  -0.0000002   0.0000029   0.0000006  -0.0000010   0.0000219   0.0000093
  123  -0.0000034  -0.0000001  -0.0000008  -0.0000111  -0.0000056   0.0000239
  124  -0.0000004   0.0000002   0.0000001  -0.0000001  -0.0000003   0.0000012
  125  -0.0000003  -0.0000000  -0.0000003   0.0000010   0.0000003  -0.0000011
  126  -0.0000011  -0.0000006  -0.0000011   0.0000059  -0.0000035  -0.0000095
  127  -0.0000316  -0.0000006  -0.0000128   0.0000284  -0.0000586  -0.0000009
  128  -0.0000049  -0.0000036  -0.0000030   0.0000017  -0.0000402  -0.0000043
  129   0.0000036  -0.0000015   0.0000002   0.0000075   0.0000002  -0.0000207
  130   0.0000064  -0.0000000   0.0000024  -0.0000091   0.0000071   0.0000019
  131   0.0000005   0.0000009   0.0000006  -0.0000007   0.0000117   0.0000032
  132  -0.0000021   0.0000011  -0.0000000  -0.0000027   0.0000012   0.0000102
  133   0.0000227   0.0000006   0.0000098  -0.0000098   0.0000507  -0.0000057
  134   0.0000141   0.0000005   0.0000052  -0.0000020   0.0000438  -0.0000130
  135  -0.0000091   0.0000006  -0.0000038   0.0000027  -0.0000293   0.0000049
  136  -0.0000013  -0.0000009  -0.0000015   0.0000041  -0.0000047  -0.0000079
  137  -0.0000005   0.0000001  -0.0000001   0.0000006   0.0000001  -0.0000004
  138   0.0000004  -0.0000005  -0.0000003   0.0000029   0.0000000  -0.0000060
  139  -0.0000262   0.0000008  -0.0000104   0.0000197  -0.0000332   0.0000089
  140  -0.0000198  -0.0000038  -0.0000078  -0.0000037  -0.0000953   0.0000139
  141   0.0000169  -0.0000008   0.0000049   0.0000040   0.0000458  -0.0000262
  142   0.0000077   0.0000000   0.0000041  -0.0000155  -0.0000004   0.0000079
  143   0.0000047   0.0000004   0.0000017   0.0000031   0.0000260  -0.0000054
  144  -0.0000065   0.0000004  -0.0000021  -0.0000028  -0.0000119   0.0000143
  145  -0.0000009  -0.0000077   0.0000005  -0.0000175  -0.0000706   0.0000056
  146   0.0000041   0.0000134   0.0000065  -0.0000025   0.0001220   0.0000456
  147   0.0000014   0.0000079   0.0000094  -0.0000388   0.0000438   0.0000778
  148   0.0000043   0.0000008   0.0000036  -0.0000090   0.0000071   0.0000104
  149   0.0000014  -0.0000009  -0.0000005   0.0000046   0.0000013  -0.0000089
  150  -0.0000021  -0.0000029  -0.0000040   0.0000136  -0.0000139  -0.0000269
  151  -0.0000234   0.0000090  -0.0000091   0.0000303   0.0000458   0.0000154
  152  -0.0000162  -0.0000108  -0.0000113  -0.0000002  -0.0001596  -0.0000384
  153  -0.0000035  -0.0000088  -0.0000095   0.0000407  -0.0000238  -0.0000731
  154   0.0000021  -0.0000005   0.0000013  -0.0000182  -0.0000369   0.0000047
  155   0.0000103   0.0000005   0.0000055  -0.0000076   0.0000406   0.0000102
  156   0.0000023   0.0000025   0.0000043  -0.0000217   0.0000028   0.0000320
  157  -0.0022001   0.0101826   0.0152826  -0.0022184   0.0096531   0.0116751
  158  -0.0018499   0.0096718   0.0146483   0.0018805  -0.0184734  -0.0242921
  159   0.0030328  -0.0139418  -0.0214681  -0.0014708   0.0056738   0.0061464
           73          74          75          76          77          78
    1   0.0011035  -0.0018291   0.0018694   0.0008410  -0.0018245  -0.0002775
    2   0.0008818   0.0004113  -0.0001873  -0.0009877  -0.0005981  -0.0004958
    3  -0.0011071   0.0000850  -0.0001407   0.0006542   0.0000474   0.0004828
    4   0.0002066   0.0012136  -0.0014464   0.0002073   0.0005209  -0.0006657
    5  -0.0000621   0.0007374  -0.0004227   0.0000149   0.0002644  -0.0000011
    6   0.0003731  -0.0005255   0.0006285  -0.0000772  -0.0002172  -0.0001326
    7  -0.0001585   0.0002290  -0.0000681   0.0004177   0.0008992   0.0019176
    8   0.0004624  -0.0000597  -0.0004048  -0.0037958  -0.0036762  -0.0061474
    9   0.0000048   0.0000686  -0.0002805  -0.0011890  -0.0015493  -0.0019759
   10  -0.0000040  -0.0000476   0.0000499  -0.0001824  -0.0002624  -0.0000386
   11  -0.0000233  -0.0000166   0.0000126   0.0005030   0.0005278   0.0004505
   12  -0.0000303  -0.0002480   0.0002420  -0.0002223  -0.0001503   0.0001763
   13   0.0006616  -0.0001639  -0.0009270  -0.0096100  -0.0017047  -0.0115273
   14  -0.0003166   0.0000269   0.0002029   0.0005760   0.0060748   0.0030977
   15   0.0000199  -0.0001246   0.0001916  -0.0089725   0.0005655  -0.0025460
   16   0.0000009  -0.0000313   0.0000690  -0.0027609   0.0005709  -0.0004631
   17  -0.0000407   0.0000361  -0.0000145   0.0015523   0.0001161   0.0009223
   18   0.0000033  -0.0000222  -0.0000047   0.0000440   0.0001163   0.0004426
   19   0.0000031  -0.0000050  -0.0000138  -0.0003347  -0.0003614  -0.0006055
   20  -0.0000777   0.0000957   0.0000667   0.0011536   0.0010123   0.0016637
   21   0.0000214   0.0000437  -0.0000575   0.0000967   0.0003661   0.0004138
   22  -0.0000089   0.0000423  -0.0000529   0.0001460   0.0001166   0.0000675
   23   0.0000025   0.0000209  -0.0000236  -0.0000094  -0.0000475  -0.0000764
   24  -0.0000015   0.0000053  -0.0000034  -0.0000085  -0.0000557  -0.0000401
   25  -0.0000020   0.0000289   0.0000015   0.0001189   0.0002935   0.0003324
   26  -0.0000021  -0.0000012  -0.0000012  -0.0000167   0.0000628   0.0000460
   27  -0.0000079   0.0000050   0.0000249   0.0000436   0.0002501   0.0002448
   28   0.0000244  -0.0000084  -0.0000356  -0.0002729  -0.0000301  -0.0002796
   29   0.0000400  -0.0000159  -0.0000103  -0.0003390  -0.0002342  -0.0004360
   30  -0.0000011   0.0000103  -0.0000118  -0.0000147  -0.0002531  -0.0002767
   31   0.0000016  -0.0000044   0.0000056   0.0000033  -0.0000216  -0.0000057
   32  -0.0000001   0.0000103  -0.0000153   0.0000399   0.0000117  -0.0000007
   33  -0.0000028  -0.0000181   0.0000161  -0.0000255  -0.0000064   0.0000206
   34  -0.0000343  -0.0000156   0.0000078   0.0001883  -0.0002202   0.0000612
   35  -0.0000447  -0.0000072   0.0000252   0.0002522   0.0000078   0.0002920
   36   0.0000184   0.0000170  -0.0000213  -0.0000151   0.0001586   0.0000152
   37  -0.0000021   0.0000003   0.0000039  -0.0000047   0.0000953   0.0000686
   38   0.0000048   0.0000004   0.0000028  -0.0000444   0.0000595   0.0000135
   39  -0.0000042  -0.0000037   0.0000082  -0.0000100   0.0000495   0.0000483
   40   0.0000138  -0.0000029  -0.0000031  -0.0001037  -0.0000608  -0.0001359
   41   0.0000014   0.0000024  -0.0000038   0.0000078   0.0000199   0.0000116
   42  -0.0000037  -0.0000007   0.0000002   0.0000185  -0.0000287   0.0000022
   43   0.0000654   0.0000180   0.0000022  -0.0004373   0.0003553  -0.0001894
   44   0.0000306   0.0000167  -0.0000169  -0.0001325   0.0002256  -0.0000388
   45  -0.0000234  -0.0000182   0.0000276   0.0000226   0.0000098   0.0001175
   46   0.0000022   0.0000098  -0.0000195   0.0000003  -0.0000890  -0.0000481
   47  -0.0001064   0.0000101   0.0000029   0.0000325  -0.0002413  -0.0001682
   48   0.0000007  -0.0000116  -0.0000339  -0.0001741   0.0000872  -0.0001006
   49   0.0000380  -0.0000015   0.0000089  -0.0000495   0.0002103   0.0001136
   50  -0.0000103  -0.0000024  -0.0000041   0.0000858  -0.0000428   0.0000330
   51   0.0000014   0.0000028   0.0000091   0.0000315   0.0000956   0.0001156
   52   0.0000033   0.0000561  -0.0000507   0.0000386   0.0000503  -0.0000521
   53   0.0000135   0.0000128  -0.0000061  -0.0000250   0.0000317  -0.0000260
   54  -0.0000072  -0.0000045   0.0000105   0.0000089  -0.0000140   0.0000249
   55   0.0002683   0.0001580  -0.0001947   0.0000853   0.0013268   0.0005733
   56   0.0000397   0.0000600  -0.0001080   0.0000160   0.0003032   0.0002651
   57   0.0000299  -0.0002395   0.0003517   0.0001867   0.0002077   0.0003779
   58   0.0000072  -0.0000126   0.0000211  -0.0000343  -0.0002000  -0.0001276
   59  -0.0000322  -0.0000524   0.0000294  -0.0000321   0.0003894   0.0003462
   60  -0.0000097   0.0000261  -0.0000542  -0.0000772   0.0004000   0.0001830
   61  -0.0000237  -0.0001312   0.0001122  -0.0000061  -0.0001368   0.0000129
   62   0.0000492   0.0002342  -0.0002369   0.0001160   0.0001240  -0.0001977
   63  -0.0000398  -0.0000846   0.0000745  -0.0000761  -0.0000881   0.0000885
   64   0.0065970  -0.0158812   0.0074395  -0.0026558   0.0117943   0.0021709
   65   0.0085574  -0.0130135   0.0098838   0.0136726  -0.0257038  -0.0049183
   66  -0.0108724   0.0179683  -0.0074311   0.0180244  -0.0282451   0.0051366
   67  -0.0012881   0.0039067  -0.0018626   0.0002792   0.0009636   0.0008133
   68   0.0021293  -0.0041622   0.0019760  -0.0017966   0.0021072   0.0008011
   69  -0.0008057   0.0006514   0.0007445   0.0002481  -0.0007673  -0.0018424
   70  -0.1341086  -0.0757162   0.0804679  -0.1092098   0.0392399   0.0423743
   71  -0.0760930  -0.1116211   0.0744087   0.0187960  -0.1184779  -0.0748942
   72   0.0834187   0.0746282  -0.1351756   0.0113484  -0.0625194  -0.1524037
   73   0.1467110   0.0742521  -0.1006753  -0.0049544   0.0052858   0.0158157
   74   0.0742521   0.1209215  -0.0766884   0.0191009   0.0092816  -0.0226740
   75  -0.1006753  -0.0766884   0.1557585   0.0210278  -0.0031061  -0.0267744
   76  -0.0049544   0.0191009   0.0210278   0.4339864   0.0166313   0.1588569
   77   0.0052858   0.0092816  -0.0031061   0.0166313   0.1932341   0.1856427
   78   0.0158157  -0.0226740  -0.0267744   0.1588569   0.1856427   0.3675798
   79  -0.0153124  -0.0052304  -0.0083894   0.0136896   0.0050332   0.0077768
   80  -0.0151145  -0.0039075  -0.0069603  -0.0160343  -0.0126698  -0.0222547
   81   0.0154561   0.0057457   0.0111507  -0.0195011  -0.0176717  -0.0240125
   82  -0.0008385   0.0007228   0.0022694  -0.3191217  -0.0821256  -0.2152721
   83   0.0004601   0.0010636   0.0007777  -0.0537196  -0.0452916  -0.0641929
   84  -0.0013968   0.0007769   0.0008404  -0.1784368  -0.0742725  -0.1708514
   85   0.0005075  -0.0007579   0.0005250   0.0003789   0.0003902  -0.0005968
   86   0.0005031  -0.0007762   0.0003343  -0.0003340  -0.0001645   0.0005452
   87  -0.0005413   0.0016522  -0.0004913  -0.0003120  -0.0006220   0.0016894
   88   0.0002685   0.0002436   0.0002045   0.0003520  -0.0002968   0.0000630
   89   0.0002508   0.0002585   0.0000165   0.0007715  -0.0000138   0.0001682
   90  -0.0000516  -0.0003983   0.0000097   0.0002692  -0.0000178  -0.0002126
   91  -0.0000336   0.0000325   0.0001048  -0.0002935  -0.0004388  -0.0002559
   92  -0.0000363   0.0001020  -0.0004415   0.0000792  -0.0006818   0.0000943
   93  -0.0001045   0.0001841   0.0002836  -0.0008153  -0.0003888   0.0029197
   94   0.0000304  -0.0000011   0.0000180  -0.0002670   0.0001593  -0.0001017
   95  -0.0000048   0.0000055  -0.0000153   0.0000829   0.0000311   0.0000527
   96  -0.0000143  -0.0000068   0.0000060   0.0000511  -0.0000091   0.0000656
   97  -0.0000130   0.0000018  -0.0000099   0.0001321  -0.0000982   0.0000334
   98  -0.0000039  -0.0000021   0.0000017   0.0000170  -0.0000216   0.0000096
   99   0.0000024   0.0000028  -0.0000061   0.0000217  -0.0000103  -0.0000074
  100   0.0000007  -0.0000004   0.0000011  -0.0000092   0.0000079  -0.0000004
  101   0.0000004  -0.0000004   0.0000009  -0.0000065   0.0000036  -0.0000005
  102  -0.0000010  -0.0000011   0.0000018  -0.0000052   0.0000063   0.0000056
  103  -0.0000633  -0.0000052  -0.0000202   0.0004683  -0.0003256   0.0001882
  104  -0.0000080  -0.0000061   0.0000126   0.0000033  -0.0001111  -0.0000278
  105   0.0000127   0.0000069  -0.0000095  -0.0000068  -0.0000317  -0.0000655
  106   0.0000030  -0.0000007   0.0000032  -0.0000275   0.0000324   0.0000027
  107   0.0000001   0.0000007  -0.0000017   0.0000068  -0.0000023   0.0000002
  108  -0.0000021  -0.0000030   0.0000058  -0.0000177   0.0000253   0.0000177
  109   0.0000003   0.0000072  -0.0000141   0.0000697  -0.0000255   0.0000023
  110   0.0000049  -0.0000086   0.0000187  -0.0001141   0.0000014  -0.0000475
  111   0.0000223   0.0000168  -0.0000184  -0.0000058  -0.0000446  -0.0001073
  112  -0.0000003  -0.0000047   0.0000100  -0.0000549   0.0000277  -0.0000001
  113   0.0000018   0.0000096  -0.0000165   0.0000739  -0.0000063   0.0000094
  114  -0.0000100  -0.0000089   0.0000113  -0.0000127   0.0000196   0.0000439
  115   0.0000012  -0.0000018   0.0000050  -0.0000367   0.0000331   0.0000025
  116  -0.0000049   0.0000003  -0.0000029   0.0000328   0.0000220   0.0000382
  117  -0.0000171  -0.0000106   0.0000096   0.0000269   0.0000244   0.0000828
  118  -0.0000008   0.0000004  -0.0000022   0.0000201  -0.0000278  -0.0000057
  119  -0.0000001  -0.0000014   0.0000019  -0.0000071  -0.0000083  -0.0000056
  120   0.0000040   0.0000018  -0.0000007  -0.0000142   0.0000015  -0.0000172
  121  -0.0000009   0.0000042  -0.0000107   0.0000642  -0.0000427   0.0000009
  122   0.0000006  -0.0000001   0.0000013   0.0000005  -0.0000246  -0.0000130
  123   0.0000068   0.0000047  -0.0000053  -0.0000088   0.0000001  -0.0000270
  124   0.0000001   0.0000002  -0.0000001  -0.0000019  -0.0000001  -0.0000015
  125  -0.0000003  -0.0000002   0.0000005  -0.0000012  -0.0000003   0.0000005
  126  -0.0000023  -0.0000020   0.0000034  -0.0000050   0.0000047   0.0000094
  127   0.0000049  -0.0000058   0.0000166  -0.0001126   0.0000537  -0.0000220
  128   0.0000028   0.0000010  -0.0000015  -0.0000180   0.0000429   0.0000052
  129  -0.0000057  -0.0000032   0.0000037   0.0000087   0.0000039   0.0000255
  130   0.0000001   0.0000021  -0.0000052   0.0000261  -0.0000060   0.0000042
  131  -0.0000005  -0.0000002   0.0000006   0.0000025  -0.0000136  -0.0000039
  132   0.0000029   0.0000012  -0.0000012  -0.0000056  -0.0000033  -0.0000134
  133  -0.0000068   0.0000011  -0.0000054   0.0000666  -0.0000479   0.0000193
  134  -0.0000091  -0.0000021   0.0000008   0.0000451  -0.0000444   0.0000223
  135   0.0000058   0.0000005  -0.0000009  -0.0000222   0.0000320  -0.0000108
  136  -0.0000013  -0.0000013   0.0000021  -0.0000016   0.0000064   0.0000080
  137  -0.0000000  -0.0000004   0.0000002  -0.0000005  -0.0000001   0.0000004
  138  -0.0000017  -0.0000011   0.0000015   0.0000002   0.0000011   0.0000067
  139   0.0000057  -0.0000035   0.0000132  -0.0000906   0.0000262  -0.0000304
  140   0.0000146   0.0000054  -0.0000069  -0.0000577   0.0000991  -0.0000219
  141  -0.0000126  -0.0000040   0.0000033   0.0000498  -0.0000423   0.0000379
  142   0.0000019   0.0000040  -0.0000097   0.0000322   0.0000015   0.0000010
  143  -0.0000049  -0.0000017   0.0000033   0.0000110  -0.0000278   0.0000072
  144   0.0000055   0.0000020  -0.0000009  -0.0000195   0.0000084  -0.0000191
  145   0.0000077   0.0000071  -0.0000151   0.0000045   0.0000739   0.0000057
  146   0.0000002  -0.0000012   0.0000087  -0.0000050  -0.0001382  -0.0000647
  147   0.0000149   0.0000124  -0.0000150   0.0000002  -0.0000641  -0.0000845
  148   0.0000011   0.0000022  -0.0000047   0.0000093  -0.0000090  -0.0000078
  149  -0.0000024  -0.0000011   0.0000019   0.0000017   0.0000008   0.0000086
  150  -0.0000049  -0.0000045   0.0000063  -0.0000033   0.0000197   0.0000288
  151   0.0000012  -0.0000075   0.0000260  -0.0000919  -0.0000582  -0.0000480
  152   0.0000068   0.0000037  -0.0000122  -0.0000198   0.0001791   0.0000503
  153  -0.0000159  -0.0000107   0.0000210  -0.0000135   0.0000371   0.0000748
  154   0.0000051   0.0000049  -0.0000147   0.0000256   0.0000433   0.0000040
  155  -0.0000028   0.0000010  -0.0000016   0.0000271  -0.0000479  -0.0000040
  156   0.0000080   0.0000052  -0.0000123   0.0000155  -0.0000078  -0.0000290
  157   0.0003084  -0.0001790  -0.0004343  -0.0009257   0.0041709  -0.0005318
  158  -0.0009946   0.0003319   0.0009177   0.0037909  -0.0059439   0.0021134
  159   0.0005253  -0.0008072   0.0001047  -0.0009879   0.0020059   0.0010722
           79          80          81          82          83          84
    1  -0.0001676   0.0007505   0.0005293   0.0004762   0.0011271   0.0004122
    2   0.0029433  -0.0038691   0.0025374   0.0001619   0.0003788  -0.0003962
    3  -0.0006179   0.0024303   0.0003708   0.0003612   0.0000532   0.0009861
    4   0.0005817   0.0000628  -0.0002180  -0.0002603  -0.0001301   0.0003952
    5   0.0001913   0.0000166  -0.0001833  -0.0000045  -0.0001736  -0.0000543
    6  -0.0001543  -0.0001906   0.0001645   0.0001909   0.0000473  -0.0002726
    7  -0.0000441   0.0006760   0.0001790  -0.0018663   0.0029943  -0.0003372
    8   0.0003412  -0.0008290  -0.0003907   0.0086539   0.0000623   0.0058211
    9   0.0004772  -0.0004640   0.0000953   0.0022540   0.0015869   0.0018115
   10   0.0000013  -0.0000016  -0.0000260   0.0004941   0.0001525   0.0000333
   11  -0.0000030   0.0000307   0.0000707  -0.0013247  -0.0002611  -0.0004544
   12  -0.0001376  -0.0000156  -0.0000032   0.0003520   0.0001383   0.0000061
   13   0.0004277  -0.0009130  -0.0007110  -0.0043400  -0.0015474   0.0021663
   14  -0.0003686   0.0007314   0.0004738  -0.0029419  -0.0058131  -0.0046493
   15  -0.0001230  -0.0000685   0.0000187  -0.0003262  -0.0027873  -0.0049991
   16  -0.0000279   0.0000364   0.0000153   0.0026186  -0.0020509  -0.0019251
   17   0.0000514   0.0000558  -0.0000043  -0.0026135   0.0009621  -0.0005505
   18  -0.0000175  -0.0000161  -0.0000104  -0.0003706  -0.0003960  -0.0011876
   19   0.0000477  -0.0001122  -0.0000151   0.0006300   0.0000372   0.0005473
   20  -0.0000633   0.0002745   0.0000902  -0.0023169  -0.0003376  -0.0017510
   21  -0.0000885   0.0002073   0.0000034  -0.0003307  -0.0000435  -0.0002381
   22   0.0000253   0.0000283   0.0000001  -0.0002337  -0.0000674  -0.0000794
   23   0.0000120  -0.0000014  -0.0000027   0.0000576   0.0000211   0.0000502
   24   0.0000065  -0.0000069  -0.0000055   0.0000267   0.0000109  -0.0000003
   25  -0.0000545   0.0000985   0.0000032  -0.0002961  -0.0000523  -0.0002067
   26  -0.0000219   0.0000307  -0.0000052  -0.0000117  -0.0000085  -0.0000028
   27  -0.0000523   0.0000598   0.0000073  -0.0001668  -0.0000372  -0.0001199
   28   0.0000347  -0.0000735  -0.0000198   0.0004961   0.0000255   0.0003752
   29  -0.0000272  -0.0000267  -0.0000161   0.0006549   0.0000461   0.0004405
   30   0.0000599  -0.0000763   0.0000412   0.0002132   0.0000716   0.0002260
   31   0.0000012  -0.0000043   0.0000021   0.0000059   0.0000088  -0.0000025
   32   0.0000123  -0.0000031   0.0000050  -0.0000496  -0.0000034  -0.0000141
   33  -0.0000103   0.0000080  -0.0000069   0.0000269   0.0000080   0.0000025
   34   0.0000788  -0.0000262   0.0000315  -0.0002049   0.0001231  -0.0001178
   35   0.0000372   0.0000086   0.0000327  -0.0004684   0.0000510  -0.0003416
   36  -0.0000254   0.0000178  -0.0000114  -0.0000373  -0.0000603  -0.0000007
   37  -0.0000134   0.0000114  -0.0000038  -0.0000474  -0.0000238  -0.0000422
   38  -0.0000200   0.0000106  -0.0000100   0.0000340  -0.0000200   0.0000089
   39  -0.0000088   0.0000072  -0.0000038  -0.0000188  -0.0000110  -0.0000255
   40  -0.0000095  -0.0000136  -0.0000096   0.0002075  -0.0000048   0.0001429
   41   0.0000008   0.0000029  -0.0000025  -0.0000155  -0.0000075  -0.0000044
   42   0.0000109  -0.0000058   0.0000034  -0.0000157   0.0000139  -0.0000099
   43  -0.0001597   0.0000299  -0.0000646   0.0005450  -0.0002143   0.0003140
   44  -0.0000550   0.0000252  -0.0000252   0.0001348  -0.0001147   0.0001012
   45   0.0000045   0.0000012   0.0000069  -0.0000771   0.0000218  -0.0000874
   46  -0.0000277   0.0000768  -0.0000523   0.0000311   0.0000082   0.0000327
   47   0.0003566  -0.0003895   0.0002774  -0.0000134   0.0001220   0.0000308
   48   0.0000579  -0.0001065   0.0000093   0.0001483   0.0000045   0.0001118
   49  -0.0001518   0.0001520  -0.0000938   0.0000023  -0.0000744  -0.0000290
   50   0.0000148  -0.0000020   0.0000034  -0.0001045   0.0000219  -0.0000551
   51  -0.0000331   0.0000347  -0.0000165  -0.0001001  -0.0000196  -0.0000763
   52   0.0000180   0.0000037   0.0000024  -0.0000414  -0.0000173   0.0000062
   53  -0.0000205   0.0000050  -0.0000089   0.0000323  -0.0000216   0.0000168
   54   0.0000006  -0.0000082   0.0000088  -0.0000201   0.0000070  -0.0000266
   55  -0.0005378   0.0009673  -0.0006928  -0.0005828  -0.0001875  -0.0002396
   56  -0.0005023   0.0005467  -0.0004124   0.0000221  -0.0001299   0.0000029
   57  -0.0006017   0.0002567  -0.0000433  -0.0003992   0.0000111  -0.0004344
   58  -0.0000032  -0.0000158  -0.0000202   0.0001420  -0.0000204   0.0000708
   59   0.0000132  -0.0000215   0.0000067  -0.0003306   0.0000166  -0.0002038
   60   0.0000863  -0.0000586   0.0000209  -0.0002436  -0.0000206  -0.0001454
   61  -0.0000486  -0.0000360   0.0000341   0.0000921   0.0000241  -0.0000050
   62   0.0001564   0.0000166  -0.0000221  -0.0001156  -0.0000357   0.0000994
   63  -0.0000480   0.0000512  -0.0000410   0.0000960   0.0000118   0.0000201
   64  -0.0134586   0.0235763  -0.0115676   0.0013784  -0.0010063   0.0008149
   65  -0.0035105   0.0048293  -0.0029665   0.0014077   0.0001884   0.0007096
   66  -0.0057148   0.0130323  -0.0059343   0.0014699  -0.0006121   0.0032065
   67   0.0004700   0.0005911  -0.0006336  -0.0006513  -0.0001697  -0.0003848
   68  -0.0004726   0.0010882  -0.0010149  -0.0000681  -0.0006524   0.0002967
   69   0.0004686  -0.0005483   0.0000997  -0.0003982  -0.0003037   0.0005649
   70  -0.2253718  -0.0600736  -0.0971730   0.0144371  -0.0215667  -0.0219994
   71  -0.0644716  -0.0664224  -0.0296921   0.0033852  -0.0107538  -0.0137782
   72  -0.1054647  -0.0301090  -0.1062994   0.0094025  -0.0211242  -0.0245125
   73  -0.0153124  -0.0151145   0.0154561  -0.0008385   0.0004601  -0.0013968
   74  -0.0052304  -0.0039075   0.0057457   0.0007228   0.0010636   0.0007769
   75  -0.0083894  -0.0069603   0.0111507   0.0022694   0.0007777   0.0008404
   76   0.0136896  -0.0160343  -0.0195011  -0.3191217  -0.0537196  -0.1784368
   77   0.0050332  -0.0126698  -0.0176717  -0.0821256  -0.0452916  -0.0742725
   78   0.0077768  -0.0222547  -0.0240125  -0.2152721  -0.0641929  -0.1708514
   79   0.2387840   0.0625767   0.1097250   0.0004192   0.0020030   0.0025825
   80   0.0625767   0.0819965   0.0467023   0.0031529  -0.0024488  -0.0018943
   81   0.1097250   0.0467023   0.1250864   0.0032864  -0.0040125  -0.0020161
   82   0.0004192   0.0031529   0.0032864   0.3068794   0.0737969   0.1976353
   83   0.0020030  -0.0024488  -0.0040125   0.0737969   0.0626803   0.0891975
   84   0.0025825  -0.0018943  -0.0020161   0.1976353   0.0891975   0.1983048
   85   0.0001926  -0.0000938   0.0002957  -0.0000270   0.0000248  -0.0000363
   86   0.0001323   0.0001049   0.0000762   0.0004671   0.0003716   0.0001119
   87   0.0001745  -0.0003419   0.0002128   0.0000151   0.0002471  -0.0002781
   88   0.0005925  -0.0005152   0.0005619  -0.0001738   0.0001521  -0.0001158
   89   0.0002250  -0.0003426   0.0006536  -0.0002223   0.0003155  -0.0002814
   90  -0.0003680   0.0000465  -0.0001826   0.0000434   0.0000847  -0.0001544
   91   0.0000161   0.0000009  -0.0000003   0.0006985  -0.0001663   0.0002783
   92  -0.0000049  -0.0001023  -0.0000469  -0.0002700  -0.0010249   0.0002755
   93   0.0001100   0.0000746   0.0000800   0.0002264   0.0008165  -0.0003560
   94  -0.0000956   0.0000108  -0.0000380   0.0003288  -0.0000936   0.0001745
   95   0.0000296   0.0000058   0.0000111  -0.0001172  -0.0000085  -0.0000532
   96   0.0000197  -0.0000006   0.0000090  -0.0000842   0.0000170  -0.0000596
   97   0.0000481  -0.0000068   0.0000186  -0.0001503   0.0000510  -0.0000772
   98   0.0000061  -0.0000017   0.0000025  -0.0000213   0.0000129  -0.0000151
   99   0.0000061  -0.0000005   0.0000023  -0.0000218   0.0000029  -0.0000042
  100  -0.0000037   0.0000008  -0.0000013   0.0000096  -0.0000038   0.0000040
  101  -0.0000022   0.0000003  -0.0000009   0.0000070  -0.0000014   0.0000027
  102  -0.0000015   0.0000004  -0.0000005   0.0000033  -0.0000019  -0.0000005
  103   0.0001699  -0.0000265   0.0000673  -0.0005835   0.0001958  -0.0003205
  104   0.0000026  -0.0000137   0.0000020   0.0000130   0.0000531  -0.0000046
  105  -0.0000048  -0.0000033  -0.0000037   0.0000341   0.0000036   0.0000388
  106  -0.0000114   0.0000034  -0.0000039   0.0000270  -0.0000148   0.0000109
  107   0.0000023   0.0000003   0.0000006  -0.0000073   0.0000010  -0.0000027
  108  -0.0000064   0.0000020  -0.0000015   0.0000109  -0.0000093  -0.0000017
  109   0.0000238  -0.0000006   0.0000091  -0.0000746   0.0000097  -0.0000269
  110  -0.0000409  -0.0000016  -0.0000160   0.0001459  -0.0000069   0.0000667
  111  -0.0000112  -0.0000038  -0.0000038   0.0000527   0.0000007   0.0000567
  112  -0.0000181   0.0000008  -0.0000071   0.0000571  -0.0000110   0.0000215
  113   0.0000247   0.0000005   0.0000099  -0.0000853   0.0000028  -0.0000317
  114  -0.0000002   0.0000015  -0.0000003  -0.0000042  -0.0000008  -0.0000179
  115  -0.0000127   0.0000017  -0.0000049   0.0000347  -0.0000134   0.0000147
  116   0.0000139   0.0000023   0.0000052  -0.0000541  -0.0000039  -0.0000303
  117   0.0000166   0.0000024   0.0000059  -0.0000638   0.0000035  -0.0000524
  118   0.0000065  -0.0000015   0.0000026  -0.0000156   0.0000110  -0.0000066
  119  -0.0000030  -0.0000005  -0.0000012   0.0000110   0.0000029   0.0000047
  120  -0.0000070  -0.0000001  -0.0000024   0.0000213  -0.0000035   0.0000142
  121   0.0000216  -0.0000007   0.0000078  -0.0000658   0.0000185  -0.0000277
  122  -0.0000002  -0.0000028   0.0000001   0.0000073   0.0000107   0.0000031
  123  -0.0000052   0.0000007  -0.0000025   0.0000214  -0.0000052   0.0000181
  124  -0.0000005  -0.0000000  -0.0000003   0.0000030  -0.0000003   0.0000018
  125  -0.0000004   0.0000000  -0.0000000   0.0000011   0.0000000  -0.0000002
  126  -0.0000010  -0.0000000  -0.0000002   0.0000011  -0.0000003  -0.0000035
  127  -0.0000388   0.0000001  -0.0000142   0.0001266  -0.0000254   0.0000563
  128  -0.0000059   0.0000037  -0.0000025   0.0000148  -0.0000203   0.0000099
  129   0.0000051   0.0000004   0.0000021  -0.0000193   0.0000020  -0.0000170
  130   0.0000088   0.0000010   0.0000030  -0.0000289   0.0000022  -0.0000112
  131   0.0000005  -0.0000010   0.0000002  -0.0000006   0.0000062  -0.0000010
  132  -0.0000031  -0.0000006  -0.0000012   0.0000109   0.0000001   0.0000089
  133   0.0000241  -0.0000024   0.0000087  -0.0000783   0.0000258  -0.0000403
  134   0.0000159  -0.0000014   0.0000058  -0.0000563   0.0000235  -0.0000332
  135  -0.0000095   0.0000013  -0.0000029   0.0000252  -0.0000175   0.0000188
  136  -0.0000007   0.0000004   0.0000003  -0.0000017  -0.0000020  -0.0000038
  137  -0.0000003  -0.0000000  -0.0000001   0.0000002   0.0000004  -0.0000003
  138   0.0000005  -0.0000001   0.0000004  -0.0000029   0.0000005  -0.0000039
  139  -0.0000319  -0.0000016  -0.0000113   0.0001093  -0.0000144   0.0000492
  140  -0.0000208   0.0000076  -0.0000083   0.0000657  -0.0000530   0.0000488
  141   0.0000190  -0.0000022   0.0000077  -0.0000661   0.0000256  -0.0000457
  142   0.0000110   0.0000025   0.0000030  -0.0000346  -0.0000024  -0.0000084
  143   0.0000041  -0.0000021   0.0000017  -0.0000130   0.0000149  -0.0000132
  144  -0.0000079   0.0000001  -0.0000031   0.0000282  -0.0000062   0.0000182
  145   0.0000002   0.0000112  -0.0000020  -0.0000120  -0.0000396   0.0000101
  146   0.0000000  -0.0000168   0.0000002   0.0000428   0.0000639   0.0000138
  147  -0.0000003  -0.0000040  -0.0000042   0.0000414   0.0000194   0.0000403
  148   0.0000042   0.0000002  -0.0000000  -0.0000069   0.0000031   0.0000015
  149   0.0000008  -0.0000004   0.0000010  -0.0000050   0.0000006  -0.0000058
  150  -0.0000011   0.0000011   0.0000012  -0.0000096  -0.0000053  -0.0000136
  151  -0.0000300  -0.0000127  -0.0000091   0.0001297   0.0000280   0.0000418
  152  -0.0000079   0.0000199  -0.0000030  -0.0000086  -0.0000899   0.0000124
  153  -0.0000038   0.0000008   0.0000033  -0.0000164  -0.0000063  -0.0000388
  154   0.0000086   0.0000073   0.0000018  -0.0000311  -0.0000270   0.0000025
  155   0.0000084  -0.0000030   0.0000023  -0.0000277   0.0000254  -0.0000161
  156   0.0000040   0.0000010  -0.0000007  -0.0000068  -0.0000003   0.0000132
  157  -0.0000756   0.0002487   0.0006507  -0.0006108  -0.0000161  -0.0003186
  158   0.0006438   0.0012662  -0.0001975   0.0004003   0.0007627   0.0008095
  159   0.0003059   0.0001988   0.0012014  -0.0001964   0.0004927  -0.0002566
           85          86          87          88          89          90
    1   0.0009435   0.0011798  -0.0003189   0.0002997  -0.0004838   0.0017221
    2   0.0006056  -0.0000467  -0.0001257  -0.0014948  -0.0011478   0.0028448
    3  -0.0009227   0.0001864   0.0004278   0.0031896   0.0024870  -0.0036675
    4   0.0002788  -0.0000723  -0.0001258  -0.0011318  -0.0009116   0.0014537
    5   0.0001315   0.0000563  -0.0000804  -0.0001560   0.0000033   0.0001818
    6   0.0000588  -0.0001021  -0.0000809  -0.0001367  -0.0000837   0.0002630
    7  -0.0000220   0.0000590   0.0003050   0.0003182   0.0002108  -0.0000393
    8  -0.0001612  -0.0009980  -0.0002657   0.0005836   0.0001057   0.0003716
    9  -0.0001882   0.0004952   0.0003525   0.0005230   0.0004349  -0.0012254
   10  -0.0003625  -0.0001925  -0.0000439   0.0000500   0.0001822  -0.0000753
   11  -0.0001220   0.0000671   0.0000062   0.0000620  -0.0001085  -0.0003488
   12  -0.0000822  -0.0004398  -0.0001606   0.0000785  -0.0000055   0.0006189
   13  -0.0000265  -0.0005577  -0.0001515   0.0001752  -0.0000230  -0.0001445
   14   0.0000531   0.0006125  -0.0001176  -0.0003610  -0.0000358  -0.0001620
   15   0.0000668  -0.0000906  -0.0000114  -0.0001054   0.0000640   0.0002561
   16  -0.0000115   0.0000055   0.0000186  -0.0000131   0.0000239   0.0000642
   17   0.0000074   0.0000122  -0.0000284  -0.0000049   0.0000276   0.0001074
   18  -0.0000032  -0.0000168   0.0000129   0.0000157   0.0000031   0.0000145
   19  -0.0000185  -0.0000181  -0.0000250   0.0000035  -0.0000154  -0.0000202
   20   0.0000361   0.0000993   0.0000847  -0.0000894  -0.0001023  -0.0001054
   21  -0.0000403  -0.0002321  -0.0000301  -0.0000394   0.0000289   0.0003683
   22   0.0000154   0.0000905   0.0000230   0.0000135  -0.0000158  -0.0001574
   23  -0.0000001   0.0000276   0.0000051   0.0000227   0.0000243  -0.0000408
   24   0.0000127  -0.0000137  -0.0000054  -0.0000093  -0.0000340  -0.0000050
   25   0.0000074  -0.0000423   0.0000244  -0.0000454  -0.0000243   0.0000532
   26   0.0000108   0.0000012  -0.0000212  -0.0000047   0.0000059   0.0000023
   27   0.0000254   0.0000130  -0.0000007  -0.0000633  -0.0000319   0.0000397
   28   0.0000151  -0.0000166  -0.0000610   0.0000269   0.0000227  -0.0000096
   29  -0.0000165  -0.0001159   0.0000435  -0.0000088  -0.0000768  -0.0000273
   30  -0.0000283   0.0000429   0.0000890   0.0000374   0.0000264  -0.0000706
   31  -0.0000083  -0.0000188   0.0000019   0.0000091  -0.0000070   0.0000140
   32  -0.0000032   0.0000447   0.0000084   0.0000022   0.0000171  -0.0000168
   33  -0.0000057  -0.0000487  -0.0000050  -0.0000001  -0.0000219   0.0000216
   34  -0.0000552  -0.0000826   0.0000225   0.0000883   0.0000090   0.0000264
   35  -0.0000098  -0.0000102  -0.0000018   0.0000368   0.0000229   0.0000249
   36   0.0000099   0.0000088  -0.0000314  -0.0000200  -0.0000057   0.0000111
   37   0.0000151   0.0000168  -0.0000242  -0.0000148   0.0000033   0.0000056
   38   0.0000138   0.0000102  -0.0000129  -0.0000206  -0.0000036   0.0000002
   39   0.0000087   0.0000072  -0.0000129  -0.0000100   0.0000010   0.0000046
   40   0.0000039  -0.0000100   0.0000139  -0.0000114  -0.0000103  -0.0000139
   41  -0.0000010   0.0000045  -0.0000040   0.0000014   0.0000017   0.0000014
   42  -0.0000067  -0.0000041   0.0000043   0.0000108   0.0000030   0.0000005
   43   0.0000984   0.0001356  -0.0000284  -0.0001788  -0.0000321  -0.0000601
   44   0.0000343   0.0000742  -0.0000300  -0.0000634  -0.0000041  -0.0000147
   45   0.0000035  -0.0000108  -0.0000102   0.0000023   0.0000021   0.0000110
   46  -0.0000116  -0.0000543   0.0000599  -0.0000242  -0.0000231   0.0000106
   47   0.0000755   0.0003870  -0.0003183   0.0000666   0.0002641  -0.0001057
   48  -0.0001310  -0.0003192   0.0001950   0.0000877  -0.0001120  -0.0000067
   49   0.0000277  -0.0000545   0.0000465  -0.0000740  -0.0000621   0.0000428
   50  -0.0000238  -0.0000113   0.0000041   0.0000403   0.0000151  -0.0000143
   51   0.0000132   0.0000105  -0.0000022  -0.0000430  -0.0000141   0.0000362
   52   0.0000565   0.0002029  -0.0001516  -0.0000091   0.0001124  -0.0000527
   53  -0.0000032   0.0000375  -0.0000135   0.0000004   0.0000023  -0.0000244
   54   0.0000225   0.0000253  -0.0000334  -0.0000282   0.0000141   0.0000183
   55  -0.0007629   0.0000984   0.0001135   0.0001891  -0.0000063  -0.0001313
   56  -0.0000697  -0.0005481   0.0003885  -0.0003358  -0.0003678   0.0004117
   57   0.0004972   0.0004747  -0.0002004  -0.0001689   0.0002010  -0.0000775
   58   0.0000070   0.0000783   0.0000142  -0.0000669   0.0000264   0.0000108
   59   0.0000082   0.0000427   0.0000116   0.0000069   0.0000694  -0.0000319
   60  -0.0000398  -0.0002221  -0.0000975   0.0001135  -0.0000892   0.0000138
   61  -0.0015460   0.0008105   0.0000964   0.0001159  -0.0001689  -0.0000092
   62   0.0000588   0.0003244  -0.0001588  -0.0001259   0.0003609  -0.0001926
   63   0.0003244  -0.0005010   0.0004760   0.0000063  -0.0001452   0.0000646
   64   0.0084849   0.0060005  -0.0119646  -0.0171049  -0.0137092   0.0233209
   65  -0.0168990  -0.0125613   0.0206532  -0.0036363  -0.0043187   0.0052364
   66   0.0048406   0.0034098  -0.0078478  -0.0059856  -0.0058956   0.0082628
   67  -0.0941329   0.0952372  -0.0329017  -0.2609038  -0.0495986  -0.0868204
   68   0.0957474  -0.2359706   0.0620670  -0.0503723  -0.0586533  -0.0203630
   69  -0.0330817   0.0625278  -0.0671704  -0.0860711  -0.0198072  -0.0799342
   70  -0.0025225  -0.0025217   0.0047913   0.0003327  -0.0010190   0.0001994
   71  -0.0008565   0.0000497   0.0003491   0.0009840   0.0005824  -0.0000242
   72   0.0028130   0.0015305  -0.0040276  -0.0008941  -0.0009684   0.0013226
   73   0.0005075   0.0005031  -0.0005413   0.0002685   0.0002508  -0.0000516
   74  -0.0007579  -0.0007762   0.0016522   0.0002436   0.0002585  -0.0003983
   75   0.0005250   0.0003343  -0.0004913   0.0002045   0.0000165   0.0000097
   76   0.0003789  -0.0003340  -0.0003120   0.0003520   0.0007715   0.0002692
   77   0.0003902  -0.0001645  -0.0006220  -0.0002968  -0.0000138  -0.0000178
   78  -0.0005968   0.0005452   0.0016894   0.0000630   0.0001682  -0.0002126
   79   0.0001926   0.0001323   0.0001745   0.0005925   0.0002250  -0.0003680
   80  -0.0000938   0.0001049  -0.0003419  -0.0005152  -0.0003426   0.0000465
   81   0.0002957   0.0000762   0.0002128   0.0005619   0.0006536  -0.0001826
   82  -0.0000270   0.0004671   0.0000151  -0.0001738  -0.0002223   0.0000434
   83   0.0000248   0.0003716   0.0002471   0.0001521   0.0003155   0.0000847
   84  -0.0000363   0.0001119  -0.0002781  -0.0001158  -0.0002814  -0.0001544
   85   0.1025946  -0.1061105   0.0345309  -0.0120463   0.0258117  -0.0074305
   86  -0.1061105   0.2569689  -0.0718020  -0.0025001   0.0068109  -0.0022854
   87   0.0345309  -0.0718020   0.0717352  -0.0046741   0.0103477  -0.0043280
   88  -0.0120463  -0.0025001  -0.0046741   0.2845336   0.0564124   0.0922013
   89   0.0258117   0.0068109   0.0103477   0.0564124   0.0602455   0.0198783
   90  -0.0074305  -0.0022854  -0.0043280   0.0922013   0.0198783   0.0868962
   91  -0.0026370   0.0078328   0.0116838   0.0039761  -0.0183925  -0.0238963
   92   0.0016106  -0.0156816  -0.0214351   0.0007133  -0.0045515  -0.0043900
   93  -0.0008273   0.0061197   0.0092899   0.0011284  -0.0068718  -0.0095237
   94   0.0000536   0.0000550  -0.0000137  -0.0001012  -0.0000222  -0.0000286
   95  -0.0000176  -0.0000017  -0.0000072   0.0000295   0.0000059   0.0000091
   96  -0.0000090  -0.0000125  -0.0000012   0.0000188   0.0000042   0.0000075
   97  -0.0000265  -0.0000299   0.0000111   0.0000505   0.0000101   0.0000124
   98  -0.0000026  -0.0000066   0.0000024   0.0000065   0.0000020   0.0000022
   99  -0.0000047  -0.0000007   0.0000015   0.0000073   0.0000017   0.0000017
  100   0.0000021   0.0000020  -0.0000010  -0.0000037  -0.0000007  -0.0000008
  101   0.0000014   0.0000008  -0.0000005  -0.0000023  -0.0000005  -0.0000005
  102   0.0000012   0.0000007  -0.0000009  -0.0000019  -0.0000005  -0.0000003
  103  -0.0000977  -0.0001093   0.0000290   0.0001814   0.0000396   0.0000502
  104  -0.0000002  -0.0000189   0.0000155   0.0000057   0.0000036  -0.0000022
  105  -0.0000011  -0.0000002   0.0000050  -0.0000018  -0.0000022  -0.0000031
  106   0.0000071   0.0000090  -0.0000044  -0.0000128  -0.0000022  -0.0000017
  107  -0.0000011  -0.0000010  -0.0000008   0.0000025   0.0000002   0.0000005
  108   0.0000042   0.0000044  -0.0000031  -0.0000076  -0.0000013  -0.0000005
  109  -0.0000150  -0.0000077   0.0000026   0.0000256   0.0000047   0.0000069
  110   0.0000261   0.0000093   0.0000031  -0.0000432  -0.0000074  -0.0000120
  111  -0.0000011   0.0000104   0.0000088  -0.0000058   0.0000004  -0.0000033
  112   0.0000109   0.0000076  -0.0000029  -0.0000198  -0.0000039  -0.0000054
  113  -0.0000177  -0.0000031  -0.0000009   0.0000274   0.0000047   0.0000073
  114   0.0000041  -0.0000040  -0.0000037  -0.0000030  -0.0000012  -0.0000001
  115   0.0000070   0.0000077  -0.0000050  -0.0000137  -0.0000030  -0.0000032
  116  -0.0000076  -0.0000024  -0.0000051   0.0000134   0.0000016   0.0000041
  117  -0.0000042  -0.0000105  -0.0000056   0.0000131   0.0000013   0.0000043
  118  -0.0000030  -0.0000058   0.0000043   0.0000070   0.0000018   0.0000018
  119   0.0000024  -0.0000006   0.0000020  -0.0000033  -0.0000001  -0.0000008
  120   0.0000025   0.0000042   0.0000002  -0.0000063  -0.0000008  -0.0000015
  121  -0.0000111  -0.0000119   0.0000038   0.0000227   0.0000052   0.0000063
  122  -0.0000003  -0.0000038   0.0000030   0.0000010   0.0000001   0.0000000
  123   0.0000017   0.0000047  -0.0000003  -0.0000042  -0.0000008  -0.0000013
  124   0.0000001   0.0000003   0.0000001  -0.0000005  -0.0000002  -0.0000004
  125   0.0000001   0.0000001   0.0000005  -0.0000005   0.0000000  -0.0000002
  126   0.0000011  -0.0000004  -0.0000006  -0.0000015  -0.0000003  -0.0000001
  127   0.0000200   0.0000180  -0.0000045  -0.0000400  -0.0000087  -0.0000110
  128   0.0000029   0.0000091  -0.0000048  -0.0000070  -0.0000020  -0.0000016
  129  -0.0000017  -0.0000034  -0.0000003   0.0000042   0.0000007   0.0000013
  130  -0.0000043  -0.0000027   0.0000003   0.0000088   0.0000019   0.0000027
  131  -0.0000000  -0.0000023   0.0000013   0.0000007   0.0000006   0.0000001
  132   0.0000011   0.0000014   0.0000000  -0.0000025  -0.0000005  -0.0000006
  133  -0.0000128  -0.0000147   0.0000042   0.0000250   0.0000054   0.0000062
  134  -0.0000062  -0.0000121   0.0000053   0.0000152   0.0000046   0.0000037
  135   0.0000034   0.0000081  -0.0000025  -0.0000094  -0.0000026  -0.0000016
  136   0.0000004   0.0000001  -0.0000007  -0.0000009  -0.0000002   0.0000006
  137   0.0000002  -0.0000003  -0.0000004  -0.0000002   0.0000000   0.0000002
  138  -0.0000000  -0.0000007  -0.0000001   0.0000002   0.0000001   0.0000002
  139   0.0000164   0.0000129  -0.0000015  -0.0000319  -0.0000068  -0.0000090
  140   0.0000094   0.0000249  -0.0000104  -0.0000225  -0.0000063  -0.0000054
  141  -0.0000085  -0.0000152   0.0000044   0.0000189   0.0000048   0.0000053
  142  -0.0000053  -0.0000011  -0.0000012   0.0000106   0.0000020   0.0000027
  143  -0.0000016  -0.0000065   0.0000031   0.0000044   0.0000017   0.0000008
  144   0.0000034   0.0000052  -0.0000011  -0.0000073  -0.0000018  -0.0000020
  145   0.0000026   0.0000182  -0.0000086  -0.0000034   0.0000009  -0.0000011
  146  -0.0000034  -0.0000236   0.0000146   0.0000067   0.0000005  -0.0000015
  147  -0.0000005  -0.0000016   0.0000043   0.0000028   0.0000004  -0.0000045
  148  -0.0000019  -0.0000012   0.0000001   0.0000040   0.0000010  -0.0000001
  149  -0.0000006  -0.0000008   0.0000005   0.0000008   0.0000002   0.0000003
  150   0.0000010   0.0000004  -0.0000017  -0.0000021  -0.0000004   0.0000015
  151   0.0000129  -0.0000059   0.0000079  -0.0000252  -0.0000071  -0.0000088
  152   0.0000069   0.0000316  -0.0000171  -0.0000154  -0.0000045  -0.0000005
  153   0.0000022  -0.0000012  -0.0000025  -0.0000047  -0.0000009   0.0000024
  154  -0.0000031   0.0000067  -0.0000039   0.0000058   0.0000006   0.0000020
  155  -0.0000041  -0.0000084   0.0000031   0.0000096   0.0000034   0.0000018
  156  -0.0000020   0.0000019  -0.0000005   0.0000040   0.0000011   0.0000004
  157   0.0006110  -0.0002116  -0.0006275   0.0003650   0.0006449  -0.0001793
  158   0.0005220   0.0007935  -0.0004962   0.0006287   0.0005852  -0.0006344
  159  -0.0006207   0.0001780   0.0003401   0.0001300   0.0000365   0.0011489
           91          92          93          94          95          96
    1   0.0007226   0.0003432  -0.0008808  -0.0001174   0.0000088   0.0000410
    2   0.0007738   0.0003280  -0.0001654  -0.0000289  -0.0000593   0.0000007
    3   0.0001355  -0.0005426   0.0001311   0.0001071  -0.0000179  -0.0000532
    4   0.0001196   0.0001772   0.0000631   0.0000314  -0.0000038  -0.0000035
    5  -0.0000947   0.0000076   0.0000531  -0.0000244   0.0000177  -0.0000134
    6  -0.0001958   0.0000493   0.0000453   0.0000153  -0.0000270   0.0000098
    7  -0.0005813  -0.0007319   0.0004219   0.0008248  -0.0001908  -0.0002191
    8  -0.0004027   0.0010068  -0.0002724  -0.0003613   0.0001287   0.0000089
    9   0.0003854  -0.0010481  -0.0002439   0.0002189  -0.0000779  -0.0000346
   10  -0.0012178  -0.0003387  -0.0001911  -0.0001815   0.0000829   0.0000135
   11  -0.0000735  -0.0002698  -0.0003384  -0.0000091   0.0000228   0.0000021
   12  -0.0005235   0.0004386   0.0005780  -0.0000110  -0.0000059   0.0000051
   13   0.0001541   0.0003647  -0.0005648  -0.0009111   0.0002056   0.0002274
   14   0.0002311  -0.0003823   0.0001586   0.0006188   0.0000431  -0.0001231
   15  -0.0003137   0.0001063   0.0001531  -0.0000184   0.0000097   0.0000480
   16  -0.0000903  -0.0000515   0.0000109   0.0002554  -0.0001225  -0.0000646
   17  -0.0001832  -0.0000178   0.0000603  -0.0001503  -0.0000129   0.0000338
   18  -0.0000507  -0.0000440   0.0000240  -0.0001206   0.0000522   0.0000131
   19   0.0000431   0.0000566  -0.0000752  -0.0005903  -0.0002095   0.0002265
   20   0.0002084  -0.0002126  -0.0000484  -0.0002589  -0.0002372   0.0001319
   21  -0.0002731   0.0002653   0.0003733  -0.0006479   0.0001602   0.0000333
   22   0.0001303  -0.0001290  -0.0001138   0.0003174  -0.0001589  -0.0000344
   23   0.0000222  -0.0000118  -0.0000084  -0.0003842   0.0001083   0.0000016
   24   0.0000295   0.0000133  -0.0000522   0.0002302  -0.0001623  -0.0000282
   25  -0.0000136   0.0000123   0.0000714   0.0000549  -0.0000528  -0.0000562
   26  -0.0000208   0.0000200   0.0000209  -0.0000422   0.0000218   0.0000352
   27  -0.0000012  -0.0000076   0.0000326   0.0000494   0.0000850   0.0000736
   28  -0.0000482   0.0000375   0.0000340   0.0004465  -0.0001738  -0.0002225
   29   0.0000927  -0.0000162  -0.0000584   0.0001441   0.0009726  -0.0002963
   30   0.0000778  -0.0000571  -0.0000615   0.0004439  -0.0000385   0.0002103
   31  -0.0000066   0.0000043   0.0000013  -0.0005117   0.0003395   0.0000096
   32   0.0000100  -0.0000221  -0.0000025  -0.0002388   0.0000574   0.0000063
   33  -0.0000086   0.0000108   0.0000079  -0.0000201  -0.0000016   0.0000231
   34  -0.0000380   0.0000113  -0.0000077   0.0036445  -0.0028692  -0.0001465
   35  -0.0000505   0.0000026   0.0000259   0.0066564  -0.0034988   0.0000532
   36  -0.0000191   0.0000021   0.0000245  -0.0049543   0.0032247   0.0006554
   37  -0.0000185   0.0000108   0.0000184  -0.0006318   0.0000307  -0.0007275
   38   0.0000006   0.0000073   0.0000060  -0.0003379   0.0001421  -0.0003157
   39  -0.0000102   0.0000089   0.0000098   0.0010453  -0.0002157   0.0000475
   40   0.0000313  -0.0000083  -0.0000181  -0.0007237   0.0003179   0.0007166
   41  -0.0000040   0.0000019   0.0000027  -0.0007293   0.0023625  -0.0003588
   42  -0.0000027  -0.0000012  -0.0000023   0.0007259  -0.0003935  -0.0005848
   43   0.0000956  -0.0000237  -0.0000071  -0.0670050   0.0185951   0.0035913
   44   0.0000161  -0.0000018   0.0000134   0.0286764   0.0118756   0.0068599
   45  -0.0000189   0.0000175   0.0000116   0.0141790   0.0020166   0.0085060
   46   0.0000316  -0.0000290  -0.0000324  -0.0002962   0.0001254   0.0002524
   47  -0.0000749   0.0000724  -0.0000194   0.0004109  -0.0003556  -0.0000724
   48   0.0000791  -0.0001314   0.0000647   0.0001206  -0.0000203  -0.0001820
   49  -0.0000003  -0.0000038   0.0000265   0.0000492   0.0000223  -0.0000043
   50  -0.0000150   0.0000006   0.0000004  -0.0000142   0.0002111   0.0000812
   51  -0.0000150   0.0000089   0.0000188   0.0000540  -0.0000185  -0.0000443
   52  -0.0000517   0.0000531  -0.0000102   0.0001661  -0.0000163   0.0000407
   53   0.0000073   0.0000167  -0.0000082   0.0000197  -0.0000570  -0.0000783
   54  -0.0000125   0.0000157   0.0000042   0.0002643  -0.0001447  -0.0000002
   55  -0.0002586   0.0001110  -0.0000808   0.0002255  -0.0000255  -0.0000402
   56   0.0002357  -0.0002367   0.0001336  -0.0000592   0.0001076   0.0000473
   57  -0.0001298   0.0002628  -0.0000396  -0.0000462   0.0000376   0.0001187
   58   0.0000490   0.0000057  -0.0000910  -0.0001775   0.0000612   0.0000878
   59  -0.0001065  -0.0000324   0.0001346  -0.0000361   0.0000099   0.0000216
   60  -0.0001146   0.0000080   0.0001148  -0.0001796   0.0000647   0.0000574
   61   0.0000026  -0.0000005  -0.0000044  -0.0000980   0.0000417  -0.0000107
   62  -0.0001281   0.0001219  -0.0000615  -0.0000138   0.0000092  -0.0000076
   63   0.0001449  -0.0002138   0.0000637   0.0000727  -0.0000241  -0.0000063
   64  -0.0023522  -0.0009891   0.0024230   0.0001731  -0.0000601  -0.0000413
   65   0.0114083   0.0110364  -0.0121274   0.0001154   0.0000056  -0.0000113
   66   0.0153506   0.0131002  -0.0201990   0.0000031  -0.0000042   0.0000092
   67  -0.0498532   0.0187413   0.0238301  -0.0000921   0.0000313   0.0000177
   68   0.0191397  -0.1410751  -0.1245086   0.0000054  -0.0000107  -0.0000051
   69   0.0242456  -0.1263745  -0.2121914  -0.0000347   0.0000116   0.0000020
   70   0.0001954   0.0005265   0.0011419   0.0000238  -0.0000156   0.0000112
   71   0.0005485   0.0006144  -0.0028337  -0.0001839  -0.0000170   0.0000191
   72  -0.0009494   0.0001559  -0.0008936   0.0000495  -0.0000248  -0.0000484
   73  -0.0000336  -0.0000363  -0.0001045   0.0000304  -0.0000048  -0.0000143
   74   0.0000325   0.0001020   0.0001841  -0.0000011   0.0000055  -0.0000068
   75   0.0001048  -0.0004415   0.0002836   0.0000180  -0.0000153   0.0000060
   76  -0.0002935   0.0000792  -0.0008153  -0.0002670   0.0000829   0.0000511
   77  -0.0004388  -0.0006818  -0.0003888   0.0001593   0.0000311  -0.0000091
   78  -0.0002559   0.0000943   0.0029197  -0.0001017   0.0000527   0.0000656
   79   0.0000161  -0.0000049   0.0001100  -0.0000956   0.0000296   0.0000197
   80   0.0000009  -0.0001023   0.0000746   0.0000108   0.0000058  -0.0000006
   81  -0.0000003  -0.0000469   0.0000800  -0.0000380   0.0000111   0.0000090
   82   0.0006985  -0.0002700   0.0002264   0.0003288  -0.0001172  -0.0000842
   83  -0.0001663  -0.0010249   0.0008165  -0.0000936  -0.0000085   0.0000170
   84   0.0002783   0.0002755  -0.0003560   0.0001745  -0.0000532  -0.0000596
   85  -0.0026370   0.0016106  -0.0008273   0.0000536  -0.0000176  -0.0000090
   86   0.0078328  -0.0156816   0.0061197   0.0000550  -0.0000017  -0.0000125
   87   0.0116838  -0.0214351   0.0092899  -0.0000137  -0.0000072  -0.0000012
   88   0.0039761   0.0007133   0.0011284  -0.0001012   0.0000295   0.0000188
   89  -0.0183925  -0.0045515  -0.0068718  -0.0000222   0.0000059   0.0000042
   90  -0.0238963  -0.0043900  -0.0095237  -0.0000286   0.0000091   0.0000075
   91   0.0526573  -0.0185462  -0.0284715   0.0000493  -0.0000185  -0.0000146
   92  -0.0185462   0.1520501   0.1369379  -0.0000070   0.0000034   0.0000064
   93  -0.0284715   0.1369379   0.2319108  -0.0000025   0.0000078   0.0000060
   94   0.0000493  -0.0000070  -0.0000025   0.4190400  -0.0366815   0.0047871
   95  -0.0000185   0.0000034   0.0000078  -0.0366815   0.2734366   0.0843224
   96  -0.0000146   0.0000064   0.0000060   0.0047871   0.0843224   0.1420575
   97  -0.0000200   0.0000005  -0.0000029  -0.1900766  -0.0000688  -0.0130209
   98  -0.0000036   0.0000009   0.0000002  -0.0399756  -0.0838700  -0.0203521
   99  -0.0000023  -0.0000018  -0.0000009  -0.0296115  -0.0176503  -0.0762382
  100   0.0000012   0.0000005   0.0000005  -0.0263360  -0.0046581  -0.0351755
  101   0.0000007   0.0000004   0.0000002  -0.0039137   0.0016624  -0.0050908
  102   0.0000002   0.0000007   0.0000009  -0.0096359  -0.0011170   0.0017025
  103  -0.0000899   0.0000154   0.0000049  -0.0653095  -0.0069665  -0.0043037
  104   0.0000014  -0.0000009  -0.0000085   0.0310745  -0.1474375  -0.0422149
  105   0.0000081  -0.0000069  -0.0000065   0.0196207  -0.0439577  -0.0886686
  106   0.0000034   0.0000007   0.0000019  -0.0020820   0.0105257   0.0194750
  107  -0.0000014   0.0000006  -0.0000002   0.0094914  -0.0145508  -0.0340919
  108   0.0000007   0.0000022   0.0000028   0.0061698  -0.0117811  -0.0116434
  109  -0.0000090  -0.0000021  -0.0000018  -0.0342345   0.0337999   0.0092824
  110   0.0000210  -0.0000026  -0.0000048  -0.0001091   0.0122387   0.0072681
  111   0.0000122  -0.0000139  -0.0000142  -0.0052043   0.0076344  -0.0000467
  112   0.0000071   0.0000014   0.0000019   0.0009306  -0.0015068   0.0006597
  113  -0.0000112  -0.0000012   0.0000004   0.0068121  -0.0080340  -0.0036377
  114  -0.0000028   0.0000064   0.0000058   0.0011726   0.0001193   0.0027602
  115   0.0000038   0.0000016   0.0000027   0.0008933  -0.0002216   0.0005874
  116  -0.0000088   0.0000040   0.0000056   0.0026323  -0.0016307  -0.0008694
  117  -0.0000122   0.0000097   0.0000102   0.0025756  -0.0024617   0.0006638
  118  -0.0000016  -0.0000014  -0.0000027   0.0006204  -0.0009089  -0.0003434
  119   0.0000016  -0.0000009  -0.0000012  -0.0000166   0.0000152   0.0001426
  120   0.0000033  -0.0000017  -0.0000017  -0.0005898   0.0009353   0.0005649
  121  -0.0000088  -0.0000010  -0.0000026  -0.0338881  -0.0299409   0.0153047
  122   0.0000011  -0.0000006  -0.0000026  -0.0044428  -0.0005367  -0.0020870
  123   0.0000033  -0.0000019  -0.0000028  -0.0060165  -0.0047311   0.0063762
  124   0.0000005  -0.0000001  -0.0000002   0.0014592   0.0004078  -0.0002980
  125   0.0000001  -0.0000002  -0.0000002   0.0011684   0.0013401  -0.0019062
  126  -0.0000003   0.0000010   0.0000011   0.0004523  -0.0007296   0.0025365
  127   0.0000170  -0.0000001   0.0000012  -0.0029058  -0.0041824   0.0032751
  128   0.0000020   0.0000003   0.0000030  -0.0106118  -0.0049665   0.0056860
  129  -0.0000031   0.0000025   0.0000025   0.0046772   0.0034965  -0.0006980
  130  -0.0000038  -0.0000002  -0.0000000  -0.0024413  -0.0014827   0.0013772
  131  -0.0000001  -0.0000001  -0.0000011   0.0011044   0.0001926   0.0000867
  132   0.0000017  -0.0000012  -0.0000013  -0.0001971   0.0000533   0.0004261
  133  -0.0000114   0.0000017  -0.0000008  -0.0039234   0.0039210   0.0004978
  134  -0.0000081   0.0000015  -0.0000011   0.0037766   0.0019077  -0.0011069
  135   0.0000042  -0.0000020   0.0000011  -0.0006274  -0.0036820   0.0006492
  136  -0.0000004   0.0000006   0.0000011  -0.0001424  -0.0002388   0.0003305
  137   0.0000000   0.0000002   0.0000002  -0.0001463  -0.0004399   0.0006672
  138  -0.0000006   0.0000006   0.0000006   0.0000620  -0.0001478   0.0000969
  139   0.0000152  -0.0000012  -0.0000015   0.0033820  -0.0019803  -0.0008098
  140   0.0000101  -0.0000032   0.0000036  -0.0018843   0.0019317  -0.0001463
  141  -0.0000100   0.0000033   0.0000008  -0.0000234   0.0005476   0.0001998
  142  -0.0000043  -0.0000006   0.0000003  -0.0009862   0.0007213   0.0001447
  143  -0.0000021   0.0000010  -0.0000011   0.0005359  -0.0001351  -0.0001754
  144   0.0000041  -0.0000012  -0.0000012   0.0001384  -0.0000175  -0.0001407
  145  -0.0000011  -0.0000018   0.0000047  -0.0014412   0.0249419  -0.0048896
  146   0.0000054  -0.0000000  -0.0000136   0.0066173  -0.0314388   0.0042467
  147   0.0000078  -0.0000043  -0.0000111   0.0019201  -0.0201227   0.0064620
  148  -0.0000008  -0.0000004  -0.0000009  -0.0000078   0.0001843  -0.0005753
  149  -0.0000004  -0.0000001   0.0000006  -0.0007713   0.0018616  -0.0010625
  150  -0.0000023   0.0000021   0.0000034  -0.0003207   0.0001273   0.0026023
  151   0.0000174   0.0000006  -0.0000083   0.0034678  -0.0043591   0.0002482
  152   0.0000010  -0.0000024   0.0000131   0.0012186  -0.0119510   0.0036079
  153  -0.0000045   0.0000055   0.0000078  -0.0011123   0.0054139   0.0008921
  154  -0.0000027  -0.0000029   0.0000021  -0.0008554   0.0027252  -0.0002025
  155  -0.0000043   0.0000013  -0.0000022   0.0002877  -0.0015032   0.0006779
  156  -0.0000005  -0.0000022  -0.0000023   0.0002483  -0.0007696   0.0005619
  157  -0.0013900  -0.0017003   0.0027916  -0.0000374   0.0000222   0.0000164
  158  -0.0018491  -0.0010694   0.0029730  -0.0000418   0.0000189   0.0000163
  159   0.0027551   0.0029590  -0.0025794  -0.0000397   0.0000276   0.0000196
           97          98          99         100         101         102
    1   0.0000647   0.0000070  -0.0000012  -0.0000051  -0.0000026  -0.0000007
    2   0.0000487   0.0000048  -0.0000073  -0.0000053  -0.0000016  -0.0000019
    3  -0.0000380  -0.0000152   0.0000028   0.0000011   0.0000014  -0.0000023
    4  -0.0000132  -0.0000028  -0.0000010   0.0000014   0.0000006   0.0000005
    5   0.0000127  -0.0000024   0.0000067  -0.0000022  -0.0000015  -0.0000024
    6  -0.0000052   0.0000023  -0.0000073   0.0000013   0.0000010   0.0000017
    7  -0.0003623  -0.0000669  -0.0000522   0.0000249   0.0000140   0.0000084
    8   0.0000899   0.0000694   0.0000249  -0.0000093  -0.0000077  -0.0000070
    9   0.0000084  -0.0000279  -0.0000249  -0.0000004  -0.0000003  -0.0000031
   10   0.0000337   0.0000170   0.0000267  -0.0000045  -0.0000038  -0.0000025
   11   0.0000028  -0.0000059   0.0000063  -0.0000001  -0.0000010  -0.0000007
   12  -0.0000063   0.0000063  -0.0000017   0.0000010   0.0000009   0.0000010
   13   0.0004324   0.0000592   0.0000690  -0.0000274  -0.0000164  -0.0000118
   14  -0.0003143  -0.0000659  -0.0000331   0.0000223   0.0000088   0.0000122
   15  -0.0000059   0.0000048  -0.0000144   0.0000030   0.0000022   0.0000055
   16  -0.0001117  -0.0000152  -0.0000223   0.0000064   0.0000065   0.0000027
   17   0.0000688   0.0000190   0.0000052  -0.0000044  -0.0000010  -0.0000024
   18   0.0000523   0.0000055   0.0000206  -0.0000044  -0.0000029  -0.0000034
   19   0.0003070  -0.0000298   0.0000548  -0.0000145   0.0000013  -0.0000097
   20   0.0002040  -0.0000045   0.0000101  -0.0000125   0.0000004  -0.0000034
   21   0.0001624   0.0000514   0.0000861  -0.0000179  -0.0000041  -0.0000104
   22  -0.0000670  -0.0000342  -0.0000389   0.0000067   0.0000076   0.0000023
   23   0.0000237   0.0000525   0.0000464  -0.0000079  -0.0000060  -0.0000040
   24  -0.0000078  -0.0000287  -0.0000313   0.0000026   0.0000063   0.0000012
   25  -0.0000215   0.0000003   0.0000037  -0.0000017   0.0000021  -0.0000024
   26   0.0000099   0.0000043  -0.0000097   0.0000018   0.0000019   0.0000041
   27  -0.0000205  -0.0000107  -0.0000208   0.0000076  -0.0000005   0.0000062
   28  -0.0002800  -0.0000106   0.0000156   0.0000040   0.0000030  -0.0000068
   29  -0.0002625   0.0001814  -0.0000146   0.0000062  -0.0000240   0.0000126
   30  -0.0000389  -0.0001245  -0.0001354   0.0000327   0.0000044   0.0000166
   31   0.0001413   0.0000762   0.0000851  -0.0000211  -0.0000198  -0.0000059
   32   0.0000396   0.0000285   0.0000415  -0.0000055  -0.0000053  -0.0000038
   33  -0.0000441   0.0000187   0.0000000   0.0000047   0.0000036   0.0000041
   34  -0.0006302  -0.0005994  -0.0004610   0.0002032   0.0001055   0.0000440
   35   0.0007465  -0.0012615  -0.0006041   0.0000804   0.0001906  -0.0000623
   36   0.0009695   0.0006911   0.0013004  -0.0002986  -0.0001711  -0.0001736
   37  -0.0000638   0.0000928   0.0000729  -0.0000603  -0.0000010  -0.0000069
   38  -0.0002092   0.0001659  -0.0001476   0.0000098   0.0000220   0.0000386
   39  -0.0001071  -0.0001357  -0.0002370   0.0000933   0.0000292   0.0000392
   40   0.0001102   0.0001343  -0.0001228   0.0000098  -0.0000157   0.0000140
   41  -0.0006571   0.0005121   0.0000338   0.0000025  -0.0000444   0.0000241
   42  -0.0000922  -0.0002814  -0.0000511  -0.0000767  -0.0000301  -0.0000232
   43   0.0024827   0.0078137   0.0045716  -0.0005281  -0.0002649   0.0001254
   44   0.0036024  -0.0027568  -0.0016634   0.0002636  -0.0002375   0.0000309
   45   0.0008680  -0.0012415  -0.0001558   0.0012583  -0.0000123   0.0004195
   46   0.0001789   0.0000102  -0.0000299   0.0000067  -0.0000049   0.0000058
   47  -0.0000999  -0.0000400  -0.0000283   0.0000093   0.0000056   0.0000011
   48  -0.0000350  -0.0000278  -0.0000104  -0.0000179  -0.0000026  -0.0000077
   49  -0.0000527   0.0000088  -0.0000036   0.0000074   0.0000030   0.0000036
   50  -0.0001069   0.0000210   0.0000093   0.0000205   0.0000042   0.0000126
   51  -0.0000189  -0.0000077   0.0000015  -0.0000013  -0.0000031  -0.0000036
   52  -0.0000998  -0.0000046  -0.0000036   0.0000215   0.0000066   0.0000078
   53   0.0000633  -0.0000269  -0.0000076  -0.0000162  -0.0000078  -0.0000118
   54  -0.0000934  -0.0000179  -0.0000315   0.0000177   0.0000119   0.0000062
   55  -0.0001272  -0.0000155  -0.0000132   0.0000097   0.0000057   0.0000048
   56  -0.0000070   0.0000152  -0.0000009   0.0000044   0.0000004   0.0000043
   57  -0.0000016   0.0000161  -0.0000049   0.0000155   0.0000035   0.0000065
   58   0.0000751   0.0000150   0.0000030  -0.0000012  -0.0000013   0.0000025
   59   0.0000119   0.0000040   0.0000006   0.0000004  -0.0000004   0.0000008
   60   0.0000779   0.0000127   0.0000078  -0.0000048  -0.0000024   0.0000005
   61   0.0000560  -0.0000017   0.0000095  -0.0000091  -0.0000054  -0.0000050
   62   0.0000122  -0.0000030   0.0000055  -0.0000023  -0.0000018  -0.0000018
   63  -0.0000338  -0.0000017  -0.0000060   0.0000033   0.0000016   0.0000021
   64  -0.0000775  -0.0000120  -0.0000111   0.0000055   0.0000039   0.0000016
   65  -0.0000777  -0.0000079  -0.0000041   0.0000078   0.0000031   0.0000034
   66  -0.0000082   0.0000018  -0.0000009   0.0000021  -0.0000002   0.0000006
   67   0.0000410   0.0000053   0.0000071  -0.0000034  -0.0000021  -0.0000016
   68   0.0000033   0.0000012   0.0000001  -0.0000004   0.0000001  -0.0000004
   69   0.0000180   0.0000016   0.0000039  -0.0000018  -0.0000012  -0.0000009
   70  -0.0000161   0.0000005  -0.0000085   0.0000013   0.0000009   0.0000031
   71   0.0001085   0.0000220   0.0000114  -0.0000089  -0.0000044  -0.0000057
   72  -0.0000112  -0.0000071   0.0000092  -0.0000005   0.0000000  -0.0000055
   73  -0.0000130  -0.0000039   0.0000024   0.0000007   0.0000004  -0.0000010
   74   0.0000018  -0.0000021   0.0000028  -0.0000004  -0.0000004  -0.0000011
   75  -0.0000099   0.0000017  -0.0000061   0.0000011   0.0000009   0.0000018
   76   0.0001321   0.0000170   0.0000217  -0.0000092  -0.0000065  -0.0000052
   77  -0.0000982  -0.0000216  -0.0000103   0.0000079   0.0000036   0.0000063
   78   0.0000334   0.0000096  -0.0000074  -0.0000004  -0.0000005   0.0000056
   79   0.0000481   0.0000061   0.0000061  -0.0000037  -0.0000022  -0.0000015
   80  -0.0000068  -0.0000017  -0.0000005   0.0000008   0.0000003   0.0000004
   81   0.0000186   0.0000025   0.0000023  -0.0000013  -0.0000009  -0.0000005
   82  -0.0001503  -0.0000213  -0.0000218   0.0000096   0.0000070   0.0000033
   83   0.0000510   0.0000129   0.0000029  -0.0000038  -0.0000014  -0.0000019
   84  -0.0000772  -0.0000151  -0.0000042   0.0000040   0.0000027  -0.0000005
   85  -0.0000265  -0.0000026  -0.0000047   0.0000021   0.0000014   0.0000012
   86  -0.0000299  -0.0000066  -0.0000007   0.0000020   0.0000008   0.0000007
   87   0.0000111   0.0000024   0.0000015  -0.0000010  -0.0000005  -0.0000009
   88   0.0000505   0.0000065   0.0000073  -0.0000037  -0.0000023  -0.0000019
   89   0.0000101   0.0000020   0.0000017  -0.0000007  -0.0000005  -0.0000005
   90   0.0000124   0.0000022   0.0000017  -0.0000008  -0.0000005  -0.0000003
   91  -0.0000200  -0.0000036  -0.0000023   0.0000012   0.0000007   0.0000002
   92   0.0000005   0.0000009  -0.0000018   0.0000005   0.0000004   0.0000007
   93  -0.0000029   0.0000002  -0.0000009   0.0000005   0.0000002   0.0000009
   94  -0.1900766  -0.0399756  -0.0296115  -0.0263360  -0.0039137  -0.0096359
   95  -0.0000688  -0.0838700  -0.0176503  -0.0046581   0.0016624  -0.0011170
   96  -0.0130209  -0.0203521  -0.0762382  -0.0351755  -0.0050908   0.0017025
   97   0.4331799  -0.0319743   0.0270185  -0.0554914  -0.0045741  -0.0386683
   98  -0.0319743   0.4896231   0.0348434  -0.0047792  -0.0584645  -0.0352516
   99   0.0270185   0.0348434   0.6006369  -0.0400270  -0.0292558  -0.2878034
  100  -0.0554914  -0.0047792  -0.0400270   0.0716778   0.0070324   0.0516988
  101  -0.0045741  -0.0584645  -0.0292558   0.0070324   0.0632406   0.0361275
  102  -0.0386683  -0.0352516  -0.2878034   0.0516988   0.0361275   0.3098682
  103  -0.0424282   0.0259904   0.0099089   0.0035056   0.0012664   0.0012569
  104   0.0085706   0.0052439   0.0059469  -0.0047539   0.0002849  -0.0008459
  105  -0.0007943   0.0061149   0.0004681  -0.0055287   0.0017718   0.0011412
  106   0.0042551   0.0010552   0.0026148  -0.0001534  -0.0003563  -0.0012144
  107  -0.0045202  -0.0002365  -0.0022406   0.0004812   0.0003230   0.0012054
  108  -0.0020033   0.0000877  -0.0002135   0.0012203   0.0000614   0.0001598
  109  -0.0865153   0.0175407   0.0162943   0.0043133  -0.0049219  -0.0023940
  110   0.0349978  -0.1537384  -0.0341042   0.0015565  -0.0039792   0.0007427
  111   0.0230000  -0.0345752  -0.0875016   0.0136633  -0.0304607  -0.0122513
  112   0.0068931   0.0281150  -0.0189757  -0.0002449  -0.0006002   0.0001102
  113   0.0217763  -0.0202352   0.0284379  -0.0003233   0.0016414   0.0009989
  114  -0.0062896   0.0043121   0.0044201  -0.0001745   0.0018263   0.0028098
  115   0.0069117   0.0082164   0.0148303  -0.0010436   0.0029590   0.0008463
  116  -0.0003133  -0.0079781  -0.0365873   0.0035952  -0.0057013  -0.0020411
  117  -0.0033553  -0.0090597  -0.0197251   0.0012534  -0.0016542   0.0006075
  118   0.0040582   0.0011146  -0.0009795   0.0000452   0.0000356  -0.0001850
  119   0.0004873   0.0025002  -0.0017891   0.0001833  -0.0001807  -0.0000823
  120  -0.0021611  -0.0004072  -0.0070407   0.0007487  -0.0014475  -0.0003422
  121  -0.0662244  -0.0050341   0.0174868   0.0039406   0.0035321  -0.0032617
  122  -0.0080239  -0.1382164   0.0431208   0.0016898   0.0027546  -0.0015327
  123   0.0139833   0.0377196  -0.1193275   0.0106135   0.0272767  -0.0190033
  124   0.0019472   0.0012593   0.0092843  -0.0007986  -0.0016024   0.0006868
  125   0.0025573   0.0028983   0.0286879  -0.0019952  -0.0037880   0.0026598
  126  -0.0025733  -0.0016038  -0.0203168   0.0010859   0.0023672  -0.0006029
  127  -0.0259212  -0.0057421  -0.0035122   0.0010557   0.0012420   0.0002675
  128  -0.0318436   0.0016273  -0.0088974   0.0006344   0.0010890  -0.0004682
  129   0.0154228  -0.0001467   0.0059333  -0.0004138  -0.0016356   0.0019810
  130  -0.0057278   0.0018934  -0.0034233   0.0001627   0.0002096   0.0001247
  131  -0.0003264   0.0002368  -0.0013020   0.0001231   0.0001037  -0.0000403
  132   0.0004617   0.0004357  -0.0005929  -0.0000997  -0.0001662   0.0002553
  133   0.0125890  -0.0077838  -0.0052611  -0.0001790   0.0000051   0.0000296
  134   0.0035739  -0.0316365   0.0002136   0.0003868   0.0016877  -0.0016016
  135  -0.0110311   0.0192275   0.0053187  -0.0001021   0.0014565  -0.0001358
  136   0.0000528  -0.0008963   0.0000348   0.0003139  -0.0000842  -0.0001281
  137  -0.0004820   0.0015901  -0.0020519   0.0001307  -0.0003966   0.0011773
  138   0.0001046   0.0003707  -0.0002471  -0.0001976  -0.0002360   0.0006717
  139  -0.0037057   0.0023403   0.0004700   0.0000812   0.0001194   0.0002498
  140   0.0097146  -0.0055314  -0.0051894  -0.0002551  -0.0002541   0.0002941
  141  -0.0002767  -0.0001433   0.0013984  -0.0000986  -0.0005639   0.0005953
  142   0.0010451   0.0002326   0.0002290  -0.0001355  -0.0001671   0.0000431
  143  -0.0007239  -0.0006286  -0.0002676   0.0001429   0.0002729  -0.0003475
  144   0.0005749  -0.0006132  -0.0000533  -0.0000403  -0.0001790   0.0000503
  145   0.0045064   0.0023123  -0.0007748  -0.0004721  -0.0000122  -0.0000624
  146   0.0022387  -0.0004523   0.0010837   0.0001210  -0.0002408  -0.0000046
  147  -0.0032392  -0.0004750   0.0006366   0.0004342   0.0002118  -0.0001729
  148  -0.0006496   0.0000274  -0.0001319  -0.0000102  -0.0000609   0.0001835
  149   0.0000719  -0.0000596   0.0001382  -0.0001358   0.0000085  -0.0001055
  150   0.0004134   0.0001693  -0.0000552   0.0001394  -0.0001388   0.0000874
  151  -0.0020293  -0.0013341   0.0004118   0.0002302   0.0000981  -0.0000742
  152  -0.0037877   0.0006588  -0.0008332   0.0003828   0.0000358   0.0001956
  153   0.0009269   0.0002357  -0.0004053  -0.0000453  -0.0001238   0.0001267
  154   0.0013013  -0.0000273  -0.0000472  -0.0000905  -0.0000275  -0.0000420
  155  -0.0006083  -0.0002439   0.0000201   0.0000814   0.0000060  -0.0000053
  156  -0.0000765   0.0002212   0.0000222   0.0000235   0.0000164  -0.0000294
  157   0.0000088   0.0000030   0.0000021  -0.0000001  -0.0000005   0.0000007
  158   0.0000162   0.0000030   0.0000009  -0.0000010  -0.0000006   0.0000007
  159   0.0000098   0.0000018   0.0000005  -0.0000000  -0.0000001   0.0000012
          103         104         105         106         107         108
    1   0.0002153   0.0000456  -0.0000502   0.0000074  -0.0000024   0.0000077
    2   0.0000638   0.0000747   0.0000264  -0.0000124  -0.0000025  -0.0000028
    3  -0.0002161  -0.0000232   0.0000249  -0.0000076  -0.0000019  -0.0000166
    4  -0.0000640  -0.0000198   0.0000068   0.0000099   0.0000010   0.0000045
    5   0.0000362  -0.0000010   0.0000077  -0.0000087   0.0000004  -0.0000112
    6  -0.0000223   0.0000141   0.0000014   0.0000092  -0.0000001   0.0000093
    7  -0.0016116  -0.0001519   0.0000548   0.0000743  -0.0000229   0.0000351
    8   0.0008375   0.0001542  -0.0000252  -0.0000829  -0.0000178  -0.0000426
    9  -0.0004076  -0.0001557  -0.0000623   0.0000512   0.0000084   0.0000228
   10   0.0003387   0.0001187  -0.0000498  -0.0000332  -0.0000085  -0.0000149
   11   0.0000323  -0.0000234  -0.0000232   0.0000014  -0.0000022   0.0000020
   12   0.0000193   0.0000201   0.0000127  -0.0000035  -0.0000009   0.0000004
   13   0.0016554   0.0000998   0.0000108  -0.0000816   0.0000322  -0.0000488
   14  -0.0012334  -0.0003178  -0.0001060   0.0000924  -0.0000230   0.0000637
   15   0.0000369  -0.0000286  -0.0000348   0.0000163   0.0000027   0.0000207
   16  -0.0004498   0.0000475   0.0000506   0.0000135  -0.0000029   0.0000011
   17   0.0003240   0.0000888   0.0000112  -0.0000219   0.0000084  -0.0000157
   18   0.0002145  -0.0000105   0.0000293  -0.0000155   0.0000026  -0.0000142
   19   0.0008443   0.0009046  -0.0003455   0.0000369   0.0000228   0.0000486
   20  -0.0000680   0.0001336   0.0003673   0.0000092   0.0000582  -0.0000160
   21   0.0014371   0.0003557   0.0003459  -0.0001815   0.0000074  -0.0001367
   22  -0.0006231  -0.0000732   0.0001114   0.0000965   0.0000179   0.0000460
   23   0.0006941   0.0005096  -0.0002089  -0.0001340  -0.0000295  -0.0000627
   24  -0.0004925  -0.0000704   0.0000278   0.0000074   0.0000267  -0.0000127
   25  -0.0001660   0.0000812   0.0001063  -0.0000399  -0.0000122  -0.0000382
   26   0.0001442   0.0000302  -0.0000849   0.0000079   0.0000146  -0.0000006
   27  -0.0000865  -0.0002432  -0.0001782   0.0000872  -0.0000048   0.0000845
   28  -0.0003086  -0.0004198   0.0014772  -0.0000116  -0.0000157  -0.0001251
   29  -0.0004589  -0.0046370   0.0035098   0.0001750   0.0000383  -0.0000080
   30   0.0001486   0.0030046  -0.0043717   0.0002800   0.0001645   0.0005679
   31   0.0010291  -0.0013816   0.0015021  -0.0001515  -0.0000362  -0.0001383
   32   0.0003561   0.0001376   0.0002611  -0.0000333  -0.0000159  -0.0000182
   33  -0.0001153  -0.0002244   0.0004761   0.0000299   0.0000061  -0.0000310
   34  -0.0362523  -0.0309428   0.0253504   0.0028153   0.0000560   0.0025367
   35  -0.0237650  -0.0082744   0.0024750   0.0037243  -0.0001838   0.0022281
   36   0.0125465  -0.0061293   0.0013989  -0.0061543  -0.0026184   0.0019084
   37   0.0044587   0.0012104   0.0048096   0.0000718  -0.0000072  -0.0013359
   38   0.0041641   0.0015197   0.0027765   0.0001757   0.0001975  -0.0010846
   39  -0.0065499  -0.0014172  -0.0006577   0.0018800   0.0001996   0.0010345
   40   0.0027436  -0.0016570  -0.0005527  -0.0001367  -0.0000026  -0.0000028
   41   0.0071399  -0.0016399   0.0006786  -0.0003793   0.0000304  -0.0002639
   42  -0.0033076   0.0003676   0.0005859   0.0004869  -0.0000615  -0.0001550
   43  -0.2174177  -0.0390907  -0.0622203  -0.0279289  -0.0058322  -0.0108817
   44  -0.0482377  -0.0896983   0.0012755  -0.0104082   0.0036739  -0.0020468
   45  -0.0306747   0.0137165  -0.1011197  -0.0364080  -0.0062273  -0.0047711
   46   0.0004996  -0.0000689  -0.0006284   0.0000126   0.0000483   0.0002952
   47  -0.0012425   0.0002349  -0.0000551   0.0001239  -0.0000562   0.0001508
   48   0.0002780   0.0004329  -0.0001362  -0.0001916  -0.0000484  -0.0001694
   49  -0.0000468  -0.0000679  -0.0000325  -0.0000067   0.0000012  -0.0000079
   50   0.0002044  -0.0002569  -0.0002136  -0.0000345   0.0000140   0.0000121
   51  -0.0001998  -0.0000406   0.0000480   0.0000147  -0.0000109   0.0000133
   52  -0.0002405  -0.0001173  -0.0000548   0.0000560   0.0000085   0.0000188
   53   0.0000348   0.0000891   0.0000881  -0.0000402  -0.0000160  -0.0000656
   54  -0.0007448  -0.0002112   0.0005042   0.0002955   0.0000585   0.0000779
   55  -0.0004611  -0.0000898  -0.0000031   0.0000337  -0.0000077   0.0000142
   56   0.0002651  -0.0001288  -0.0001797  -0.0000913  -0.0000016   0.0000236
   57  -0.0000307  -0.0001832   0.0000660   0.0001611   0.0000615   0.0001071
   58   0.0003540  -0.0000356  -0.0000281   0.0000034   0.0000196   0.0000208
   59   0.0000751   0.0000158  -0.0000291   0.0000012   0.0000003   0.0000074
   60   0.0003455  -0.0000315   0.0000019  -0.0000174   0.0000077  -0.0000022
   61   0.0002405   0.0000731  -0.0001063  -0.0000759  -0.0000131  -0.0000310
   62   0.0000234   0.0000236  -0.0000202  -0.0000072  -0.0000024  -0.0000035
   63  -0.0001325  -0.0000217  -0.0000268   0.0000006  -0.0000063   0.0000079
   64  -0.0003207  -0.0000020   0.0000263   0.0000158  -0.0000032   0.0000057
   65  -0.0002087  -0.0000527  -0.0000204   0.0000236  -0.0000015   0.0000134
   66  -0.0000019  -0.0000016  -0.0000112   0.0000121  -0.0000009   0.0000100
   67   0.0001714   0.0000086  -0.0000050  -0.0000126   0.0000011  -0.0000073
   68  -0.0000054   0.0000065   0.0000099  -0.0000035   0.0000006  -0.0000034
   69   0.0000667   0.0000077   0.0000016  -0.0000076   0.0000011  -0.0000051
   70  -0.0000241   0.0000142  -0.0000156   0.0000042  -0.0000039   0.0000099
   71   0.0003702   0.0001067   0.0000244  -0.0000350   0.0000018  -0.0000240
   72  -0.0000999   0.0000128   0.0000517  -0.0000044   0.0000024  -0.0000179
   73  -0.0000633  -0.0000080   0.0000127   0.0000030   0.0000001  -0.0000021
   74  -0.0000052  -0.0000061   0.0000069  -0.0000007   0.0000007  -0.0000030
   75  -0.0000202   0.0000126  -0.0000095   0.0000032  -0.0000017   0.0000058
   76   0.0004683   0.0000033  -0.0000068  -0.0000275   0.0000068  -0.0000177
   77  -0.0003256  -0.0001111  -0.0000317   0.0000324  -0.0000023   0.0000253
   78   0.0001882  -0.0000278  -0.0000655   0.0000027   0.0000002   0.0000177
   79   0.0001699   0.0000026  -0.0000048  -0.0000114   0.0000023  -0.0000064
   80  -0.0000265  -0.0000137  -0.0000033   0.0000034   0.0000003   0.0000020
   81   0.0000673   0.0000020  -0.0000037  -0.0000039   0.0000006  -0.0000015
   82  -0.0005835   0.0000130   0.0000341   0.0000270  -0.0000073   0.0000109
   83   0.0001958   0.0000531   0.0000036  -0.0000148   0.0000010  -0.0000093
   84  -0.0003205  -0.0000046   0.0000388   0.0000109  -0.0000027  -0.0000017
   85  -0.0000977  -0.0000002  -0.0000011   0.0000071  -0.0000011   0.0000042
   86  -0.0001093  -0.0000189  -0.0000002   0.0000090  -0.0000010   0.0000044
   87   0.0000290   0.0000155   0.0000050  -0.0000044  -0.0000008  -0.0000031
   88   0.0001814   0.0000057  -0.0000018  -0.0000128   0.0000025  -0.0000076
   89   0.0000396   0.0000036  -0.0000022  -0.0000022   0.0000002  -0.0000013
   90   0.0000502  -0.0000022  -0.0000031  -0.0000017   0.0000005  -0.0000005
   91  -0.0000899   0.0000014   0.0000081   0.0000034  -0.0000014   0.0000007
   92   0.0000154  -0.0000009  -0.0000069   0.0000007   0.0000006   0.0000022
   93   0.0000049  -0.0000085  -0.0000065   0.0000019  -0.0000002   0.0000028
   94  -0.0653095   0.0310745   0.0196207  -0.0020820   0.0094914   0.0061698
   95  -0.0069665  -0.1474375  -0.0439577   0.0105257  -0.0145508  -0.0117811
   96  -0.0043037  -0.0422149  -0.0886686   0.0194750  -0.0340919  -0.0116434
   97  -0.0424282   0.0085706  -0.0007943   0.0042551  -0.0045202  -0.0020033
   98   0.0259904   0.0052439   0.0061149   0.0010552  -0.0002365   0.0000877
   99   0.0099089   0.0059469   0.0004681   0.0026148  -0.0022406  -0.0002135
  100   0.0035056  -0.0047539  -0.0055287  -0.0001534   0.0004812   0.0012203
  101   0.0012664   0.0002849   0.0017718  -0.0003563   0.0003230   0.0000614
  102   0.0012569  -0.0008459   0.0011412  -0.0012144   0.0012054   0.0001598
  103   0.4935006   0.0751217   0.0413750  -0.0558567  -0.0074994  -0.0400211
  104   0.0751217   0.4554020  -0.0184777  -0.0071972  -0.0526652  -0.0123258
  105   0.0413750  -0.0184777   0.5956099  -0.0354838  -0.0091669  -0.2695368
  106  -0.0558567  -0.0071972  -0.0354838   0.0745276   0.0043650   0.0459884
  107  -0.0074994  -0.0526652  -0.0091669   0.0043650   0.0621302   0.0244802
  108  -0.0400211  -0.0123258  -0.2695368   0.0459884   0.0244802   0.2972007
  109  -0.0053457  -0.0015102  -0.0020183   0.0003750  -0.0003262   0.0001407
  110   0.0039441  -0.0062219  -0.0036914  -0.0000678   0.0004890   0.0001825
  111   0.0008794  -0.0022932  -0.0017548   0.0001484  -0.0000737  -0.0000195
  112   0.0013599  -0.0005846  -0.0003826  -0.0000560   0.0000909   0.0000818
  113  -0.0029467   0.0034540   0.0027682   0.0000993  -0.0003444  -0.0002576
  114   0.0003042  -0.0002390  -0.0006087  -0.0000963   0.0001874   0.0002492
  115   0.0011184  -0.0003864   0.0002389  -0.0001535   0.0001851   0.0000160
  116  -0.0018749   0.0016153   0.0001397   0.0000495  -0.0000884   0.0001948
  117  -0.0017526   0.0020904   0.0003300  -0.0000504   0.0000337   0.0002869
  118   0.0001220   0.0001639   0.0002590  -0.0000563   0.0000263  -0.0000407
  119   0.0004873  -0.0001085   0.0000980  -0.0000411   0.0000665   0.0000354
  120   0.0005192  -0.0003126  -0.0001766  -0.0000478   0.0000862   0.0000864
  121  -0.0012870  -0.0041042   0.0024788  -0.0001498   0.0003813   0.0001024
  122  -0.0016956   0.0078744   0.0002210  -0.0000820  -0.0005691  -0.0001319
  123   0.0027943  -0.0021750  -0.0007925  -0.0001557   0.0004344  -0.0000754
  124  -0.0001731   0.0004655   0.0003758  -0.0000096  -0.0000186  -0.0001849
  125   0.0002087  -0.0005217  -0.0000394   0.0000595  -0.0000894  -0.0000130
  126  -0.0001103   0.0003521  -0.0002263  -0.0001500  -0.0000119   0.0002207
  127   0.0032878   0.0002404  -0.0017511  -0.0001719   0.0000334   0.0003314
  128   0.0029644  -0.0053319  -0.0010651  -0.0001382   0.0005142   0.0001978
  129  -0.0010866   0.0007122  -0.0000522   0.0000033  -0.0000934   0.0000979
  130   0.0005012  -0.0015156  -0.0001511  -0.0000258   0.0001381   0.0000336
  131  -0.0005925   0.0004313   0.0001778  -0.0000074  -0.0000252  -0.0000233
  132   0.0000495   0.0004215   0.0001391  -0.0000074  -0.0000017  -0.0000376
  133  -0.0066712  -0.0182298   0.0038745   0.0004191   0.0014409  -0.0011483
  134  -0.0286323  -0.0027717  -0.0004597   0.0001979   0.0004130  -0.0002965
  135   0.0177844   0.0026984   0.0013239   0.0003664   0.0006220  -0.0007600
  136   0.0006049   0.0009524  -0.0020646   0.0001956  -0.0004604   0.0007247
  137  -0.0002222   0.0000043  -0.0013076   0.0000390  -0.0000944   0.0002020
  138  -0.0001292   0.0004227  -0.0004568  -0.0001222  -0.0003045   0.0005846
  139  -0.0075875   0.0084291  -0.0017903   0.0000064  -0.0006871   0.0004440
  140  -0.0006360   0.0036810  -0.0030466   0.0000471  -0.0002467   0.0004154
  141   0.0005342  -0.0025127   0.0014413  -0.0000578  -0.0003269   0.0005378
  142   0.0000637  -0.0016448  -0.0003830   0.0000415   0.0003458  -0.0002509
  143  -0.0005244   0.0000354   0.0001809   0.0000200   0.0000877  -0.0002033
  144  -0.0003901   0.0009300   0.0001711  -0.0000978  -0.0002618   0.0001372
  145  -0.0764268  -0.0144093   0.0047755   0.0046102   0.0039101  -0.0027778
  146  -0.0309964  -0.1258167   0.0541002  -0.0003014   0.0024215  -0.0014318
  147   0.0120742   0.0529546  -0.1197614   0.0081457   0.0270802  -0.0176229
  148   0.0037944  -0.0008776   0.0096870  -0.0003498  -0.0012377   0.0009680
  149   0.0084508   0.0007084   0.0292376  -0.0014925  -0.0040201   0.0018562
  150  -0.0067938  -0.0005920  -0.0215711   0.0009829   0.0023300  -0.0007840
  151   0.0018953  -0.0000926  -0.0039707  -0.0001060  -0.0002879  -0.0001037
  152   0.0220301  -0.0334494  -0.0196479   0.0001099   0.0024661  -0.0001713
  153  -0.0062852   0.0064312   0.0077127  -0.0005857  -0.0012397   0.0023376
  154  -0.0032926   0.0017933   0.0021964  -0.0000217  -0.0000925  -0.0000873
  155   0.0027163  -0.0024048  -0.0044480   0.0000483   0.0003330   0.0000688
  156   0.0013115  -0.0000810  -0.0016461  -0.0000048  -0.0002111   0.0002386
  157   0.0000749  -0.0000091  -0.0000175   0.0000005   0.0000007   0.0000022
  158   0.0000778  -0.0000066  -0.0000130  -0.0000028   0.0000002   0.0000013
  159   0.0000712  -0.0000164  -0.0000182   0.0000002   0.0000010   0.0000032
          109         110         111         112         113         114
    1   0.0000220  -0.0000308  -0.0000270  -0.0000141   0.0000149   0.0000090
    2   0.0000042   0.0000233   0.0000134  -0.0000034  -0.0000130  -0.0000008
    3  -0.0000021   0.0000227   0.0000343   0.0000046  -0.0000053  -0.0000131
    4  -0.0000032   0.0000070   0.0000036   0.0000026  -0.0000035  -0.0000010
    5   0.0000169  -0.0000244   0.0000282  -0.0000113   0.0000227  -0.0000163
    6  -0.0000131   0.0000233  -0.0000133   0.0000084  -0.0000184   0.0000098
    7  -0.0001444   0.0002938   0.0001091   0.0001136  -0.0001662  -0.0000080
    8   0.0000289  -0.0000609   0.0000272  -0.0000378   0.0000373  -0.0000205
    9   0.0000081   0.0000695   0.0000994  -0.0000029  -0.0000229  -0.0000335
   10   0.0000249  -0.0000708   0.0000001  -0.0000193   0.0000449  -0.0000126
   11   0.0000101  -0.0000200   0.0000040  -0.0000053   0.0000147  -0.0000056
   12  -0.0000114   0.0000113  -0.0000193   0.0000067  -0.0000125   0.0000104
   13   0.0001826  -0.0003503  -0.0001197  -0.0001423   0.0002037   0.0000044
   14  -0.0000809   0.0001027   0.0000194   0.0000784  -0.0000564   0.0000037
   15  -0.0000167  -0.0000076  -0.0000781   0.0000127  -0.0000112   0.0000363
   16  -0.0000618   0.0001284   0.0000316   0.0000464  -0.0000778   0.0000038
   17   0.0000094  -0.0000165  -0.0000143  -0.0000130   0.0000056   0.0000050
   18   0.0000338  -0.0000620   0.0000042  -0.0000247   0.0000415  -0.0000128
   19   0.0000795  -0.0001308  -0.0001336  -0.0000567   0.0000591   0.0000419
   20   0.0000438  -0.0000317  -0.0000645  -0.0000303   0.0000095   0.0000266
   21   0.0000627  -0.0002137  -0.0000720  -0.0000596   0.0001188  -0.0000073
   22  -0.0000396   0.0001281   0.0000230   0.0000300  -0.0000732   0.0000088
   23   0.0000189  -0.0001016   0.0000126  -0.0000194   0.0000618  -0.0000221
   24  -0.0000208   0.0000947   0.0000193   0.0000173  -0.0000552   0.0000090
   25  -0.0000059   0.0000327   0.0000291   0.0000039  -0.0000155  -0.0000086
   26  -0.0000065  -0.0000221  -0.0000571   0.0000032   0.0000030   0.0000237
   27  -0.0000025  -0.0000280  -0.0000617   0.0000068   0.0000074   0.0000256
   28  -0.0000827   0.0001830   0.0001561   0.0000463  -0.0000847  -0.0000477
   29  -0.0000697  -0.0001163   0.0000941   0.0000211   0.0000767  -0.0000605
   30   0.0000187   0.0001608   0.0001211   0.0000141  -0.0000769  -0.0000097
   31   0.0000684  -0.0002552   0.0000027  -0.0000503   0.0001608  -0.0000467
   32   0.0000293  -0.0000853   0.0000026  -0.0000224   0.0000545  -0.0000177
   33  -0.0000319   0.0000291  -0.0000699   0.0000149  -0.0000354   0.0000336
   34  -0.0003617   0.0014659   0.0001728   0.0002999  -0.0008082   0.0001667
   35  -0.0001252   0.0023990   0.0000558   0.0002403  -0.0013733   0.0003363
   36   0.0004348  -0.0019730   0.0000500  -0.0003930   0.0011831  -0.0004004
   37  -0.0000023  -0.0000618   0.0000080  -0.0000086   0.0000411  -0.0000320
   38  -0.0000487  -0.0001639  -0.0002027  -0.0000020   0.0000592   0.0000781
   39  -0.0000774   0.0002717  -0.0001195   0.0000626  -0.0001860   0.0001210
   40  -0.0000572   0.0000469   0.0001519   0.0000339   0.0000031  -0.0000636
   41  -0.0000911  -0.0003367   0.0000933  -0.0000001   0.0002000  -0.0001107
   42   0.0000935   0.0001189   0.0002855   0.0000124  -0.0000235  -0.0001029
   43  -0.0002989  -0.0070662  -0.0021074  -0.0009322   0.0037986  -0.0003818
   44   0.0013035  -0.0001184   0.0002868  -0.0002751   0.0003548  -0.0001174
   45  -0.0000129   0.0012092   0.0000604   0.0002564  -0.0009192   0.0004152
   46   0.0000434  -0.0001534  -0.0001343  -0.0000265   0.0000726   0.0000416
   47  -0.0000443   0.0003125   0.0000791   0.0000327  -0.0001801   0.0000084
   48   0.0000170   0.0000302   0.0001231  -0.0000060   0.0000091  -0.0000517
   49  -0.0000241   0.0000281  -0.0000107   0.0000108  -0.0000224   0.0000072
   50  -0.0000452  -0.0000883  -0.0001305   0.0000289   0.0000270   0.0000419
   51   0.0000090   0.0000137   0.0001022  -0.0000028   0.0000123  -0.0000427
   52  -0.0000460   0.0000759  -0.0000247   0.0000251  -0.0000506   0.0000194
   53   0.0000459  -0.0000026   0.0001536  -0.0000232   0.0000368  -0.0000650
   54  -0.0000563   0.0001270  -0.0000274   0.0000337  -0.0000846   0.0000318
   55  -0.0000494   0.0000814   0.0000008   0.0000357  -0.0000516   0.0000086
   56  -0.0000140  -0.0000580  -0.0000465   0.0000064   0.0000242   0.0000115
   57  -0.0000089  -0.0000387  -0.0000554   0.0000005   0.0000114   0.0000183
   58   0.0000193  -0.0000793  -0.0000899  -0.0000146   0.0000325   0.0000296
   59   0.0000018  -0.0000088  -0.0000241  -0.0000013   0.0000001   0.0000095
   60   0.0000290  -0.0000846  -0.0000660  -0.0000210   0.0000424   0.0000187
   61   0.0000350  -0.0000575   0.0000413  -0.0000200   0.0000466  -0.0000258
   62   0.0000135  -0.0000138   0.0000218  -0.0000082   0.0000141  -0.0000119
   63  -0.0000247   0.0000453  -0.0000130   0.0000165  -0.0000337   0.0000118
   64  -0.0000372   0.0000745   0.0000208   0.0000283  -0.0000443   0.0000005
   65  -0.0000298   0.0000286  -0.0000044   0.0000228  -0.0000195   0.0000049
   66  -0.0000058   0.0000080   0.0000057   0.0000031  -0.0000042  -0.0000014
   67   0.0000210  -0.0000412  -0.0000037  -0.0000151   0.0000264  -0.0000041
   68  -0.0000011   0.0000106   0.0000030  -0.0000007  -0.0000072  -0.0000001
   69   0.0000086  -0.0000154   0.0000025  -0.0000063   0.0000104  -0.0000035
   70  -0.0000194   0.0000198  -0.0000333   0.0000164  -0.0000199   0.0000182
   71   0.0000313  -0.0000187   0.0000303  -0.0000307   0.0000152  -0.0000157
   72   0.0000088   0.0000179   0.0000864  -0.0000082   0.0000055  -0.0000380
   73   0.0000003   0.0000049   0.0000223  -0.0000003   0.0000018  -0.0000100
   74   0.0000072  -0.0000086   0.0000168  -0.0000047   0.0000096  -0.0000089
   75  -0.0000141   0.0000187  -0.0000184   0.0000100  -0.0000165   0.0000113
   76   0.0000697  -0.0001141  -0.0000058  -0.0000549   0.0000739  -0.0000127
   77  -0.0000255   0.0000014  -0.0000446   0.0000277  -0.0000063   0.0000196
   78   0.0000023  -0.0000475  -0.0001073  -0.0000001   0.0000094   0.0000439
   79   0.0000238  -0.0000409  -0.0000112  -0.0000181   0.0000247  -0.0000002
   80  -0.0000006  -0.0000016  -0.0000038   0.0000008   0.0000005   0.0000015
   81   0.0000091  -0.0000160  -0.0000038  -0.0000071   0.0000099  -0.0000003
   82  -0.0000746   0.0001459   0.0000527   0.0000571  -0.0000853  -0.0000042
   83   0.0000097  -0.0000069   0.0000007  -0.0000110   0.0000028  -0.0000008
   84  -0.0000269   0.0000667   0.0000567   0.0000215  -0.0000317  -0.0000179
   85  -0.0000150   0.0000261  -0.0000011   0.0000109  -0.0000177   0.0000041
   86  -0.0000077   0.0000093   0.0000104   0.0000076  -0.0000031  -0.0000040
   87   0.0000026   0.0000031   0.0000088  -0.0000029  -0.0000009  -0.0000037
   88   0.0000256  -0.0000432  -0.0000058  -0.0000198   0.0000274  -0.0000030
   89   0.0000047  -0.0000074   0.0000004  -0.0000039   0.0000047  -0.0000012
   90   0.0000069  -0.0000120  -0.0000033  -0.0000054   0.0000073  -0.0000001
   91  -0.0000090   0.0000210   0.0000122   0.0000071  -0.0000112  -0.0000028
   92  -0.0000021  -0.0000026  -0.0000139   0.0000014  -0.0000012   0.0000064
   93  -0.0000018  -0.0000048  -0.0000142   0.0000019   0.0000004   0.0000058
   94  -0.0342345  -0.0001091  -0.0052043   0.0009306   0.0068121   0.0011726
   95   0.0337999   0.0122387   0.0076344  -0.0015068  -0.0080340   0.0001193
   96   0.0092824   0.0072681  -0.0000467   0.0006597  -0.0036377   0.0027602
   97  -0.0865153   0.0349978   0.0230000   0.0068931   0.0217763  -0.0062896
   98   0.0175407  -0.1537384  -0.0345752   0.0281150  -0.0202352   0.0043121
   99   0.0162943  -0.0341042  -0.0875016  -0.0189757   0.0284379   0.0044201
  100   0.0043133   0.0015565   0.0136633  -0.0002449  -0.0003233  -0.0001745
  101  -0.0049219  -0.0039792  -0.0304607  -0.0006002   0.0016414   0.0018263
  102  -0.0023940   0.0007427  -0.0122513   0.0001102   0.0009989   0.0028098
  103  -0.0053457   0.0039441   0.0008794   0.0013599  -0.0029467   0.0003042
  104  -0.0015102  -0.0062219  -0.0022932  -0.0005846   0.0034540  -0.0002390
  105  -0.0020183  -0.0036914  -0.0017548  -0.0003826   0.0027682  -0.0006087
  106   0.0003750  -0.0000678   0.0001484  -0.0000560   0.0000993  -0.0000963
  107  -0.0003262   0.0004890  -0.0000737   0.0000909  -0.0003444   0.0001874
  108   0.0001407   0.0001825  -0.0000195   0.0000818  -0.0002576   0.0002492
  109   0.3899780  -0.2622956   0.1549938  -0.2072476   0.1972221  -0.1793502
  110  -0.2622956   0.6832315  -0.1409372   0.1977604  -0.3735704   0.2544656
  111   0.1549938  -0.1409372   0.7150834  -0.1742158   0.2425784  -0.3527222
  112  -0.2072476   0.1977604  -0.1742158   0.1890099  -0.2319162   0.2248737
  113   0.1972221  -0.3735704   0.2425784  -0.2319162   0.3747049  -0.3028459
  114  -0.1793502   0.2544656  -0.3527222   0.2248737  -0.3028459   0.4274252
  115  -0.0767684   0.0257620  -0.0042073   0.0200729   0.0044465  -0.0390787
  116   0.0225465  -0.1246260  -0.0523536   0.0062280   0.0291685   0.0368211
  117  -0.0150367  -0.0307257  -0.2502467  -0.0338894   0.0276656  -0.0925150
  118   0.0053873  -0.0006563   0.0039794  -0.0056813  -0.0011468  -0.0019128
  119   0.0058046  -0.0108415  -0.0127210  -0.0008517  -0.0020065   0.0074494
  120   0.0247118  -0.0537187  -0.0138169  -0.0013991   0.0064112   0.0059749
  121   0.0166670   0.0024923  -0.0119274  -0.0083401   0.0058530  -0.0001342
  122  -0.0078504  -0.0289958   0.0176897   0.0030127  -0.0021758  -0.0013454
  123  -0.0104433   0.0012776   0.0124738   0.0038283  -0.0029646  -0.0004407
  124   0.0001273   0.0001827  -0.0011480   0.0002013  -0.0000534   0.0002222
  125   0.0003776   0.0019699   0.0026937  -0.0001899  -0.0000907  -0.0008894
  126   0.0000211  -0.0013558  -0.0025394   0.0001309   0.0000672   0.0010172
  127  -0.0021444   0.0030595   0.0000820   0.0016692  -0.0017716   0.0004687
  128   0.0012707   0.0018839  -0.0017406  -0.0007387  -0.0005401   0.0002963
  129  -0.0003146  -0.0007055  -0.0025387   0.0007082   0.0000324   0.0009798
  130  -0.0003851  -0.0001925  -0.0002926   0.0001505   0.0001661   0.0000936
  131   0.0004195  -0.0000150   0.0004792  -0.0002189   0.0001808  -0.0002388
  132  -0.0000013   0.0003332   0.0001000   0.0000135  -0.0000338  -0.0001162
  133  -0.0037632  -0.0004974   0.0023840   0.0019871  -0.0014800   0.0002000
  134   0.0004575  -0.0018595   0.0002106  -0.0005728   0.0008504  -0.0000141
  135   0.0033481   0.0012305  -0.0046726  -0.0016095   0.0010044   0.0004981
  136   0.0000016  -0.0001077   0.0002381  -0.0000828   0.0000452  -0.0000889
  137   0.0001306   0.0000577  -0.0004709   0.0001029  -0.0000597   0.0002435
  138  -0.0000526  -0.0002068  -0.0000154   0.0001163  -0.0000580   0.0001214
  139   0.0006876  -0.0000192  -0.0003714  -0.0002482   0.0002556  -0.0000536
  140  -0.0040680   0.0022167   0.0035863   0.0021859  -0.0023933  -0.0000248
  141   0.0009627  -0.0008848  -0.0005690  -0.0003847   0.0005456   0.0000615
  142  -0.0000937   0.0001291  -0.0000642   0.0000726  -0.0001029   0.0000674
  143   0.0002067  -0.0004336   0.0000814  -0.0001998   0.0002850  -0.0001105
  144  -0.0003392   0.0003259   0.0004840   0.0002030  -0.0002464  -0.0000684
  145  -0.0008208   0.0005111   0.0002462   0.0004699  -0.0005600   0.0001093
  146   0.0006760  -0.0009169  -0.0001136  -0.0004815   0.0006902  -0.0001894
  147  -0.0000072   0.0006339   0.0007868   0.0000037  -0.0002116  -0.0002030
  148   0.0000454  -0.0000623  -0.0002642  -0.0000147   0.0000495   0.0000693
  149  -0.0000182   0.0000870   0.0001539   0.0000210  -0.0000318  -0.0000538
  150  -0.0000305  -0.0000503  -0.0002671   0.0000360  -0.0000381   0.0001273
  151   0.0006678  -0.0007526  -0.0001313  -0.0003822   0.0005873  -0.0001138
  152  -0.0006481   0.0016827   0.0002889   0.0004939  -0.0010326   0.0001700
  153  -0.0002352   0.0000677  -0.0003513   0.0001589  -0.0001603   0.0002093
  154  -0.0002191   0.0001166   0.0000997   0.0001081  -0.0001207   0.0000076
  155   0.0001936  -0.0002113   0.0000194  -0.0001129   0.0001565  -0.0000454
  156   0.0000457   0.0000395   0.0001000  -0.0000292   0.0000028  -0.0000548
  157   0.0000042  -0.0000192  -0.0000177  -0.0000027   0.0000088   0.0000051
  158   0.0000062  -0.0000197  -0.0000232  -0.0000043   0.0000083   0.0000080
  159   0.0000047  -0.0000252  -0.0000321  -0.0000024   0.0000105   0.0000112
          115         116         117         118         119         120
    1  -0.0000153   0.0000118   0.0000288   0.0000076  -0.0000020  -0.0000100
    2  -0.0000160  -0.0000175  -0.0000063   0.0000140   0.0000045  -0.0000034
    3   0.0000029  -0.0000094  -0.0000258  -0.0000034  -0.0000009   0.0000034
    4   0.0000032  -0.0000020  -0.0000047  -0.0000017   0.0000001   0.0000019
    5  -0.0000065   0.0000031  -0.0000151   0.0000020  -0.0000032   0.0000014
    6   0.0000034  -0.0000067   0.0000052   0.0000001   0.0000025   0.0000001
    7   0.0000723  -0.0001032  -0.0001284  -0.0000328   0.0000186   0.0000407
    8  -0.0000397  -0.0000020  -0.0000003   0.0000301   0.0000056  -0.0000087
    9  -0.0000164  -0.0000459  -0.0000715   0.0000162   0.0000081   0.0000108
   10  -0.0000087   0.0000215   0.0000106   0.0000014  -0.0000043  -0.0000034
   11  -0.0000003   0.0000073   0.0000000  -0.0000019  -0.0000022  -0.0000001
   12   0.0000036  -0.0000010   0.0000111  -0.0000010   0.0000018  -0.0000012
   13  -0.0000900   0.0001225   0.0001467   0.0000424  -0.0000230  -0.0000497
   14   0.0000746  -0.0000092  -0.0000414  -0.0000534  -0.0000047   0.0000244
   15   0.0000130   0.0000206   0.0000534  -0.0000098  -0.0000032  -0.0000076
   16   0.0000261  -0.0000466  -0.0000439  -0.0000095   0.0000098   0.0000143
   17  -0.0000129   0.0000018   0.0000138   0.0000100   0.0000014  -0.0000053
   18  -0.0000124   0.0000187   0.0000072   0.0000044  -0.0000042  -0.0000044
   19  -0.0000304   0.0000597   0.0001078   0.0000134  -0.0000098  -0.0000262
   20  -0.0000239   0.0000159   0.0000478   0.0000134  -0.0000033  -0.0000142
   21  -0.0000167   0.0000788   0.0000744  -0.0000003  -0.0000147  -0.0000195
   22   0.0000143  -0.0000458  -0.0000344  -0.0000002   0.0000079   0.0000082
   23  -0.0000125   0.0000256   0.0000066   0.0000020  -0.0000048  -0.0000019
   24   0.0000013  -0.0000348  -0.0000255   0.0000044   0.0000061   0.0000042
   25  -0.0000035  -0.0000190  -0.0000225   0.0000047   0.0000029   0.0000021
   26   0.0000105   0.0000214   0.0000397  -0.0000085  -0.0000042  -0.0000049
   27   0.0000133   0.0000284   0.0000441  -0.0000126  -0.0000054  -0.0000046
   28   0.0000114  -0.0000900  -0.0001339   0.0000059   0.0000179   0.0000247
   29   0.0000155   0.0000244  -0.0000417  -0.0000194  -0.0000001   0.0000176
   30  -0.0000216  -0.0000696  -0.0000842   0.0000199   0.0000084   0.0000120
   31  -0.0000220   0.0000793   0.0000355  -0.0000050  -0.0000140  -0.0000060
   32  -0.0000079   0.0000249   0.0000093   0.0000007  -0.0000042  -0.0000031
   33   0.0000164   0.0000024   0.0000375  -0.0000045   0.0000045  -0.0000041
   34   0.0001873  -0.0004231  -0.0003648  -0.0000314   0.0000737   0.0000881
   35   0.0000592  -0.0007472  -0.0003552   0.0001323   0.0001046  -0.0000058
   36  -0.0002011   0.0005281   0.0002332  -0.0000030  -0.0000885  -0.0000593
   37  -0.0000058  -0.0000043  -0.0000093   0.0000081  -0.0000013  -0.0000062
   38   0.0000372   0.0000911   0.0001396  -0.0000258  -0.0000128  -0.0000088
   39   0.0000500  -0.0000351   0.0000426  -0.0000153   0.0000066   0.0000047
   40   0.0000104  -0.0000349  -0.0000741  -0.0000009   0.0000139   0.0000187
   41   0.0000212   0.0000796  -0.0000209  -0.0000306  -0.0000108   0.0000188
   42  -0.0000651  -0.0000895  -0.0001754   0.0000229   0.0000075   0.0000138
   43  -0.0003258   0.0020535   0.0019612  -0.0000244  -0.0002430  -0.0002525
   44  -0.0001180   0.0003932  -0.0000409  -0.0001716  -0.0001477  -0.0000207
   45   0.0000633  -0.0000677   0.0001921  -0.0000287   0.0000409   0.0000485
   46  -0.0000023   0.0000803   0.0001166  -0.0000141  -0.0000151  -0.0000175
   47  -0.0000352  -0.0001433  -0.0000759   0.0000565   0.0000392   0.0000005
   48  -0.0000128  -0.0000289  -0.0000816   0.0000056  -0.0000020   0.0000041
   49   0.0000136  -0.0000078  -0.0000026  -0.0000021   0.0000059   0.0000050
   50   0.0000640   0.0000738   0.0000814  -0.0000496  -0.0000109   0.0000050
   51  -0.0000177  -0.0000300  -0.0000672   0.0000120   0.0000036   0.0000122
   52   0.0000239  -0.0000201  -0.0000031  -0.0000046   0.0000068   0.0000078
   53  -0.0000365  -0.0000330  -0.0000933   0.0000177  -0.0000035   0.0000084
   54   0.0000224  -0.0000364  -0.0000077  -0.0000022   0.0000092   0.0000063
   55   0.0000297  -0.0000222  -0.0000198  -0.0000139   0.0000065   0.0000114
   56   0.0000233   0.0000347   0.0000292  -0.0000208  -0.0000052   0.0000036
   57   0.0000167   0.0000238   0.0000316  -0.0000084  -0.0000007   0.0000063
   58   0.0000006   0.0000460   0.0000731  -0.0000065  -0.0000079  -0.0000143
   59  -0.0000010   0.0000066   0.0000186   0.0000009   0.0000009  -0.0000036
   60  -0.0000074   0.0000424   0.0000599  -0.0000021  -0.0000099  -0.0000152
   61  -0.0000166   0.0000107  -0.0000145   0.0000038  -0.0000063  -0.0000014
   62  -0.0000061   0.0000005  -0.0000115   0.0000026  -0.0000013   0.0000005
   63   0.0000098  -0.0000121   0.0000011  -0.0000028   0.0000057   0.0000019
   64   0.0000185  -0.0000255  -0.0000283  -0.0000082   0.0000055   0.0000097
   65   0.0000241  -0.0000021  -0.0000083  -0.0000156   0.0000006   0.0000089
   66   0.0000027  -0.0000043  -0.0000069  -0.0000005   0.0000018   0.0000038
   67  -0.0000097   0.0000130   0.0000103   0.0000037  -0.0000033  -0.0000042
   68  -0.0000018  -0.0000052  -0.0000027   0.0000029   0.0000019  -0.0000003
   69  -0.0000041   0.0000040   0.0000016   0.0000017  -0.0000014  -0.0000016
   70   0.0000092   0.0000006   0.0000196  -0.0000064   0.0000012  -0.0000017
   71  -0.0000344  -0.0000132  -0.0000116   0.0000267   0.0000060  -0.0000048
   72  -0.0000057  -0.0000239  -0.0000632   0.0000060   0.0000025   0.0000122
   73   0.0000012  -0.0000049  -0.0000171  -0.0000008  -0.0000001   0.0000040
   74  -0.0000018   0.0000003  -0.0000106   0.0000004  -0.0000014   0.0000018
   75   0.0000050  -0.0000029   0.0000096  -0.0000022   0.0000019  -0.0000007
   76  -0.0000367   0.0000328   0.0000269   0.0000201  -0.0000071  -0.0000142
   77   0.0000331   0.0000220   0.0000244  -0.0000278  -0.0000083   0.0000015
   78   0.0000025   0.0000382   0.0000828  -0.0000057  -0.0000056  -0.0000172
   79  -0.0000127   0.0000139   0.0000166   0.0000065  -0.0000030  -0.0000070
   80   0.0000017   0.0000023   0.0000024  -0.0000015  -0.0000005  -0.0000001
   81  -0.0000049   0.0000052   0.0000059   0.0000026  -0.0000012  -0.0000024
   82   0.0000347  -0.0000541  -0.0000638  -0.0000156   0.0000110   0.0000213
   83  -0.0000134  -0.0000039   0.0000035   0.0000110   0.0000029  -0.0000035
   84   0.0000147  -0.0000303  -0.0000524  -0.0000066   0.0000047   0.0000142
   85   0.0000070  -0.0000076  -0.0000042  -0.0000030   0.0000024   0.0000025
   86   0.0000077  -0.0000024  -0.0000105  -0.0000058  -0.0000006   0.0000042
   87  -0.0000050  -0.0000051  -0.0000056   0.0000043   0.0000020   0.0000002
   88  -0.0000137   0.0000134   0.0000131   0.0000070  -0.0000033  -0.0000063
   89  -0.0000030   0.0000016   0.0000013   0.0000018  -0.0000001  -0.0000008
   90  -0.0000032   0.0000041   0.0000043   0.0000018  -0.0000008  -0.0000015
   91   0.0000038  -0.0000088  -0.0000122  -0.0000016   0.0000016   0.0000033
   92   0.0000016   0.0000040   0.0000097  -0.0000014  -0.0000009  -0.0000017
   93   0.0000027   0.0000056   0.0000102  -0.0000027  -0.0000012  -0.0000017
   94   0.0008933   0.0026323   0.0025756   0.0006204  -0.0000166  -0.0005898
   95  -0.0002216  -0.0016307  -0.0024617  -0.0009089   0.0000152   0.0009353
   96   0.0005874  -0.0008694   0.0006638  -0.0003434   0.0001426   0.0005649
   97   0.0069117  -0.0003133  -0.0033553   0.0040582   0.0004873  -0.0021611
   98   0.0082164  -0.0079781  -0.0090597   0.0011146   0.0025002  -0.0004072
   99   0.0148303  -0.0365873  -0.0197251  -0.0009795  -0.0017891  -0.0070407
  100  -0.0010436   0.0035952   0.0012534   0.0000452   0.0001833   0.0007487
  101   0.0029590  -0.0057013  -0.0016542   0.0000356  -0.0001807  -0.0014475
  102   0.0008463  -0.0020411   0.0006075  -0.0001850  -0.0000823  -0.0003422
  103   0.0011184  -0.0018749  -0.0017526   0.0001220   0.0004873   0.0005192
  104  -0.0003864   0.0016153   0.0020904   0.0001639  -0.0001085  -0.0003126
  105   0.0002389   0.0001397   0.0003300   0.0002590   0.0000980  -0.0001766
  106  -0.0001535   0.0000495  -0.0000504  -0.0000563  -0.0000411  -0.0000478
  107   0.0001851  -0.0000884   0.0000337   0.0000263   0.0000665   0.0000862
  108   0.0000160   0.0001948   0.0002869  -0.0000407   0.0000354   0.0000864
  109  -0.0767684   0.0225465  -0.0150367   0.0053873   0.0058046   0.0247118
  110   0.0257620  -0.1246260  -0.0307257  -0.0006563  -0.0108415  -0.0537187
  111  -0.0042073  -0.0523536  -0.2502467   0.0039794  -0.0127210  -0.0138169
  112   0.0200729   0.0062280  -0.0338894  -0.0056813  -0.0008517  -0.0013991
  113   0.0044465   0.0291685   0.0276656  -0.0011468  -0.0020065   0.0064112
  114  -0.0390787   0.0368211  -0.0925150  -0.0019128   0.0074494   0.0059749
  115   0.1562634  -0.2217961   0.0123730  -0.1064499   0.1799648   0.0137801
  116  -0.2217961   0.5019375   0.0950996   0.1870391  -0.3900116  -0.0379876
  117   0.0123730   0.0950996   0.4160430   0.0346445  -0.0790811  -0.0554310
  118  -0.1064499   0.1870391   0.0346445   0.1021302  -0.1858557  -0.0351964
  119   0.1799648  -0.3900116  -0.0790811  -0.1858557   0.3998721   0.0858802
  120   0.0137801  -0.0379876  -0.0554310  -0.0351964   0.0858802   0.0696523
  121  -0.0021981   0.0016706   0.0025265   0.0002795   0.0003341  -0.0003646
  122   0.0008401  -0.0001121  -0.0000047   0.0002432   0.0004651   0.0005867
  123   0.0014332  -0.0014366  -0.0044175   0.0000022   0.0000817  -0.0004048
  124  -0.0001838  -0.0001324   0.0003446  -0.0000546   0.0000005  -0.0000155
  125   0.0002138  -0.0016003  -0.0007371   0.0000796   0.0000245  -0.0003328
  126   0.0001673  -0.0007897   0.0013799  -0.0001098  -0.0000733   0.0004666
  127   0.0011066  -0.0008164  -0.0007486  -0.0003347  -0.0002605   0.0002149
  128  -0.0006224  -0.0007004   0.0000570   0.0000811   0.0002812   0.0002060
  129  -0.0005861   0.0000429   0.0016738   0.0001730   0.0001506   0.0000728
  130   0.0000177   0.0001218   0.0001116   0.0000360  -0.0000668  -0.0000957
  131   0.0001413   0.0001222  -0.0002082  -0.0000622  -0.0000623  -0.0000103
  132   0.0000924  -0.0001041  -0.0002538  -0.0000635  -0.0000384   0.0000458
  133   0.0004480  -0.0007140  -0.0006143  -0.0000152   0.0000572   0.0001067
  134  -0.0001782   0.0008226   0.0006133   0.0000207  -0.0000554  -0.0001950
  135  -0.0001518  -0.0007691   0.0009383  -0.0002483  -0.0000938   0.0002413
  136  -0.0000075   0.0001467  -0.0000889   0.0000329   0.0000097  -0.0000476
  137  -0.0000307  -0.0000845   0.0003463  -0.0000496  -0.0000232   0.0001162
  138  -0.0000089   0.0001203   0.0002167  -0.0000100   0.0000331   0.0000533
  139   0.0001449   0.0001612   0.0000412  -0.0001295  -0.0000987   0.0000034
  140   0.0005456  -0.0010329  -0.0014411   0.0000066   0.0001373   0.0001815
  141  -0.0002751   0.0005307   0.0006581   0.0000567  -0.0000038  -0.0000556
  142  -0.0000858  -0.0000873   0.0000715   0.0000444   0.0000395   0.0000082
  143  -0.0000036   0.0001593  -0.0000332   0.0000005  -0.0000445  -0.0000741
  144   0.0000698  -0.0001285  -0.0002665  -0.0000066   0.0000097   0.0000398
  145   0.0000820  -0.0005007  -0.0002648   0.0000476   0.0000419   0.0000476
  146  -0.0002653   0.0003356   0.0002663   0.0000414  -0.0000253  -0.0000273
  147  -0.0000160  -0.0001998  -0.0005604  -0.0000082   0.0000012   0.0000310
  148  -0.0000131   0.0000414   0.0001179   0.0000083   0.0000058   0.0000070
  149   0.0000010  -0.0000616  -0.0000972   0.0000001  -0.0000011  -0.0000099
  150   0.0000033   0.0000617   0.0001977   0.0000038   0.0000069   0.0000078
  151  -0.0000106   0.0004753   0.0002062  -0.0000569  -0.0000934  -0.0000894
  152   0.0002593  -0.0005191  -0.0004116  -0.0000649   0.0000845   0.0001445
  153   0.0000370   0.0000069   0.0002328  -0.0000027   0.0000225   0.0000081
  154  -0.0000194  -0.0001220  -0.0000645   0.0000267   0.0000281   0.0000187
  155  -0.0000314   0.0001200   0.0000425   0.0000001  -0.0000213  -0.0000249
  156  -0.0000026  -0.0000342  -0.0000791   0.0000017  -0.0000029   0.0000105
  157   0.0000009   0.0000106   0.0000145  -0.0000023  -0.0000019  -0.0000024
  158  -0.0000020   0.0000112   0.0000198  -0.0000001  -0.0000020  -0.0000050
  159   0.0000019   0.0000166   0.0000258  -0.0000039  -0.0000038  -0.0000053
          121         122         123         124         125         126
    1   0.0000108   0.0000044  -0.0000171  -0.0000010   0.0000006   0.0000035
    2  -0.0000007   0.0000179  -0.0000107   0.0000002   0.0000022   0.0000027
    3  -0.0000015  -0.0000038   0.0000172   0.0000023  -0.0000015  -0.0000061
    4  -0.0000040  -0.0000010   0.0000019  -0.0000003  -0.0000000  -0.0000002
    5   0.0000125  -0.0000001   0.0000081   0.0000008  -0.0000005  -0.0000041
    6  -0.0000091   0.0000063  -0.0000042  -0.0000003   0.0000002   0.0000032
    7  -0.0001325  -0.0000174   0.0000557   0.0000063   0.0000031   0.0000003
    8   0.0000709   0.0000198  -0.0000039  -0.0000000  -0.0000013  -0.0000051
    9  -0.0000034   0.0000097   0.0000228   0.0000028   0.0000024  -0.0000062
   10   0.0000205  -0.0000075  -0.0000063  -0.0000009  -0.0000002  -0.0000022
   11   0.0000014  -0.0000077   0.0000001  -0.0000004   0.0000004  -0.0000009
   12  -0.0000056   0.0000025  -0.0000056  -0.0000003  -0.0000002   0.0000025
   13   0.0001603   0.0000117  -0.0000612  -0.0000070  -0.0000043  -0.0000036
   14  -0.0001065  -0.0000705   0.0000360   0.0000016   0.0000038   0.0000030
   15  -0.0000126  -0.0000037  -0.0000147  -0.0000013   0.0000000   0.0000078
   16  -0.0000514   0.0000156   0.0000144   0.0000028  -0.0000006   0.0000021
   17   0.0000218   0.0000206  -0.0000077  -0.0000002  -0.0000018  -0.0000000
   18   0.0000252  -0.0000069  -0.0000049  -0.0000011  -0.0000004  -0.0000034
   19   0.0000201   0.0000558  -0.0000548  -0.0000025  -0.0000058   0.0000071
   20   0.0000159   0.0000580  -0.0000401  -0.0000021  -0.0000037   0.0000063
   21   0.0000750  -0.0000075  -0.0000314  -0.0000032  -0.0000013  -0.0000068
   22  -0.0000386   0.0000227   0.0000148   0.0000023   0.0000003   0.0000018
   23   0.0000327   0.0000148  -0.0000045   0.0000006  -0.0000015  -0.0000032
   24  -0.0000076   0.0000263   0.0000168   0.0000030  -0.0000004  -0.0000012
   25  -0.0000019   0.0000070   0.0000072   0.0000016   0.0000006  -0.0000037
   26   0.0000007   0.0000008  -0.0000064  -0.0000011  -0.0000022   0.0000032
   27  -0.0000118  -0.0000273  -0.0000085  -0.0000029   0.0000013   0.0000076
   28  -0.0000299  -0.0000328   0.0000387   0.0000018   0.0000071  -0.0000065
   29   0.0001272  -0.0000778   0.0000328  -0.0000068   0.0000023  -0.0000057
   30  -0.0000612   0.0000310   0.0000545   0.0000042  -0.0000048  -0.0000033
   31   0.0000836  -0.0000119  -0.0000384  -0.0000047  -0.0000001  -0.0000023
   32   0.0000191  -0.0000121  -0.0000109  -0.0000007   0.0000009  -0.0000023
   33  -0.0000077  -0.0000048  -0.0000155  -0.0000022   0.0000006   0.0000069
   34  -0.0002848  -0.0001959   0.0002134  -0.0000072   0.0000177   0.0000144
   35  -0.0005507  -0.0000202   0.0002241   0.0000243   0.0000421  -0.0000224
   36   0.0005012   0.0001308  -0.0003844  -0.0000024   0.0000135  -0.0000479
   37   0.0000152  -0.0000148  -0.0000037   0.0000017  -0.0000000  -0.0000062
   38   0.0000641   0.0000036   0.0000001  -0.0000025  -0.0000154   0.0000121
   39  -0.0000775  -0.0000342   0.0000461  -0.0000054  -0.0000032   0.0000208
   40   0.0000718  -0.0001125   0.0000679   0.0000030   0.0000129  -0.0000154
   41   0.0001945  -0.0001294   0.0000277  -0.0000041   0.0000058  -0.0000084
   42  -0.0000885   0.0000477  -0.0000001   0.0000059   0.0000065  -0.0000044
   43   0.0013619   0.0009578  -0.0013097  -0.0000685  -0.0001080   0.0001631
   44   0.0012838  -0.0013898   0.0000637  -0.0001227   0.0000923  -0.0000020
   45  -0.0008216   0.0001693   0.0001268  -0.0000024  -0.0000481   0.0001369
   46   0.0000300   0.0000150  -0.0000403  -0.0000050  -0.0000038   0.0000110
   47  -0.0000753   0.0000160  -0.0000131  -0.0000016   0.0000079   0.0000118
   48   0.0000173   0.0000002   0.0000443   0.0000076  -0.0000006  -0.0000178
   49  -0.0000037  -0.0000061   0.0000040  -0.0000008   0.0000001   0.0000008
   50  -0.0000157  -0.0000417  -0.0000012  -0.0000023  -0.0000036   0.0000057
   51  -0.0000023   0.0000008   0.0000106   0.0000001   0.0000027  -0.0000031
   52  -0.0000288  -0.0000116   0.0000030  -0.0000032   0.0000013   0.0000062
   53   0.0000188   0.0000229   0.0000249   0.0000042   0.0000020  -0.0000115
   54  -0.0000422   0.0000009   0.0000094  -0.0000015   0.0000006   0.0000059
   55  -0.0000377  -0.0000141   0.0000128  -0.0000001   0.0000008   0.0000023
   56   0.0000101  -0.0000041   0.0000031  -0.0000005  -0.0000029  -0.0000002
   57  -0.0000043  -0.0000054  -0.0000092  -0.0000046  -0.0000020   0.0000074
   58   0.0000172   0.0000006  -0.0000237  -0.0000024  -0.0000025   0.0000051
   59  -0.0000000  -0.0000030  -0.0000094  -0.0000011   0.0000004   0.0000027
   60   0.0000253  -0.0000013  -0.0000172  -0.0000014  -0.0000021   0.0000021
   61   0.0000216   0.0000043   0.0000046   0.0000023   0.0000003  -0.0000055
   62   0.0000083  -0.0000009   0.0000026   0.0000004   0.0000005  -0.0000026
   63  -0.0000157  -0.0000006  -0.0000031   0.0000001   0.0000009   0.0000028
   64  -0.0000323   0.0000014   0.0000098   0.0000015   0.0000004   0.0000005
   65  -0.0000261  -0.0000114   0.0000079   0.0000003   0.0000001   0.0000014
   66  -0.0000052   0.0000011  -0.0000021  -0.0000008   0.0000006   0.0000017
   67   0.0000168  -0.0000002  -0.0000034  -0.0000004  -0.0000003  -0.0000011
   68   0.0000019   0.0000029  -0.0000001   0.0000002  -0.0000000  -0.0000006
   69   0.0000069   0.0000006  -0.0000008   0.0000001  -0.0000003  -0.0000011
   70  -0.0000207  -0.0000010  -0.0000111  -0.0000001   0.0000010   0.0000059
   71   0.0000427   0.0000219  -0.0000056  -0.0000003   0.0000003  -0.0000035
   72   0.0000100   0.0000093   0.0000239   0.0000012  -0.0000011  -0.0000095
   73  -0.0000009   0.0000006   0.0000068   0.0000001  -0.0000003  -0.0000023
   74   0.0000042  -0.0000001   0.0000047   0.0000002  -0.0000002  -0.0000020
   75  -0.0000107   0.0000013  -0.0000053  -0.0000001   0.0000005   0.0000034
   76   0.0000642   0.0000005  -0.0000088  -0.0000019  -0.0000012  -0.0000050
   77  -0.0000427  -0.0000246   0.0000001  -0.0000001  -0.0000003   0.0000047
   78   0.0000009  -0.0000130  -0.0000270  -0.0000015   0.0000005   0.0000094
   79   0.0000216  -0.0000002  -0.0000052  -0.0000005  -0.0000004  -0.0000010
   80  -0.0000007  -0.0000028   0.0000007  -0.0000000   0.0000000  -0.0000000
   81   0.0000078   0.0000001  -0.0000025  -0.0000003  -0.0000000  -0.0000002
   82  -0.0000658   0.0000073   0.0000214   0.0000030   0.0000011   0.0000011
   83   0.0000185   0.0000107  -0.0000052  -0.0000003   0.0000000  -0.0000003
   84  -0.0000277   0.0000031   0.0000181   0.0000018  -0.0000002  -0.0000035
   85  -0.0000111  -0.0000003   0.0000017   0.0000001   0.0000001   0.0000011
   86  -0.0000119  -0.0000038   0.0000047   0.0000003   0.0000001  -0.0000004
   87   0.0000038   0.0000030  -0.0000003   0.0000001   0.0000005  -0.0000006
   88   0.0000227   0.0000010  -0.0000042  -0.0000005  -0.0000005  -0.0000015
   89   0.0000052   0.0000001  -0.0000008  -0.0000002   0.0000000  -0.0000003
   90   0.0000063   0.0000000  -0.0000013  -0.0000004  -0.0000002  -0.0000001
   91  -0.0000088   0.0000011   0.0000033   0.0000005   0.0000001  -0.0000003
   92  -0.0000010  -0.0000006  -0.0000019  -0.0000001  -0.0000002   0.0000010
   93  -0.0000026  -0.0000026  -0.0000028  -0.0000002  -0.0000002   0.0000011
   94  -0.0338881  -0.0044428  -0.0060165   0.0014592   0.0011684   0.0004523
   95  -0.0299409  -0.0005367  -0.0047311   0.0004078   0.0013401  -0.0007296
   96   0.0153047  -0.0020870   0.0063762  -0.0002980  -0.0019062   0.0025365
   97  -0.0662244  -0.0080239   0.0139833   0.0019472   0.0025573  -0.0025733
   98  -0.0050341  -0.1382164   0.0377196   0.0012593   0.0028983  -0.0016038
   99   0.0174868   0.0431208  -0.1193275   0.0092843   0.0286879  -0.0203168
  100   0.0039406   0.0016898   0.0106135  -0.0007986  -0.0019952   0.0010859
  101   0.0035321   0.0027546   0.0272767  -0.0016024  -0.0037880   0.0023672
  102  -0.0032617  -0.0015327  -0.0190033   0.0006868   0.0026598  -0.0006029
  103  -0.0012870  -0.0016956   0.0027943  -0.0001731   0.0002087  -0.0001103
  104  -0.0041042   0.0078744  -0.0021750   0.0004655  -0.0005217   0.0003521
  105   0.0024788   0.0002210  -0.0007925   0.0003758  -0.0000394  -0.0002263
  106  -0.0001498  -0.0000820  -0.0001557  -0.0000096   0.0000595  -0.0001500
  107   0.0003813  -0.0005691   0.0004344  -0.0000186  -0.0000894  -0.0000119
  108   0.0001024  -0.0001319  -0.0000754  -0.0001849  -0.0000130   0.0002207
  109   0.0166670  -0.0078504  -0.0104433   0.0001273   0.0003776   0.0000211
  110   0.0024923  -0.0289958   0.0012776   0.0001827   0.0019699  -0.0013558
  111  -0.0119274   0.0176897   0.0124738  -0.0011480   0.0026937  -0.0025394
  112  -0.0083401   0.0030127   0.0038283   0.0002013  -0.0001899   0.0001309
  113   0.0058530  -0.0021758  -0.0029646  -0.0000534  -0.0000907   0.0000672
  114  -0.0001342  -0.0013454  -0.0004407   0.0002222  -0.0008894   0.0010172
  115  -0.0021981   0.0008401   0.0014332  -0.0001838   0.0002138   0.0001673
  116   0.0016706  -0.0001121  -0.0014366  -0.0001324  -0.0016003  -0.0007897
  117   0.0025265  -0.0000047  -0.0044175   0.0003446  -0.0007371   0.0013799
  118   0.0002795   0.0002432   0.0000022  -0.0000546   0.0000796  -0.0001098
  119   0.0003341   0.0004651   0.0000817   0.0000005   0.0000245  -0.0000733
  120  -0.0003646   0.0005867  -0.0004048  -0.0000155  -0.0003328   0.0004666
  121   0.4776806   0.0160721   0.0147228  -0.0492154  -0.0057080  -0.0259093
  122   0.0160721   0.4888761   0.0126362  -0.0037587  -0.0611654  -0.0431424
  123   0.0147228   0.0126362   0.5859724  -0.0252563  -0.0472052  -0.2792453
  124  -0.0492154  -0.0037587  -0.0252563   0.0682122   0.0061352   0.0371804
  125  -0.0057080  -0.0611654  -0.0472052   0.0061352   0.0656890   0.0493784
  126  -0.0259093  -0.0431424  -0.2792453   0.0371804   0.0493784   0.3030283
  127  -0.2090967   0.0067456  -0.0413943  -0.0254810  -0.0035188  -0.0107540
  128  -0.0363461  -0.0902233   0.0073447  -0.0084919   0.0027864  -0.0023216
  129  -0.0265287   0.0134311  -0.0783508  -0.0369613  -0.0033376   0.0011307
  130  -0.0189840  -0.0399598   0.0166130   0.0003805  -0.0002833  -0.0005976
  131  -0.0001624  -0.0022876   0.0011550   0.0008752  -0.0002560   0.0006037
  132  -0.0045989  -0.0084981   0.0015924  -0.0011714  -0.0008591  -0.0001614
  133  -0.0950858   0.0223565   0.0138199   0.0043845  -0.0009397   0.0000105
  134   0.0449201  -0.1327423  -0.0385388   0.0033344  -0.0063666   0.0002708
  135   0.0145848  -0.0292520  -0.0991094   0.0174523  -0.0286262  -0.0109067
  136   0.0033405   0.0067418   0.0164217  -0.0014962   0.0024301   0.0008433
  137  -0.0063896  -0.0088221  -0.0275071   0.0029354  -0.0034749  -0.0007519
  138  -0.0029600  -0.0051170  -0.0096677   0.0005474  -0.0010095   0.0005162
  139   0.0015252   0.0083897  -0.0066891   0.0002610  -0.0005717  -0.0002725
  140  -0.0131581  -0.0451028   0.0291774  -0.0014194   0.0034683   0.0001793
  141  -0.0000512   0.0019804  -0.0002860  -0.0004524   0.0002429   0.0033395
  142   0.0004924  -0.0006268  -0.0014840   0.0001827   0.0002591   0.0002112
  143   0.0012872   0.0019546   0.0035858   0.0000188  -0.0010139  -0.0017474
  144  -0.0005960  -0.0006678   0.0031240  -0.0005828   0.0008950  -0.0000093
  145  -0.0171148   0.0083146  -0.0002300   0.0003732  -0.0013717  -0.0008739
  146   0.0244592   0.0090210   0.0029273  -0.0001816  -0.0000919  -0.0009328
  147   0.0102706   0.0011258   0.0017447   0.0004189  -0.0004246  -0.0008989
  148   0.0007640  -0.0013436  -0.0012724   0.0001010   0.0005041   0.0007528
  149  -0.0000469  -0.0004470   0.0000324   0.0001616   0.0001909   0.0000969
  150  -0.0005471  -0.0010289  -0.0008291  -0.0002042   0.0004396   0.0007652
  151  -0.0042578  -0.0072197  -0.0004356  -0.0002156   0.0007573   0.0003923
  152  -0.0009778   0.0030926   0.0003812   0.0000142  -0.0001277   0.0001328
  153  -0.0000083   0.0010865   0.0011935  -0.0003347   0.0006281   0.0005384
  154  -0.0000360  -0.0000787   0.0002562   0.0000785  -0.0000912  -0.0000678
  155  -0.0002620  -0.0010487   0.0002150  -0.0000177   0.0000919   0.0000312
  156  -0.0000533   0.0006017  -0.0003709   0.0001005  -0.0002089  -0.0001381
  157   0.0000033  -0.0000032  -0.0000044  -0.0000007  -0.0000003   0.0000011
  158   0.0000049  -0.0000029  -0.0000065  -0.0000006  -0.0000002   0.0000014
  159   0.0000024  -0.0000052  -0.0000061  -0.0000005  -0.0000005   0.0000017
          127         128         129         130         131         132
    1  -0.0000278  -0.0000139   0.0000111   0.0000030   0.0000024  -0.0000041
    2   0.0000037  -0.0000210   0.0000045  -0.0000059   0.0000044  -0.0000006
    3   0.0000114   0.0000111  -0.0000111   0.0000006  -0.0000019   0.0000042
    4   0.0000073   0.0000041  -0.0000016  -0.0000006  -0.0000012   0.0000006
    5  -0.0000189   0.0000003  -0.0000050   0.0000054  -0.0000000   0.0000012
    6   0.0000172  -0.0000056   0.0000019  -0.0000059   0.0000015   0.0000001
    7   0.0002407   0.0000686  -0.0000349  -0.0000425  -0.0000112   0.0000144
    8  -0.0000879  -0.0000430  -0.0000001   0.0000142   0.0000149   0.0000002
    9   0.0000183  -0.0000059  -0.0000143  -0.0000030   0.0000034   0.0000058
   10  -0.0000443  -0.0000002   0.0000033   0.0000098  -0.0000006  -0.0000024
   11  -0.0000109   0.0000073   0.0000002   0.0000043  -0.0000025  -0.0000008
   12   0.0000087  -0.0000033   0.0000028  -0.0000031   0.0000013  -0.0000004
   13  -0.0003044  -0.0000693   0.0000414   0.0000597   0.0000098  -0.0000191
   14   0.0001498   0.0001125  -0.0000122  -0.0000133  -0.0000277  -0.0000012
   15   0.0000136   0.0000036   0.0000145  -0.0000044  -0.0000019  -0.0000065
   16   0.0001057   0.0000033  -0.0000140  -0.0000254   0.0000009   0.0000088
   17  -0.0000267  -0.0000303   0.0000013   0.0000001   0.0000082   0.0000020
   18  -0.0000520  -0.0000005   0.0000008   0.0000132  -0.0000009  -0.0000008
   19  -0.0001015  -0.0000776   0.0000301   0.0000026   0.0000108  -0.0000041
   20  -0.0000354  -0.0000676   0.0000128  -0.0000077   0.0000108   0.0000026
   21  -0.0001461  -0.0000235   0.0000106   0.0000252   0.0000006  -0.0000032
   22   0.0000804  -0.0000022  -0.0000129  -0.0000169   0.0000007   0.0000078
   23  -0.0000382  -0.0000163   0.0000029   0.0000033   0.0000008  -0.0000018
   24   0.0000529  -0.0000169  -0.0000077  -0.0000159   0.0000037   0.0000047
   25   0.0000134  -0.0000028  -0.0000047  -0.0000035   0.0000006   0.0000026
   26  -0.0000019  -0.0000006   0.0000071   0.0000001  -0.0000013  -0.0000030
   27  -0.0000031   0.0000256   0.0000145   0.0000056  -0.0000062  -0.0000091
   28   0.0000897   0.0000520  -0.0000336  -0.0000076  -0.0000043   0.0000112
   29  -0.0000196   0.0000823  -0.0000176   0.0000303  -0.0000090  -0.0000043
   30   0.0000767  -0.0000085  -0.0000130  -0.0000165   0.0000074   0.0000040
   31  -0.0001205  -0.0000075   0.0000139   0.0000242  -0.0000022  -0.0000063
   32  -0.0000490   0.0000019   0.0000034   0.0000104  -0.0000013  -0.0000017
   33   0.0000197   0.0000028   0.0000066  -0.0000046  -0.0000010  -0.0000016
   34   0.0006171   0.0002910  -0.0001029  -0.0000606  -0.0000301   0.0000213
   35   0.0007224  -0.0000131  -0.0001186  -0.0001502   0.0000251   0.0000633
   36  -0.0008743  -0.0002662   0.0000842   0.0001152  -0.0000060  -0.0000162
   37  -0.0000291   0.0000009  -0.0000014   0.0000059  -0.0000021  -0.0000012
   38  -0.0000369   0.0000068   0.0000162   0.0000104   0.0000005  -0.0000073
   39   0.0001251   0.0000498   0.0000055  -0.0000120  -0.0000031  -0.0000050
   40   0.0000146   0.0000792  -0.0000181   0.0000200  -0.0000023  -0.0000049
   41  -0.0000637   0.0001468  -0.0000149   0.0000573  -0.0000215  -0.0000129
   42   0.0000594  -0.0000274  -0.0000084  -0.0000243   0.0000010   0.0000072
   43  -0.0019291  -0.0010342   0.0004924   0.0001976   0.0000517  -0.0000871
   44  -0.0010230   0.0009361   0.0000206   0.0004945  -0.0001392  -0.0001466
   45   0.0007371   0.0000231   0.0000894  -0.0001513   0.0000283  -0.0000121
   46  -0.0000655  -0.0000272   0.0000288   0.0000061   0.0000024  -0.0000087
   47   0.0001080  -0.0000160  -0.0000023  -0.0000255   0.0000036   0.0000045
   48  -0.0000017   0.0000071  -0.0000255   0.0000039   0.0000014   0.0000071
   49   0.0000131   0.0000066  -0.0000031  -0.0000004   0.0000001   0.0000012
   50   0.0000138   0.0000496   0.0000073   0.0000052  -0.0000114  -0.0000051
   51   0.0000073   0.0000014  -0.0000067  -0.0000011   0.0000011   0.0000022
   52   0.0000476   0.0000201  -0.0000026  -0.0000057  -0.0000039   0.0000023
   53  -0.0000184  -0.0000206  -0.0000141   0.0000010   0.0000060   0.0000048
   54   0.0000709   0.0000106  -0.0000028  -0.0000132  -0.0000016   0.0000016
   55   0.0000654   0.0000259  -0.0000089  -0.0000098  -0.0000043   0.0000037
   56  -0.0000073   0.0000067  -0.0000001   0.0000020  -0.0000005   0.0000004
   57  -0.0000024   0.0000042   0.0000067   0.0000019  -0.0000011  -0.0000016
   58  -0.0000401  -0.0000089   0.0000161   0.0000059  -0.0000006  -0.0000060
   59  -0.0000068  -0.0000003   0.0000067   0.0000010  -0.0000008  -0.0000032
   60  -0.0000517  -0.0000069   0.0000136   0.0000101  -0.0000006  -0.0000061
   61  -0.0000356  -0.0000076  -0.0000018   0.0000063   0.0000013  -0.0000004
   62  -0.0000127   0.0000002  -0.0000021   0.0000034  -0.0000003   0.0000003
   63   0.0000295   0.0000024  -0.0000000  -0.0000072   0.0000002   0.0000006
   64   0.0000602   0.0000095  -0.0000085  -0.0000128  -0.0000014   0.0000044
   65   0.0000406   0.0000190  -0.0000040  -0.0000064  -0.0000035   0.0000014
   66   0.0000084  -0.0000015   0.0000005  -0.0000026   0.0000006   0.0000003
   67  -0.0000316  -0.0000049   0.0000036   0.0000064   0.0000005  -0.0000021
   68  -0.0000006  -0.0000036  -0.0000015  -0.0000000   0.0000009   0.0000011
   69  -0.0000128  -0.0000030   0.0000002   0.0000024   0.0000006  -0.0000000
   70   0.0000284   0.0000017   0.0000075  -0.0000091  -0.0000007  -0.0000027
   71  -0.0000586  -0.0000402   0.0000002   0.0000071   0.0000117   0.0000012
   72  -0.0000009  -0.0000043  -0.0000207   0.0000019   0.0000032   0.0000102
   73   0.0000049   0.0000028  -0.0000057   0.0000001  -0.0000005   0.0000029
   74  -0.0000058   0.0000010  -0.0000032   0.0000021  -0.0000002   0.0000012
   75   0.0000166  -0.0000015   0.0000037  -0.0000052   0.0000006  -0.0000012
   76  -0.0001126  -0.0000180   0.0000087   0.0000261   0.0000025  -0.0000056
   77   0.0000537   0.0000429   0.0000039  -0.0000060  -0.0000136  -0.0000033
   78  -0.0000220   0.0000052   0.0000255   0.0000042  -0.0000039  -0.0000134
   79  -0.0000388  -0.0000059   0.0000051   0.0000088   0.0000005  -0.0000031
   80   0.0000001   0.0000037   0.0000004   0.0000010  -0.0000010  -0.0000006
   81  -0.0000142  -0.0000025   0.0000021   0.0000030   0.0000002  -0.0000012
   82   0.0001266   0.0000148  -0.0000193  -0.0000289  -0.0000006   0.0000109
   83  -0.0000254  -0.0000203   0.0000020   0.0000022   0.0000062   0.0000001
   84   0.0000563   0.0000099  -0.0000170  -0.0000112  -0.0000010   0.0000089
   85   0.0000200   0.0000029  -0.0000017  -0.0000043  -0.0000000   0.0000011
   86   0.0000180   0.0000091  -0.0000034  -0.0000027  -0.0000023   0.0000014
   87  -0.0000045  -0.0000048  -0.0000003   0.0000003   0.0000013   0.0000000
   88  -0.0000400  -0.0000070   0.0000042   0.0000088   0.0000007  -0.0000025
   89  -0.0000087  -0.0000020   0.0000007   0.0000019   0.0000006  -0.0000005
   90  -0.0000110  -0.0000016   0.0000013   0.0000027   0.0000001  -0.0000006
   91   0.0000170   0.0000020  -0.0000031  -0.0000038  -0.0000001   0.0000017
   92  -0.0000001   0.0000003   0.0000025  -0.0000002  -0.0000001  -0.0000012
   93   0.0000012   0.0000030   0.0000025  -0.0000000  -0.0000011  -0.0000013
   94  -0.0029058  -0.0106118   0.0046772  -0.0024413   0.0011044  -0.0001971
   95  -0.0041824  -0.0049665   0.0034965  -0.0014827   0.0001926   0.0000533
   96   0.0032751   0.0056860  -0.0006980   0.0013772   0.0000867   0.0004261
   97  -0.0259212  -0.0318436   0.0154228  -0.0057278  -0.0003264   0.0004617
   98  -0.0057421   0.0016273  -0.0001467   0.0018934   0.0002368   0.0004357
   99  -0.0035122  -0.0088974   0.0059333  -0.0034233  -0.0013020  -0.0005929
  100   0.0010557   0.0006344  -0.0004138   0.0001627   0.0001231  -0.0000997
  101   0.0012420   0.0010890  -0.0016356   0.0002096   0.0001037  -0.0001662
  102   0.0002675  -0.0004682   0.0019810   0.0001247  -0.0000403   0.0002553
  103   0.0032878   0.0029644  -0.0010866   0.0005012  -0.0005925   0.0000495
  104   0.0002404  -0.0053319   0.0007122  -0.0015156   0.0004313   0.0004215
  105  -0.0017511  -0.0010651  -0.0000522  -0.0001511   0.0001778   0.0001391
  106  -0.0001719  -0.0001382   0.0000033  -0.0000258  -0.0000074  -0.0000074
  107   0.0000334   0.0005142  -0.0000934   0.0001381  -0.0000252  -0.0000017
  108   0.0003314   0.0001978   0.0000979   0.0000336  -0.0000233  -0.0000376
  109  -0.0021444   0.0012707  -0.0003146  -0.0003851   0.0004195  -0.0000013
  110   0.0030595   0.0018839  -0.0007055  -0.0001925  -0.0000150   0.0003332
  111   0.0000820  -0.0017406  -0.0025387  -0.0002926   0.0004792   0.0001000
  112   0.0016692  -0.0007387   0.0007082   0.0001505  -0.0002189   0.0000135
  113  -0.0017716  -0.0005401   0.0000324   0.0001661   0.0001808  -0.0000338
  114   0.0004687   0.0002963   0.0009798   0.0000936  -0.0002388  -0.0001162
  115   0.0011066  -0.0006224  -0.0005861   0.0000177   0.0001413   0.0000924
  116  -0.0008164  -0.0007004   0.0000429   0.0001218   0.0001222  -0.0001041
  117  -0.0007486   0.0000570   0.0016738   0.0001116  -0.0002082  -0.0002538
  118  -0.0003347   0.0000811   0.0001730   0.0000360  -0.0000622  -0.0000635
  119  -0.0002605   0.0002812   0.0001506  -0.0000668  -0.0000623  -0.0000384
  120   0.0002149   0.0002060   0.0000728  -0.0000957  -0.0000103   0.0000458
  121  -0.2090967  -0.0363461  -0.0265287  -0.0189840  -0.0001624  -0.0045989
  122   0.0067456  -0.0902233   0.0134311  -0.0399598  -0.0022876  -0.0084981
  123  -0.0413943   0.0073447  -0.0783508   0.0166130   0.0011550   0.0015924
  124  -0.0254810  -0.0084919  -0.0369613   0.0003805   0.0008752  -0.0011714
  125  -0.0035188   0.0027864  -0.0033376  -0.0002833  -0.0002560  -0.0008591
  126  -0.0107540  -0.0023216   0.0011307  -0.0005976   0.0006037  -0.0001614
  127   0.3768682   0.1417681   0.0088287  -0.0733211  -0.1376525   0.0470598
  128   0.1417681   0.5039622  -0.1708019  -0.0920592  -0.4145975   0.1658738
  129   0.0088287  -0.1708019   0.1301038   0.0261752   0.1576672  -0.0681589
  130  -0.0733211  -0.0920592   0.0261752   0.0978783   0.1345041  -0.0409398
  131  -0.1376525  -0.4145975   0.1576672   0.1345041   0.4140287  -0.1576566
  132   0.0470598   0.1658738  -0.0681589  -0.0409398  -0.1576566   0.0678943
  133  -0.0486749   0.0300734   0.0091447  -0.0010063   0.0039443  -0.0006933
  134  -0.0029628   0.0030325   0.0015173  -0.0021603   0.0029907   0.0004137
  135  -0.0037232   0.0063919   0.0025474   0.0024557  -0.0012386   0.0021593
  136   0.0020802  -0.0011059  -0.0003448  -0.0001836   0.0000157   0.0006144
  137  -0.0016259   0.0022895   0.0024299   0.0004434  -0.0000088  -0.0002554
  138  -0.0000941   0.0015851   0.0019613   0.0002089  -0.0001170  -0.0007063
  139   0.0052602   0.0034445  -0.0015115   0.0033453  -0.0026134   0.0014024
  140  -0.0008568   0.0024955  -0.0001983  -0.0005906   0.0001253  -0.0007562
  141  -0.0010128  -0.0003092   0.0021340  -0.0007217   0.0000350  -0.0021355
  142  -0.0009766   0.0002218   0.0006996  -0.0006979   0.0002645  -0.0016223
  143  -0.0004395  -0.0003573  -0.0008788   0.0006004   0.0000579   0.0004769
  144   0.0000450  -0.0004148  -0.0002490  -0.0005833   0.0004631  -0.0000697
  145   0.0041300  -0.0006133   0.0001088  -0.0004155  -0.0003229   0.0004680
  146   0.0054990  -0.0049783  -0.0014959  -0.0003934  -0.0007304   0.0004505
  147   0.0007832  -0.0010476   0.0007180  -0.0001699   0.0004005  -0.0003331
  148  -0.0003615   0.0004667   0.0009878   0.0000688  -0.0000119  -0.0002720
  149  -0.0002204   0.0001795   0.0001733   0.0000226   0.0000326  -0.0000547
  150   0.0000121   0.0002730   0.0004113   0.0000184  -0.0000116  -0.0001004
  151  -0.0048118   0.0028451   0.0004774   0.0008662   0.0002885  -0.0004545
  152   0.0028127  -0.0000534  -0.0002689  -0.0000653  -0.0004460   0.0001462
  153   0.0012346  -0.0005745   0.0003461  -0.0002570  -0.0001286  -0.0000827
  154   0.0001217  -0.0004985  -0.0000502  -0.0003803   0.0002718   0.0000264
  155  -0.0008917   0.0004754   0.0000100   0.0002274   0.0000699  -0.0000693
  156   0.0002648  -0.0000503  -0.0002094   0.0001087  -0.0001172   0.0001628
  157  -0.0000094   0.0000010   0.0000031   0.0000022  -0.0000005  -0.0000014
  158  -0.0000127   0.0000003   0.0000054   0.0000029  -0.0000009  -0.0000027
  159  -0.0000110   0.0000039   0.0000061   0.0000030  -0.0000019  -0.0000033
          133         134         135         136         137         138
    1   0.0000197   0.0000255  -0.0000063   0.0000057   0.0000009   0.0000029
    2   0.0000023   0.0000082   0.0000036   0.0000039  -0.0000004   0.0000018
    3  -0.0000136  -0.0000180  -0.0000041  -0.0000101  -0.0000014  -0.0000038
    4  -0.0000081  -0.0000074   0.0000068   0.0000008   0.0000004  -0.0000004
    5   0.0000099   0.0000035  -0.0000071  -0.0000048  -0.0000013  -0.0000021
    6  -0.0000062  -0.0000016   0.0000026   0.0000027   0.0000008   0.0000008
    7  -0.0001882  -0.0001084   0.0000540   0.0000015  -0.0000029  -0.0000058
    8   0.0000858   0.0000603  -0.0000492  -0.0000103   0.0000030  -0.0000007
    9  -0.0000233  -0.0000021  -0.0000067   0.0000004  -0.0000009  -0.0000025
   10   0.0000265   0.0000236  -0.0000066  -0.0000023  -0.0000008   0.0000006
   11   0.0000005   0.0000025   0.0000061   0.0000006  -0.0000012  -0.0000002
   12  -0.0000000   0.0000010   0.0000006   0.0000016   0.0000004   0.0000011
   13   0.0002148   0.0001336  -0.0000572  -0.0000022   0.0000017   0.0000047
   14  -0.0001578  -0.0000813   0.0000699   0.0000145  -0.0000047  -0.0000003
   15   0.0000000  -0.0000029  -0.0000034   0.0000078   0.0000020   0.0000049
   16  -0.0000582  -0.0000500   0.0000128  -0.0000045   0.0000002  -0.0000025
   17   0.0000399   0.0000180  -0.0000204  -0.0000059   0.0000020  -0.0000004
   18   0.0000279   0.0000173   0.0000068  -0.0000017  -0.0000003  -0.0000007
   19   0.0000595   0.0000763  -0.0000288   0.0000049   0.0000057   0.0000045
   20   0.0000530  -0.0000058   0.0000064   0.0000040   0.0000050   0.0000031
   21   0.0001110   0.0000462   0.0000101  -0.0000204  -0.0000043  -0.0000026
   22  -0.0000706  -0.0000431   0.0000296   0.0000050   0.0000031  -0.0000050
   23   0.0000408   0.0000057  -0.0000312  -0.0000097  -0.0000004   0.0000000
   24  -0.0000159  -0.0000445  -0.0000318  -0.0000126   0.0000005  -0.0000020
   25  -0.0000070  -0.0000120  -0.0000000  -0.0000067  -0.0000021  -0.0000025
   26   0.0000127  -0.0000021  -0.0000154  -0.0000025   0.0000019   0.0000011
   27  -0.0000151   0.0000180   0.0000079   0.0000185   0.0000010   0.0000053
   28  -0.0001104  -0.0000881   0.0000774   0.0000049  -0.0000032  -0.0000106
   29   0.0002895  -0.0002728   0.0001816  -0.0000058   0.0000022  -0.0000128
   30  -0.0002616   0.0002443  -0.0002405   0.0000136   0.0000064   0.0000187
   31   0.0002241  -0.0001003   0.0000746  -0.0000071   0.0000034  -0.0000044
   32   0.0000378   0.0000201   0.0000123  -0.0000014  -0.0000009  -0.0000002
   33   0.0000097  -0.0000329   0.0000259   0.0000035   0.0000023   0.0000005
   34   0.0002611  -0.0007003   0.0008097   0.0000344  -0.0000039  -0.0000733
   35  -0.0003779  -0.0001259   0.0004707  -0.0000028  -0.0000385  -0.0000855
   36   0.0011116  -0.0005398   0.0008365   0.0000239  -0.0000178  -0.0000361
   37   0.0000185   0.0000030  -0.0000218  -0.0000428  -0.0000213  -0.0000119
   38   0.0000402   0.0000256  -0.0001276  -0.0000324   0.0000042   0.0000001
   39  -0.0000991   0.0000788   0.0000364   0.0000590   0.0000210   0.0000008
   40   0.0000994  -0.0000728  -0.0000061  -0.0000020  -0.0000058   0.0000003
   41   0.0002718  -0.0001892   0.0000608  -0.0000153  -0.0000010  -0.0000004
   42  -0.0001480   0.0000614  -0.0000245   0.0000099  -0.0000057   0.0000002
   43   0.0031754  -0.0013861   0.0008273  -0.0000347   0.0001598   0.0000877
   44   0.0037964  -0.0042632   0.0022525  -0.0000268   0.0000616   0.0000155
   45  -0.0018762   0.0031043  -0.0019616   0.0006741   0.0002341   0.0003642
   46   0.0000807   0.0000345  -0.0000244   0.0000124   0.0000104   0.0000065
   47  -0.0001259   0.0000151   0.0000443   0.0000185   0.0000011   0.0000024
   48  -0.0000270   0.0000207  -0.0000628  -0.0000246  -0.0000067  -0.0000067
   49  -0.0000041  -0.0000070  -0.0000028  -0.0000011   0.0000009   0.0000004
   50   0.0000148  -0.0000344   0.0000015  -0.0000000   0.0000022   0.0000023
   51  -0.0000146   0.0000019   0.0000100   0.0000037  -0.0000011  -0.0000002
   52  -0.0000430  -0.0000218   0.0000235   0.0000084   0.0000027   0.0000000
   53  -0.0000055   0.0000175  -0.0000033  -0.0000013  -0.0000021  -0.0000040
   54  -0.0000588  -0.0000299   0.0000355   0.0000095   0.0000016  -0.0000014
   55  -0.0000554  -0.0000295   0.0000181   0.0000037   0.0000006  -0.0000008
   56   0.0000301  -0.0000104  -0.0000120  -0.0000034   0.0000010   0.0000000
   57   0.0000191  -0.0000098   0.0000208   0.0000095   0.0000038   0.0000020
   58   0.0000456   0.0000115  -0.0000060   0.0000020   0.0000025   0.0000030
   59   0.0000060   0.0000089  -0.0000008   0.0000023   0.0000001   0.0000015
   60   0.0000435   0.0000136  -0.0000090   0.0000009   0.0000015   0.0000021
   61   0.0000244   0.0000157  -0.0000188  -0.0000057  -0.0000020  -0.0000009
   62   0.0000025   0.0000037  -0.0000043  -0.0000017  -0.0000004  -0.0000006
   63  -0.0000170  -0.0000085   0.0000060   0.0000020   0.0000009   0.0000010
   64  -0.0000403  -0.0000276   0.0000154  -0.0000010  -0.0000001  -0.0000016
   65  -0.0000287  -0.0000192   0.0000106   0.0000014  -0.0000003  -0.0000002
   66  -0.0000049  -0.0000001   0.0000058   0.0000036   0.0000007   0.0000008
   67   0.0000227   0.0000141  -0.0000091  -0.0000013  -0.0000005   0.0000004
   68   0.0000006   0.0000005   0.0000006  -0.0000009   0.0000001  -0.0000005
   69   0.0000098   0.0000052  -0.0000038  -0.0000015  -0.0000001  -0.0000003
   70  -0.0000098  -0.0000020   0.0000027   0.0000041   0.0000006   0.0000029
   71   0.0000507   0.0000438  -0.0000293  -0.0000047   0.0000001   0.0000000
   72  -0.0000057  -0.0000130   0.0000049  -0.0000079  -0.0000004  -0.0000060
   73  -0.0000068  -0.0000091   0.0000058  -0.0000013  -0.0000000  -0.0000017
   74   0.0000011  -0.0000021   0.0000005  -0.0000013  -0.0000004  -0.0000011
   75  -0.0000054   0.0000008  -0.0000009   0.0000021   0.0000002   0.0000015
   76   0.0000666   0.0000451  -0.0000222  -0.0000016  -0.0000005   0.0000002
   77  -0.0000479  -0.0000444   0.0000320   0.0000064  -0.0000001   0.0000011
   78   0.0000193   0.0000223  -0.0000108   0.0000080   0.0000004   0.0000067
   79   0.0000241   0.0000159  -0.0000095  -0.0000007  -0.0000003   0.0000005
   80  -0.0000024  -0.0000014   0.0000013   0.0000004  -0.0000000  -0.0000001
   81   0.0000087   0.0000058  -0.0000029   0.0000003  -0.0000001   0.0000004
   82  -0.0000783  -0.0000563   0.0000252  -0.0000017   0.0000002  -0.0000029
   83   0.0000258   0.0000235  -0.0000175  -0.0000020   0.0000004   0.0000005
   84  -0.0000403  -0.0000332   0.0000188  -0.0000038  -0.0000003  -0.0000039
   85  -0.0000128  -0.0000062   0.0000034   0.0000004   0.0000002  -0.0000000
   86  -0.0000147  -0.0000121   0.0000081   0.0000001  -0.0000003  -0.0000007
   87   0.0000042   0.0000053  -0.0000025  -0.0000007  -0.0000004  -0.0000001
   88   0.0000250   0.0000152  -0.0000094  -0.0000009  -0.0000002   0.0000002
   89   0.0000054   0.0000046  -0.0000026  -0.0000002   0.0000000   0.0000001
   90   0.0000062   0.0000037  -0.0000016   0.0000006   0.0000002   0.0000002
   91  -0.0000114  -0.0000081   0.0000042  -0.0000004   0.0000000  -0.0000006
   92   0.0000017   0.0000015  -0.0000020   0.0000006   0.0000002   0.0000006
   93  -0.0000008  -0.0000011   0.0000011   0.0000011   0.0000002   0.0000006
   94  -0.0039234   0.0037766  -0.0006274  -0.0001424  -0.0001463   0.0000620
   95   0.0039210   0.0019077  -0.0036820  -0.0002388  -0.0004399  -0.0001478
   96   0.0004978  -0.0011069   0.0006492   0.0003305   0.0006672   0.0000969
   97   0.0125890   0.0035739  -0.0110311   0.0000528  -0.0004820   0.0001046
   98  -0.0077838  -0.0316365   0.0192275  -0.0008963   0.0015901   0.0003707
   99  -0.0052611   0.0002136   0.0053187   0.0000348  -0.0020519  -0.0002471
  100  -0.0001790   0.0003868  -0.0001021   0.0003139   0.0001307  -0.0001976
  101   0.0000051   0.0016877   0.0014565  -0.0000842  -0.0003966  -0.0002360
  102   0.0000296  -0.0016016  -0.0001358  -0.0001281   0.0011773   0.0006717
  103  -0.0066712  -0.0286323   0.0177844   0.0006049  -0.0002222  -0.0001292
  104  -0.0182298  -0.0027717   0.0026984   0.0009524   0.0000043   0.0004227
  105   0.0038745  -0.0004597   0.0013239  -0.0020646  -0.0013076  -0.0004568
  106   0.0004191   0.0001979   0.0003664   0.0001956   0.0000390  -0.0001222
  107   0.0014409   0.0004130   0.0006220  -0.0004604  -0.0000944  -0.0003045
  108  -0.0011483  -0.0002965  -0.0007600   0.0007247   0.0002020   0.0005846
  109  -0.0037632   0.0004575   0.0033481   0.0000016   0.0001306  -0.0000526
  110  -0.0004974  -0.0018595   0.0012305  -0.0001077   0.0000577  -0.0002068
  111   0.0023840   0.0002106  -0.0046726   0.0002381  -0.0004709  -0.0000154
  112   0.0019871  -0.0005728  -0.0016095  -0.0000828   0.0001029   0.0001163
  113  -0.0014800   0.0008504   0.0010044   0.0000452  -0.0000597  -0.0000580
  114   0.0002000  -0.0000141   0.0004981  -0.0000889   0.0002435   0.0001214
  115   0.0004480  -0.0001782  -0.0001518  -0.0000075  -0.0000307  -0.0000089
  116  -0.0007140   0.0008226  -0.0007691   0.0001467  -0.0000845   0.0001203
  117  -0.0006143   0.0006133   0.0009383  -0.0000889   0.0003463   0.0002167
  118  -0.0000152   0.0000207  -0.0002483   0.0000329  -0.0000496  -0.0000100
  119   0.0000572  -0.0000554  -0.0000938   0.0000097  -0.0000232   0.0000331
  120   0.0001067  -0.0001950   0.0002413  -0.0000476   0.0001162   0.0000533
  121  -0.0950858   0.0449201   0.0145848   0.0033405  -0.0063896  -0.0029600
  122   0.0223565  -0.1327423  -0.0292520   0.0067418  -0.0088221  -0.0051170
  123   0.0138199  -0.0385388  -0.0991094   0.0164217  -0.0275071  -0.0096677
  124   0.0043845   0.0033344   0.0174523  -0.0014962   0.0029354   0.0005474
  125  -0.0009397  -0.0063666  -0.0286262   0.0024301  -0.0034749  -0.0010095
  126   0.0000105   0.0002708  -0.0109067   0.0008433  -0.0007519   0.0005162
  127  -0.0486749  -0.0029628  -0.0037232   0.0020802  -0.0016259  -0.0000941
  128   0.0300734   0.0030325   0.0063919  -0.0011059   0.0022895   0.0015851
  129   0.0091447   0.0015173   0.0025474  -0.0003448   0.0024299   0.0019613
  130  -0.0010063  -0.0021603   0.0024557  -0.0001836   0.0004434   0.0002089
  131   0.0039443   0.0029907  -0.0012386   0.0000157  -0.0000088  -0.0001170
  132  -0.0006933   0.0004137   0.0021593   0.0006144  -0.0002554  -0.0007063
  133   0.4749685   0.0050543   0.0407702  -0.0671781  -0.0165607  -0.0603257
  134   0.0050543   0.4694014   0.0438911  -0.0145366  -0.0627375  -0.0580083
  135   0.0407702   0.0438911   0.6073380  -0.0644767  -0.0671055  -0.2695941
  136  -0.0671781  -0.0145366  -0.0644767   0.0727184   0.0190049   0.0640651
  137  -0.0165607  -0.0627375  -0.0671055   0.0190049   0.0770721   0.0564834
  138  -0.0603257  -0.0580083  -0.2695941   0.0640651   0.0564834   0.3011048
  139  -0.0717809  -0.0319812  -0.0007205   0.0033103   0.0048923  -0.0022142
  140  -0.0400496  -0.1518813   0.0234942  -0.0002921  -0.0010207   0.0049254
  141   0.0192299   0.0648878  -0.1213500   0.0122694   0.0365126  -0.0250516
  142   0.0014432   0.0006056   0.0136764   0.0002186  -0.0016498   0.0014060
  143   0.0080844   0.0022482   0.0372154  -0.0017479  -0.0042267   0.0030997
  144  -0.0061538  -0.0050131  -0.0248185   0.0018199   0.0045265  -0.0005053
  145  -0.1600457  -0.0243741  -0.0159473  -0.0117422  -0.0006432  -0.0013563
  146   0.0001972  -0.0773236  -0.0031725  -0.0094795  -0.0004390  -0.0024833
  147  -0.0208311  -0.0045350  -0.0867962  -0.0319485  -0.0054337  -0.0012061
  148  -0.0121256  -0.0025057  -0.0333348  -0.0053904  -0.0007975   0.0003966
  149  -0.0042271   0.0010993  -0.0036813  -0.0004408   0.0002879  -0.0002513
  150  -0.0000148   0.0025683  -0.0027765   0.0004232   0.0002985   0.0006602
  151  -0.0294914   0.0425971   0.0209875   0.0040310   0.0006939   0.0008369
  152   0.0121794  -0.0140502  -0.0036579  -0.0004143   0.0004392   0.0008847
  153   0.0048414  -0.0057101  -0.0014758   0.0012955   0.0012218   0.0015974
  154   0.0000105   0.0052969  -0.0012138  -0.0006488   0.0000742  -0.0002639
  155  -0.0008985   0.0017667   0.0012092   0.0005374   0.0000538   0.0000928
  156   0.0013880  -0.0020251   0.0027205  -0.0006670   0.0004201  -0.0004806
  157   0.0000072   0.0000042  -0.0000009   0.0000012   0.0000004   0.0000008
  158   0.0000089   0.0000057  -0.0000021   0.0000011   0.0000004   0.0000012
  159   0.0000075   0.0000043  -0.0000020   0.0000015   0.0000001   0.0000012
          139         140         141         142         143         144
    1  -0.0000186  -0.0000383   0.0000298  -0.0000036   0.0000094  -0.0000105
    2   0.0000121  -0.0000363   0.0000136  -0.0000160   0.0000094  -0.0000039
    3   0.0000103   0.0000377  -0.0000290   0.0000113  -0.0000091   0.0000098
    4   0.0000054   0.0000124  -0.0000083  -0.0000002  -0.0000037   0.0000028
    5  -0.0000129   0.0000018  -0.0000014   0.0000102  -0.0000003   0.0000014
    6   0.0000160  -0.0000106   0.0000019  -0.0000113   0.0000031   0.0000011
    7   0.0002023   0.0002101  -0.0001491  -0.0000418  -0.0000441   0.0000545
    8  -0.0000605  -0.0001344   0.0000695   0.0000067   0.0000373  -0.0000167
    9   0.0000320   0.0000084  -0.0000176  -0.0000054   0.0000009   0.0000105
   10  -0.0000396  -0.0000125   0.0000168   0.0000147   0.0000028  -0.0000086
   11  -0.0000124   0.0000153  -0.0000031   0.0000074  -0.0000046  -0.0000012
   12   0.0000061  -0.0000101   0.0000046  -0.0000062   0.0000027  -0.0000012
   13  -0.0002550  -0.0002195   0.0001675   0.0000678   0.0000431  -0.0000650
   14   0.0000926   0.0002657  -0.0001235   0.0000055  -0.0000629   0.0000299
   15   0.0000043  -0.0000101   0.0000164  -0.0000115   0.0000041  -0.0000064
   16   0.0000943   0.0000393  -0.0000505  -0.0000310  -0.0000073   0.0000231
   17  -0.0000152  -0.0000717   0.0000280  -0.0000046   0.0000161  -0.0000046
   18  -0.0000472  -0.0000067   0.0000124   0.0000200  -0.0000017  -0.0000084
   19  -0.0000383  -0.0001201   0.0000655  -0.0000057   0.0000281  -0.0000207
   20  -0.0000059  -0.0001047   0.0000398  -0.0000220   0.0000171  -0.0000059
   21  -0.0001442  -0.0000761   0.0000508   0.0000423   0.0000082  -0.0000304
   22   0.0000762   0.0000388  -0.0000449  -0.0000183  -0.0000117   0.0000213
   23  -0.0000263  -0.0000355   0.0000190   0.0000065   0.0000088  -0.0000066
   24   0.0000577  -0.0000023  -0.0000214  -0.0000177   0.0000006   0.0000138
   25   0.0000152   0.0000032  -0.0000123  -0.0000026  -0.0000006   0.0000041
   26  -0.0000052  -0.0000094   0.0000065   0.0000013   0.0000007  -0.0000021
   27  -0.0000141   0.0000286   0.0000133   0.0000028  -0.0000043  -0.0000076
   28   0.0000592   0.0001180  -0.0000641  -0.0000049  -0.0000223   0.0000232
   29  -0.0002698  -0.0001559   0.0000993   0.0000210   0.0000063  -0.0000247
   30   0.0002767   0.0001814  -0.0001060  -0.0000155  -0.0000046   0.0000361
   31  -0.0002077  -0.0001518   0.0001001   0.0000247   0.0000139  -0.0000345
   32  -0.0000487  -0.0000100   0.0000159   0.0000171   0.0000004  -0.0000103
   33  -0.0000109  -0.0000189   0.0000109  -0.0000094  -0.0000011  -0.0000028
   34   0.0000689   0.0002763  -0.0002630  -0.0000867  -0.0000911   0.0000750
   35   0.0006508   0.0004044  -0.0004730  -0.0001926  -0.0000649   0.0001375
   36  -0.0013703  -0.0010839   0.0006316   0.0001119   0.0001073  -0.0002202
   37  -0.0000227   0.0000024  -0.0000125   0.0000186   0.0000060  -0.0000049
   38  -0.0000117  -0.0000358   0.0000336   0.0000169   0.0000119  -0.0000109
   39   0.0001073   0.0001020  -0.0000569  -0.0000221  -0.0000152   0.0000126
   40  -0.0001047  -0.0000228   0.0000406   0.0000143  -0.0000024  -0.0000053
   41  -0.0003053  -0.0000697   0.0000983   0.0000608  -0.0000039  -0.0000396
   42   0.0001565   0.0001060  -0.0000839  -0.0000193  -0.0000094   0.0000273
   43  -0.0023842  -0.0030202   0.0016521   0.0000164   0.0003215  -0.0004970
   44  -0.0040808  -0.0018196   0.0017266   0.0003649  -0.0000007  -0.0004706
   45   0.0024582   0.0016741  -0.0005548  -0.0002376  -0.0001322   0.0002956
   46  -0.0000556  -0.0000864   0.0000584  -0.0000008   0.0000135  -0.0000209
   47   0.0001228   0.0000488  -0.0000509  -0.0000446  -0.0000090   0.0000163
   48   0.0000335   0.0000475  -0.0000354   0.0000176   0.0000007   0.0000123
   49   0.0000050   0.0000060  -0.0000031  -0.0000009  -0.0000006   0.0000020
   50  -0.0000303   0.0000534  -0.0000068   0.0000169  -0.0000162  -0.0000003
   51   0.0000114   0.0000102  -0.0000070  -0.0000037   0.0000002   0.0000023
   52   0.0000289   0.0000486  -0.0000270  -0.0000047  -0.0000142   0.0000101
   53   0.0000164  -0.0000205  -0.0000023  -0.0000048   0.0000095   0.0000072
   54   0.0000545   0.0000339  -0.0000289  -0.0000211  -0.0000084   0.0000129
   55   0.0000478   0.0000649  -0.0000390  -0.0000079  -0.0000140   0.0000140
   56  -0.0000188  -0.0000131   0.0000116   0.0000056   0.0000026  -0.0000032
   57  -0.0000195  -0.0000150   0.0000116  -0.0000022  -0.0000008  -0.0000024
   58  -0.0000443  -0.0000422   0.0000335   0.0000058   0.0000056  -0.0000133
   59  -0.0000077  -0.0000080   0.0000090  -0.0000006   0.0000012  -0.0000045
   60  -0.0000505  -0.0000353   0.0000333   0.0000124   0.0000054  -0.0000137
   61  -0.0000210  -0.0000169   0.0000112   0.0000092   0.0000052  -0.0000037
   62  -0.0000080   0.0000041  -0.0000015   0.0000065  -0.0000011  -0.0000003
   63   0.0000220   0.0000082  -0.0000077  -0.0000096  -0.0000015   0.0000022
   64   0.0000519   0.0000382  -0.0000348  -0.0000149  -0.0000090   0.0000142
   65   0.0000259   0.0000419  -0.0000243  -0.0000042  -0.0000096   0.0000083
   66   0.0000081  -0.0000032   0.0000012  -0.0000078   0.0000013   0.0000006
   67  -0.0000262  -0.0000198   0.0000169   0.0000077   0.0000047  -0.0000065
   68   0.0000008  -0.0000038  -0.0000008   0.0000000   0.0000004   0.0000004
   69  -0.0000104  -0.0000078   0.0000049   0.0000041   0.0000017  -0.0000021
   70   0.0000197  -0.0000037   0.0000040  -0.0000155   0.0000031  -0.0000028
   71  -0.0000332  -0.0000953   0.0000458  -0.0000004   0.0000260  -0.0000119
   72   0.0000089   0.0000139  -0.0000262   0.0000079  -0.0000054   0.0000143
   73   0.0000057   0.0000146  -0.0000126   0.0000019  -0.0000049   0.0000055
   74  -0.0000035   0.0000054  -0.0000040   0.0000040  -0.0000017   0.0000020
   75   0.0000132  -0.0000069   0.0000033  -0.0000097   0.0000033  -0.0000009
   76  -0.0000906  -0.0000577   0.0000498   0.0000322   0.0000110  -0.0000195
   77   0.0000262   0.0000991  -0.0000423   0.0000015  -0.0000278   0.0000084
   78  -0.0000304  -0.0000219   0.0000379   0.0000010   0.0000072  -0.0000191
   79  -0.0000319  -0.0000208   0.0000190   0.0000110   0.0000041  -0.0000079
   80  -0.0000016   0.0000076  -0.0000022   0.0000025  -0.0000021   0.0000001
   81  -0.0000113  -0.0000083   0.0000077   0.0000030   0.0000017  -0.0000031
   82   0.0001093   0.0000657  -0.0000661  -0.0000346  -0.0000130   0.0000282
   83  -0.0000144  -0.0000530   0.0000256  -0.0000024   0.0000149  -0.0000062
   84   0.0000492   0.0000488  -0.0000457  -0.0000084  -0.0000132   0.0000182
   85   0.0000164   0.0000094  -0.0000085  -0.0000053  -0.0000016   0.0000034
   86   0.0000129   0.0000249  -0.0000152  -0.0000011  -0.0000065   0.0000052
   87  -0.0000015  -0.0000104   0.0000044  -0.0000012   0.0000031  -0.0000011
   88  -0.0000319  -0.0000225   0.0000189   0.0000106   0.0000044  -0.0000073
   89  -0.0000068  -0.0000063   0.0000048   0.0000020   0.0000017  -0.0000018
   90  -0.0000090  -0.0000054   0.0000053   0.0000027   0.0000008  -0.0000020
   91   0.0000152   0.0000101  -0.0000100  -0.0000043  -0.0000021   0.0000041
   92  -0.0000012  -0.0000032   0.0000033  -0.0000006   0.0000010  -0.0000012
   93  -0.0000015   0.0000036   0.0000008   0.0000003  -0.0000011  -0.0000012
   94   0.0033820  -0.0018843  -0.0000234  -0.0009862   0.0005359   0.0001384
   95  -0.0019803   0.0019317   0.0005476   0.0007213  -0.0001351  -0.0000175
   96  -0.0008098  -0.0001463   0.0001998   0.0001447  -0.0001754  -0.0001407
   97  -0.0037057   0.0097146  -0.0002767   0.0010451  -0.0007239   0.0005749
   98   0.0023403  -0.0055314  -0.0001433   0.0002326  -0.0006286  -0.0006132
   99   0.0004700  -0.0051894   0.0013984   0.0002290  -0.0002676  -0.0000533
  100   0.0000812  -0.0002551  -0.0000986  -0.0001355   0.0001429  -0.0000403
  101   0.0001194  -0.0002541  -0.0005639  -0.0001671   0.0002729  -0.0001790
  102   0.0002498   0.0002941   0.0005953   0.0000431  -0.0003475   0.0000503
  103  -0.0075875  -0.0006360   0.0005342   0.0000637  -0.0005244  -0.0003901
  104   0.0084291   0.0036810  -0.0025127  -0.0016448   0.0000354   0.0009300
  105  -0.0017903  -0.0030466   0.0014413  -0.0003830   0.0001809   0.0001711
  106   0.0000064   0.0000471  -0.0000578   0.0000415   0.0000200  -0.0000978
  107  -0.0006871  -0.0002467  -0.0003269   0.0003458   0.0000877  -0.0002618
  108   0.0004440   0.0004154   0.0005378  -0.0002509  -0.0002033   0.0001372
  109   0.0006876  -0.0040680   0.0009627  -0.0000937   0.0002067  -0.0003392
  110  -0.0000192   0.0022167  -0.0008848   0.0001291  -0.0004336   0.0003259
  111  -0.0003714   0.0035863  -0.0005690  -0.0000642   0.0000814   0.0004840
  112  -0.0002482   0.0021859  -0.0003847   0.0000726  -0.0001998   0.0002030
  113   0.0002556  -0.0023933   0.0005456  -0.0001029   0.0002850  -0.0002464
  114  -0.0000536  -0.0000248   0.0000615   0.0000674  -0.0001105  -0.0000684
  115   0.0001449   0.0005456  -0.0002751  -0.0000858  -0.0000036   0.0000698
  116   0.0001612  -0.0010329   0.0005307  -0.0000873   0.0001593  -0.0001285
  117   0.0000412  -0.0014411   0.0006581   0.0000715  -0.0000332  -0.0002665
  118  -0.0001295   0.0000066   0.0000567   0.0000444   0.0000005  -0.0000066
  119  -0.0000987   0.0001373  -0.0000038   0.0000395  -0.0000445   0.0000097
  120   0.0000034   0.0001815  -0.0000556   0.0000082  -0.0000741   0.0000398
  121   0.0015252  -0.0131581  -0.0000512   0.0004924   0.0012872  -0.0005960
  122   0.0083897  -0.0451028   0.0019804  -0.0006268   0.0019546  -0.0006678
  123  -0.0066891   0.0291774  -0.0002860  -0.0014840   0.0035858   0.0031240
  124   0.0002610  -0.0014194  -0.0004524   0.0001827   0.0000188  -0.0005828
  125  -0.0005717   0.0034683   0.0002429   0.0002591  -0.0010139   0.0008950
  126  -0.0002725   0.0001793   0.0033395   0.0002112  -0.0017474  -0.0000093
  127   0.0052602  -0.0008568  -0.0010128  -0.0009766  -0.0004395   0.0000450
  128   0.0034445   0.0024955  -0.0003092   0.0002218  -0.0003573  -0.0004148
  129  -0.0015115  -0.0001983   0.0021340   0.0006996  -0.0008788  -0.0002490
  130   0.0033453  -0.0005906  -0.0007217  -0.0006979   0.0006004  -0.0005833
  131  -0.0026134   0.0001253   0.0000350   0.0002645   0.0000579   0.0004631
  132   0.0014024  -0.0007562  -0.0021355  -0.0016223   0.0004769  -0.0000697
  133  -0.0717809  -0.0400496   0.0192299   0.0014432   0.0080844  -0.0061538
  134  -0.0319812  -0.1518813   0.0648878   0.0006056   0.0022482  -0.0050131
  135  -0.0007205   0.0234942  -0.1213500   0.0136764   0.0372154  -0.0248185
  136   0.0033103  -0.0002921   0.0122694   0.0002186  -0.0017479   0.0018199
  137   0.0048923  -0.0010207   0.0365126  -0.0016498  -0.0042267   0.0045265
  138  -0.0022142   0.0049254  -0.0250516   0.0014060   0.0030997  -0.0005053
  139   0.1177844   0.0947081   0.0915700  -0.0427210  -0.0391710  -0.1063800
  140   0.0947081   0.2646401  -0.0132810  -0.0313741  -0.0518655  -0.0540374
  141   0.0915700  -0.0132810   0.6006583  -0.1265439  -0.0966042  -0.4588190
  142  -0.0427210  -0.0313741  -0.1265439   0.0412918   0.0315258   0.1106556
  143  -0.0391710  -0.0518655  -0.0966042   0.0315258   0.0525330   0.0566753
  144  -0.1063800  -0.0540374  -0.4588190   0.1106556   0.0566753   0.4795000
  145  -0.0150636  -0.0093904   0.0039043   0.0020346   0.0002886   0.0000488
  146  -0.0376404  -0.0241878   0.0080301   0.0010181   0.0018389  -0.0015687
  147   0.0268815   0.0150527  -0.0060194   0.0040829   0.0011150   0.0023753
  148   0.0032765   0.0017603   0.0004776  -0.0002089  -0.0006494   0.0013787
  149   0.0007514   0.0007393  -0.0008419  -0.0003400  -0.0001001   0.0003066
  150   0.0004613  -0.0007888   0.0030665  -0.0011802  -0.0007725  -0.0002218
  151   0.0024704   0.0005570   0.0005650  -0.0009187   0.0006064  -0.0000617
  152  -0.0038629   0.0054554   0.0006214   0.0000857  -0.0008705  -0.0004292
  153   0.0003974  -0.0010913   0.0017923  -0.0009870  -0.0003018   0.0000339
  154   0.0022632  -0.0026496  -0.0011565  -0.0000604  -0.0000920   0.0007438
  155  -0.0008327   0.0003455   0.0000291   0.0002772   0.0002483  -0.0001401
  156  -0.0026995   0.0017243  -0.0014364   0.0013977  -0.0008578  -0.0008368
  157  -0.0000112  -0.0000037   0.0000066   0.0000029   0.0000004  -0.0000033
  158  -0.0000136  -0.0000056   0.0000094   0.0000033   0.0000008  -0.0000050
  159  -0.0000138  -0.0000008   0.0000079   0.0000046  -0.0000006  -0.0000043
          145         146         147         148         149         150
    1  -0.0000107   0.0000077  -0.0000502  -0.0000106   0.0000052   0.0000179
    2  -0.0000720   0.0000676  -0.0000256  -0.0000155   0.0000045   0.0000106
    3   0.0000416  -0.0000012   0.0000806   0.0000205  -0.0000054  -0.0000313
    4   0.0000032  -0.0000137  -0.0000063  -0.0000032  -0.0000008   0.0000032
    5   0.0000176   0.0000026   0.0000360   0.0000073   0.0000008  -0.0000128
    6  -0.0000370   0.0000285  -0.0000178  -0.0000109   0.0000009   0.0000104
    7   0.0001052  -0.0001361   0.0000370  -0.0000140   0.0000022  -0.0000079
    8  -0.0000106   0.0001448   0.0000637   0.0000182   0.0000072  -0.0000287
    9  -0.0000213   0.0000406   0.0000440  -0.0000062   0.0000037  -0.0000017
   10   0.0000732  -0.0000473  -0.0000103   0.0000086   0.0000030  -0.0000037
   11   0.0000321  -0.0000496  -0.0000164   0.0000002   0.0000018   0.0000031
   12  -0.0000192   0.0000146  -0.0000138  -0.0000026  -0.0000004   0.0000038
   13  -0.0000951   0.0000706  -0.0000564   0.0000177  -0.0000003   0.0000089
   14   0.0002819  -0.0004454  -0.0001209  -0.0000176   0.0000145   0.0000363
   15  -0.0000342  -0.0000032  -0.0000521  -0.0000112   0.0000031   0.0000223
   16  -0.0000468   0.0001012   0.0000631  -0.0000019  -0.0000091  -0.0000162
   17  -0.0000749   0.0001413   0.0000477   0.0000076  -0.0000099  -0.0000143
   18   0.0000307  -0.0000544  -0.0000213   0.0000059   0.0000013  -0.0000018
   19   0.0000051   0.0001643   0.0000129  -0.0000328  -0.0000238   0.0000279
   20  -0.0003456   0.0002869  -0.0000539  -0.0000339  -0.0000198   0.0000255
   21   0.0000357  -0.0000141  -0.0000007   0.0000501  -0.0000029  -0.0000528
   22  -0.0002035   0.0000777   0.0000765  -0.0000499  -0.0000112   0.0000224
   23   0.0000403   0.0001515   0.0000980   0.0000214  -0.0000042  -0.0000292
   24  -0.0001309   0.0002152   0.0001459   0.0000447  -0.0000222  -0.0000470
   25  -0.0000293   0.0000451   0.0000516   0.0000146   0.0000001  -0.0000263
   26   0.0000072   0.0000369   0.0000243   0.0000068  -0.0000101  -0.0000034
   27   0.0000791  -0.0001846  -0.0001372  -0.0000296   0.0000145   0.0000570
   28  -0.0000799  -0.0001908  -0.0003067   0.0000197   0.0000435  -0.0000009
   29  -0.0015807   0.0003174  -0.0001448   0.0000252   0.0000206   0.0000311
   30   0.0016009  -0.0000373   0.0006533  -0.0000706  -0.0001212   0.0000248
   31  -0.0007895   0.0001952  -0.0001776   0.0000242   0.0000264  -0.0000082
   32   0.0000257  -0.0000457  -0.0000388   0.0000084   0.0000036   0.0000011
   33  -0.0001815  -0.0000253  -0.0001043  -0.0000101   0.0000049   0.0000107
   34  -0.0039797   0.0004386  -0.0007710  -0.0001094  -0.0001663   0.0003611
   35  -0.0009784   0.0003206   0.0002817   0.0000365   0.0000288   0.0000315
   36  -0.0047544   0.0006770  -0.0006915   0.0002878   0.0002695   0.0000974
   37   0.0000075  -0.0001720   0.0001070  -0.0000826  -0.0000192  -0.0001341
   38   0.0001328   0.0000765   0.0002726  -0.0000781  -0.0000825  -0.0001203
   39   0.0003372   0.0000084   0.0005833  -0.0001437  -0.0002636   0.0002877
   40  -0.0002670  -0.0000218  -0.0000504   0.0000335   0.0000665  -0.0000513
   41  -0.0004785   0.0000176  -0.0000987   0.0000645   0.0000959  -0.0000623
   42   0.0003930  -0.0000484   0.0000168  -0.0000379  -0.0000236   0.0000487
   43  -0.0297989  -0.0108927   0.0016944   0.0010481   0.0013058  -0.0008017
   44  -0.0375212  -0.0086882  -0.0055596   0.0005756   0.0015796  -0.0010667
   45   0.0245107   0.0041800   0.0044832   0.0000596  -0.0019087   0.0020764
   46  -0.0000610   0.0001781   0.0000662  -0.0000412  -0.0000600   0.0000604
   47   0.0000914  -0.0001559  -0.0001355  -0.0000391  -0.0000159   0.0000596
   48   0.0002219   0.0000037   0.0002446   0.0000471   0.0000351  -0.0001062
   49   0.0000059  -0.0000049   0.0000120   0.0000042   0.0000012  -0.0000055
   50   0.0000503  -0.0000889  -0.0000104   0.0000137  -0.0000035   0.0000062
   51   0.0000128  -0.0000388  -0.0000241  -0.0000117   0.0000063   0.0000083
   52   0.0000468  -0.0000927  -0.0000559  -0.0000211  -0.0000333   0.0000262
   53  -0.0000063   0.0000550   0.0000399  -0.0000189   0.0000097  -0.0000150
   54  -0.0000861  -0.0000718  -0.0000724  -0.0000284  -0.0000104   0.0000431
   55   0.0000515  -0.0000893  -0.0000251  -0.0000026   0.0000026   0.0000055
   56  -0.0000408   0.0000721   0.0000512   0.0000052  -0.0000044  -0.0000094
   57  -0.0000812   0.0000094  -0.0000461  -0.0000239  -0.0000330   0.0000489
   58  -0.0000576   0.0000457  -0.0000211  -0.0000029  -0.0000102   0.0000147
   59   0.0000070  -0.0000167  -0.0000274  -0.0000037  -0.0000003   0.0000092
   60  -0.0000355   0.0000189  -0.0000199   0.0000029  -0.0000013   0.0000057
   61   0.0000210   0.0000385   0.0000510   0.0000111   0.0000082  -0.0000210
   62   0.0000276  -0.0000088   0.0000180   0.0000046   0.0000007  -0.0000064
   63  -0.0000078  -0.0000028  -0.0000147  -0.0000034  -0.0000003   0.0000040
   64  -0.0000008   0.0000066   0.0000159  -0.0000036  -0.0000028  -0.0000046
   65   0.0000356  -0.0000511  -0.0000088  -0.0000012  -0.0000011   0.0000036
   66  -0.0000093  -0.0000012  -0.0000263  -0.0000096   0.0000018   0.0000105
   67  -0.0000009   0.0000041   0.0000014   0.0000043   0.0000014  -0.0000021
   68  -0.0000077   0.0000134   0.0000079   0.0000008  -0.0000009  -0.0000029
   69   0.0000005   0.0000065   0.0000094   0.0000036  -0.0000005  -0.0000040
   70  -0.0000175  -0.0000025  -0.0000388  -0.0000090   0.0000046   0.0000136
   71  -0.0000706   0.0001220   0.0000438   0.0000071   0.0000013  -0.0000139
   72   0.0000056   0.0000456   0.0000778   0.0000104  -0.0000089  -0.0000269
   73   0.0000077   0.0000002   0.0000149   0.0000011  -0.0000024  -0.0000049
   74   0.0000071  -0.0000012   0.0000124   0.0000022  -0.0000011  -0.0000045
   75  -0.0000151   0.0000087  -0.0000150  -0.0000047   0.0000019   0.0000063
   76   0.0000045  -0.0000050   0.0000002   0.0000093   0.0000017  -0.0000033
   77   0.0000739  -0.0001382  -0.0000641  -0.0000090   0.0000008   0.0000197
   78   0.0000057  -0.0000647  -0.0000845  -0.0000078   0.0000086   0.0000288
   79   0.0000002   0.0000000  -0.0000003   0.0000042   0.0000008  -0.0000011
   80   0.0000112  -0.0000168  -0.0000040   0.0000002  -0.0000004   0.0000011
   81  -0.0000020   0.0000002  -0.0000042  -0.0000000   0.0000010   0.0000012
   82  -0.0000120   0.0000428   0.0000414  -0.0000069  -0.0000050  -0.0000096
   83  -0.0000396   0.0000639   0.0000194   0.0000031   0.0000006  -0.0000053
   84   0.0000101   0.0000138   0.0000403   0.0000015  -0.0000058  -0.0000136
   85   0.0000026  -0.0000034  -0.0000005  -0.0000019  -0.0000006   0.0000010
   86   0.0000182  -0.0000236  -0.0000016  -0.0000012  -0.0000008   0.0000004
   87  -0.0000086   0.0000146   0.0000043   0.0000001   0.0000005  -0.0000017
   88  -0.0000034   0.0000067   0.0000028   0.0000040   0.0000008  -0.0000021
   89   0.0000009   0.0000005   0.0000004   0.0000010   0.0000002  -0.0000004
   90  -0.0000011  -0.0000015  -0.0000045  -0.0000001   0.0000003   0.0000015
   91  -0.0000011   0.0000054   0.0000078  -0.0000008  -0.0000004  -0.0000023
   92  -0.0000018  -0.0000000  -0.0000043  -0.0000004  -0.0000001   0.0000021
   93   0.0000047  -0.0000136  -0.0000111  -0.0000009   0.0000006   0.0000034
   94  -0.0014412   0.0066173   0.0019201  -0.0000078  -0.0007713  -0.0003207
   95   0.0249419  -0.0314388  -0.0201227   0.0001843   0.0018616   0.0001273
   96  -0.0048896   0.0042467   0.0064620  -0.0005753  -0.0010625   0.0026023
   97   0.0045064   0.0022387  -0.0032392  -0.0006496   0.0000719   0.0004134
   98   0.0023123  -0.0004523  -0.0004750   0.0000274  -0.0000596   0.0001693
   99  -0.0007748   0.0010837   0.0006366  -0.0001319   0.0001382  -0.0000552
  100  -0.0004721   0.0001210   0.0004342  -0.0000102  -0.0001358   0.0001394
  101  -0.0000122  -0.0002408   0.0002118  -0.0000609   0.0000085  -0.0001388
  102  -0.0000624  -0.0000046  -0.0001729   0.0001835  -0.0001055   0.0000874
  103  -0.0764268  -0.0309964   0.0120742   0.0037944   0.0084508  -0.0067938
  104  -0.0144093  -0.1258167   0.0529546  -0.0008776   0.0007084  -0.0005920
  105   0.0047755   0.0541002  -0.1197614   0.0096870   0.0292376  -0.0215711
  106   0.0046102  -0.0003014   0.0081457  -0.0003498  -0.0014925   0.0009829
  107   0.0039101   0.0024215   0.0270802  -0.0012377  -0.0040201   0.0023300
  108  -0.0027778  -0.0014318  -0.0176229   0.0009680   0.0018562  -0.0007840
  109  -0.0008208   0.0006760  -0.0000072   0.0000454  -0.0000182  -0.0000305
  110   0.0005111  -0.0009169   0.0006339  -0.0000623   0.0000870  -0.0000503
  111   0.0002462  -0.0001136   0.0007868  -0.0002642   0.0001539  -0.0002671
  112   0.0004699  -0.0004815   0.0000037  -0.0000147   0.0000210   0.0000360
  113  -0.0005600   0.0006902  -0.0002116   0.0000495  -0.0000318  -0.0000381
  114   0.0001093  -0.0001894  -0.0002030   0.0000693  -0.0000538   0.0001273
  115   0.0000820  -0.0002653  -0.0000160  -0.0000131   0.0000010   0.0000033
  116  -0.0005007   0.0003356  -0.0001998   0.0000414  -0.0000616   0.0000617
  117  -0.0002648   0.0002663  -0.0005604   0.0001179  -0.0000972   0.0001977
  118   0.0000476   0.0000414  -0.0000082   0.0000083   0.0000001   0.0000038
  119   0.0000419  -0.0000253   0.0000012   0.0000058  -0.0000011   0.0000069
  120   0.0000476  -0.0000273   0.0000310   0.0000070  -0.0000099   0.0000078
  121  -0.0171148   0.0244592   0.0102706   0.0007640  -0.0000469  -0.0005471
  122   0.0083146   0.0090210   0.0011258  -0.0013436  -0.0004470  -0.0010289
  123  -0.0002300   0.0029273   0.0017447  -0.0012724   0.0000324  -0.0008291
  124   0.0003732  -0.0001816   0.0004189   0.0001010   0.0001616  -0.0002042
  125  -0.0013717  -0.0000919  -0.0004246   0.0005041   0.0001909   0.0004396
  126  -0.0008739  -0.0009328  -0.0008989   0.0007528   0.0000969   0.0007652
  127   0.0041300   0.0054990   0.0007832  -0.0003615  -0.0002204   0.0000121
  128  -0.0006133  -0.0049783  -0.0010476   0.0004667   0.0001795   0.0002730
  129   0.0001088  -0.0014959   0.0007180   0.0009878   0.0001733   0.0004113
  130  -0.0004155  -0.0003934  -0.0001699   0.0000688   0.0000226   0.0000184
  131  -0.0003229  -0.0007304   0.0004005  -0.0000119   0.0000326  -0.0000116
  132   0.0004680   0.0004505  -0.0003331  -0.0002720  -0.0000547  -0.0001004
  133  -0.1600457   0.0001972  -0.0208311  -0.0121256  -0.0042271  -0.0000148
  134  -0.0243741  -0.0773236  -0.0045350  -0.0025057   0.0010993   0.0025683
  135  -0.0159473  -0.0031725  -0.0867962  -0.0333348  -0.0036813  -0.0027765
  136  -0.0117422  -0.0094795  -0.0319485  -0.0053904  -0.0004408   0.0004232
  137  -0.0006432  -0.0004390  -0.0054337  -0.0007975   0.0002879   0.0002985
  138  -0.0013563  -0.0024833  -0.0012061   0.0003966  -0.0002513   0.0006602
  139  -0.0150636  -0.0376404   0.0268815   0.0032765   0.0007514   0.0004613
  140  -0.0093904  -0.0241878   0.0150527   0.0017603   0.0007393  -0.0007888
  141   0.0039043   0.0080301  -0.0060194   0.0004776  -0.0008419   0.0030665
  142   0.0020346   0.0010181   0.0040829  -0.0002089  -0.0003400  -0.0011802
  143   0.0002886   0.0018389   0.0011150  -0.0006494  -0.0001001  -0.0007725
  144   0.0000488  -0.0015687   0.0023753   0.0013787   0.0003066  -0.0002218
  145   0.4765283   0.0112440   0.0299296  -0.0740877  -0.0088221  -0.0715803
  146   0.0112440   0.5064282  -0.0000469  -0.0092519  -0.0507264  -0.0147532
  147   0.0299296  -0.0000469   0.5767857  -0.0739742  -0.0175930  -0.2607167
  148  -0.0740877  -0.0092519  -0.0739742   0.0800811   0.0045860   0.0732610
  149  -0.0088221  -0.0507264  -0.0175930   0.0045860   0.0615826   0.0278807
  150  -0.0715803  -0.0147532  -0.2607167   0.0732610   0.0278807   0.2898064
  151  -0.1067206   0.0238203   0.0419715   0.0043522   0.0015507   0.0046331
  152   0.0615091  -0.1630894  -0.0545038   0.0092296  -0.0134992  -0.0151476
  153   0.0441637  -0.0300835  -0.1047057   0.0212119  -0.0327988  -0.0122517
  154   0.0066829   0.0233184  -0.0073924  -0.0000819  -0.0002312   0.0008229
  155  -0.0116898  -0.0324244   0.0113321  -0.0006474   0.0005525   0.0003159
  156  -0.0069198  -0.0195006   0.0044537   0.0002046  -0.0012727  -0.0006778
  157   0.0000063  -0.0000145  -0.0000150  -0.0000006   0.0000004   0.0000046
  158   0.0000035  -0.0000140  -0.0000166  -0.0000003   0.0000012   0.0000047
  159   0.0000102  -0.0000240  -0.0000194  -0.0000001   0.0000008   0.0000058
          151         152         153         154         155         156
    1   0.0000107  -0.0000463   0.0000549  -0.0000272   0.0000130  -0.0000124
    2   0.0000800  -0.0000579   0.0000325  -0.0000247  -0.0000069  -0.0000231
    3  -0.0000151   0.0000282  -0.0000737   0.0000294  -0.0000047   0.0000231
    4   0.0000013   0.0000220   0.0000027   0.0000053  -0.0000062   0.0000003
    5  -0.0000157  -0.0000072  -0.0000255   0.0000063   0.0000070   0.0000097
    6   0.0000495  -0.0000280   0.0000264  -0.0000210  -0.0000034  -0.0000125
    7   0.0000940   0.0002548  -0.0000126   0.0000448  -0.0000958  -0.0000199
    8   0.0000163  -0.0002970  -0.0000335  -0.0001020   0.0000940   0.0000249
    9   0.0000879  -0.0000173   0.0000147  -0.0000063  -0.0000060   0.0000027
   10  -0.0000921  -0.0000030  -0.0000112   0.0000020   0.0000217   0.0000133
   11  -0.0000494   0.0000520   0.0000015   0.0000203  -0.0000048   0.0000034
   12   0.0000171  -0.0000197   0.0000099  -0.0000125   0.0000013  -0.0000065
   13  -0.0001983  -0.0001606  -0.0000076   0.0000217   0.0000911   0.0000265
   14  -0.0002165   0.0005374   0.0000718   0.0001427  -0.0001083  -0.0000124
   15   0.0000313   0.0000013   0.0000655  -0.0000226  -0.0000058  -0.0000281
   16   0.0001576  -0.0000596  -0.0000375  -0.0000347  -0.0000253  -0.0000071
   17   0.0000715  -0.0001792  -0.0000375  -0.0000525   0.0000390   0.0000149
   18  -0.0001011   0.0000456  -0.0000242   0.0000375   0.0000069   0.0000196
   19   0.0000789  -0.0002177   0.0000641  -0.0000713   0.0000345  -0.0000139
   20   0.0002523  -0.0001710   0.0000430  -0.0000261  -0.0000262  -0.0000368
   21  -0.0002708  -0.0000790  -0.0001883   0.0000288   0.0000568   0.0000524
   22   0.0001336   0.0001181   0.0000119   0.0000360  -0.0000561  -0.0000156
   23   0.0000566  -0.0001103  -0.0000325  -0.0000402   0.0000124   0.0000025
   24   0.0002056  -0.0001018  -0.0000977   0.0000065  -0.0000232  -0.0000020
   25   0.0000202  -0.0000097  -0.0000738   0.0000162  -0.0000109   0.0000012
   26   0.0000127  -0.0000315  -0.0000327  -0.0000029   0.0000037   0.0000069
   27  -0.0000891   0.0001249   0.0001698  -0.0000072  -0.0000000  -0.0000180
   28  -0.0001084   0.0002314   0.0000140   0.0000494  -0.0000311  -0.0000021
   29   0.0002018  -0.0000724  -0.0000810  -0.0000053   0.0000065  -0.0000086
   30  -0.0000555   0.0000587   0.0000859  -0.0000057  -0.0000002  -0.0000071
   31   0.0000653  -0.0001532  -0.0000439  -0.0000107   0.0000242   0.0000046
   32  -0.0000928   0.0000122  -0.0000068   0.0000125   0.0000105   0.0000068
   33   0.0000265   0.0000083   0.0000319  -0.0000103  -0.0000095  -0.0000132
   34   0.0003847   0.0007627  -0.0000559   0.0002078  -0.0002203  -0.0000238
   35   0.0002158   0.0012892  -0.0000360   0.0001243  -0.0001609  -0.0000702
   36   0.0001462  -0.0009176  -0.0004472  -0.0001451   0.0002121   0.0000224
   37  -0.0000669  -0.0000137  -0.0000422  -0.0000022   0.0000015   0.0000172
   38   0.0000340  -0.0001158  -0.0000954   0.0000116   0.0000095  -0.0000068
   39   0.0000207   0.0002454   0.0001383   0.0000028   0.0000023   0.0000038
   40  -0.0000173   0.0000400  -0.0000013  -0.0000341   0.0000344   0.0000048
   41  -0.0001825   0.0000074   0.0000010  -0.0000537   0.0000654   0.0000121
   42   0.0000397   0.0000526   0.0000575   0.0000441  -0.0000452  -0.0000018
   43   0.0025835  -0.0004945  -0.0003571  -0.0000049   0.0004323  -0.0002831
   44  -0.0006619  -0.0008714   0.0000642  -0.0006958   0.0006314   0.0001647
   45  -0.0006266   0.0003725   0.0013037   0.0000146  -0.0000596   0.0001124
   46   0.0000764  -0.0001229   0.0000509  -0.0000227   0.0000101  -0.0000167
   47   0.0000199   0.0001089   0.0000907  -0.0000031  -0.0000353  -0.0000190
   48  -0.0000121  -0.0000250  -0.0001186   0.0000213   0.0000045   0.0000205
   49   0.0000008   0.0000040  -0.0000103  -0.0000015   0.0000041   0.0000049
   50  -0.0000932   0.0001002   0.0000061   0.0000207   0.0000012   0.0000098
   51  -0.0000078   0.0000241   0.0000178  -0.0000021  -0.0000026  -0.0000033
   52  -0.0000358   0.0000907   0.0000219   0.0000106  -0.0000113   0.0000074
   53   0.0000494  -0.0000543  -0.0000225  -0.0000055   0.0000014   0.0000019
   54   0.0000391   0.0000699   0.0000477  -0.0000055  -0.0000196  -0.0000093
   55  -0.0000199   0.0001007   0.0000115   0.0000147  -0.0000210  -0.0000023
   56   0.0000312  -0.0000459  -0.0000180  -0.0000092   0.0000080  -0.0000017
   57   0.0000093   0.0000127   0.0000468  -0.0000087  -0.0000011  -0.0000072
   58  -0.0000012  -0.0000427   0.0000166  -0.0000068   0.0000101  -0.0000027
   59  -0.0000160   0.0000095   0.0000182  -0.0000002   0.0000002  -0.0000044
   60  -0.0000273  -0.0000236   0.0000091   0.0000033   0.0000113  -0.0000001
   61  -0.0000029  -0.0000416  -0.0000261   0.0000015   0.0000099   0.0000049
   62  -0.0000213   0.0000075  -0.0000138   0.0000098   0.0000023   0.0000069
   63   0.0000219   0.0000071   0.0000118  -0.0000066  -0.0000068  -0.0000068
   64   0.0000526   0.0000174  -0.0000104  -0.0000053  -0.0000176  -0.0000021
   65  -0.0000121   0.0000548   0.0000071   0.0000037  -0.0000094   0.0000003
   66   0.0000160  -0.0000065   0.0000276  -0.0000136  -0.0000008  -0.0000076
   67  -0.0000234  -0.0000162  -0.0000035   0.0000021   0.0000103   0.0000023
   68   0.0000090  -0.0000108  -0.0000088  -0.0000005   0.0000005   0.0000025
   69  -0.0000091  -0.0000113  -0.0000095   0.0000013   0.0000055   0.0000043
   70   0.0000303  -0.0000002   0.0000407  -0.0000182  -0.0000076  -0.0000217
   71   0.0000458  -0.0001596  -0.0000238  -0.0000369   0.0000406   0.0000028
   72   0.0000154  -0.0000384  -0.0000731   0.0000047   0.0000102   0.0000320
   73   0.0000012   0.0000068  -0.0000159   0.0000051  -0.0000028   0.0000080
   74  -0.0000075   0.0000037  -0.0000107   0.0000049   0.0000010   0.0000052
   75   0.0000260  -0.0000122   0.0000210  -0.0000147  -0.0000016  -0.0000123
   76  -0.0000919  -0.0000198  -0.0000135   0.0000256   0.0000271   0.0000155
   77  -0.0000582   0.0001791   0.0000371   0.0000433  -0.0000479  -0.0000078
   78  -0.0000480   0.0000503   0.0000748   0.0000040  -0.0000040  -0.0000290
   79  -0.0000300  -0.0000079  -0.0000038   0.0000086   0.0000084   0.0000040
   80  -0.0000127   0.0000199   0.0000008   0.0000073  -0.0000030   0.0000010
   81  -0.0000091  -0.0000030   0.0000033   0.0000018   0.0000023  -0.0000007
   82   0.0001297  -0.0000086  -0.0000164  -0.0000311  -0.0000277  -0.0000068
   83   0.0000280  -0.0000899  -0.0000063  -0.0000270   0.0000254  -0.0000003
   84   0.0000418   0.0000124  -0.0000388   0.0000025  -0.0000161   0.0000132
   85   0.0000129   0.0000069   0.0000022  -0.0000031  -0.0000041  -0.0000020
   86  -0.0000059   0.0000316  -0.0000012   0.0000067  -0.0000084   0.0000019
   87   0.0000079  -0.0000171  -0.0000025  -0.0000039   0.0000031  -0.0000005
   88  -0.0000252  -0.0000154  -0.0000047   0.0000058   0.0000096   0.0000040
   89  -0.0000071  -0.0000045  -0.0000009   0.0000006   0.0000034   0.0000011
   90  -0.0000088  -0.0000005   0.0000024   0.0000020   0.0000018   0.0000004
   91   0.0000174   0.0000010  -0.0000045  -0.0000027  -0.0000043  -0.0000005
   92   0.0000006  -0.0000024   0.0000055  -0.0000029   0.0000013  -0.0000022
   93  -0.0000083   0.0000131   0.0000078   0.0000021  -0.0000022  -0.0000023
   94   0.0034678   0.0012186  -0.0011123  -0.0008554   0.0002877   0.0002483
   95  -0.0043591  -0.0119510   0.0054139   0.0027252  -0.0015032  -0.0007696
   96   0.0002482   0.0036079   0.0008921  -0.0002025   0.0006779   0.0005619
   97  -0.0020293  -0.0037877   0.0009269   0.0013013  -0.0006083  -0.0000765
   98  -0.0013341   0.0006588   0.0002357  -0.0000273  -0.0002439   0.0002212
   99   0.0004118  -0.0008332  -0.0004053  -0.0000472   0.0000201   0.0000222
  100   0.0002302   0.0003828  -0.0000453  -0.0000905   0.0000814   0.0000235
  101   0.0000981   0.0000358  -0.0001238  -0.0000275   0.0000060   0.0000164
  102  -0.0000742   0.0001956   0.0001267  -0.0000420  -0.0000053  -0.0000294
  103   0.0018953   0.0220301  -0.0062852  -0.0032926   0.0027163   0.0013115
  104  -0.0000926  -0.0334494   0.0064312   0.0017933  -0.0024048  -0.0000810
  105  -0.0039707  -0.0196479   0.0077127   0.0021964  -0.0044480  -0.0016461
  106  -0.0001060   0.0001099  -0.0005857  -0.0000217   0.0000483  -0.0000048
  107  -0.0002879   0.0024661  -0.0012397  -0.0000925   0.0003330  -0.0002111
  108  -0.0001037  -0.0001713   0.0023376  -0.0000873   0.0000688   0.0002386
  109   0.0006678  -0.0006481  -0.0002352  -0.0002191   0.0001936   0.0000457
  110  -0.0007526   0.0016827   0.0000677   0.0001166  -0.0002113   0.0000395
  111  -0.0001313   0.0002889  -0.0003513   0.0000997   0.0000194   0.0001000
  112  -0.0003822   0.0004939   0.0001589   0.0001081  -0.0001129  -0.0000292
  113   0.0005873  -0.0010326  -0.0001603  -0.0001207   0.0001565   0.0000028
  114  -0.0001138   0.0001700   0.0002093   0.0000076  -0.0000454  -0.0000548
  115  -0.0000106   0.0002593   0.0000370  -0.0000194  -0.0000314  -0.0000026
  116   0.0004753  -0.0005191   0.0000069  -0.0001220   0.0001200  -0.0000342
  117   0.0002062  -0.0004116   0.0002328  -0.0000645   0.0000425  -0.0000791
  118  -0.0000569  -0.0000649  -0.0000027   0.0000267   0.0000001   0.0000017
  119  -0.0000934   0.0000845   0.0000225   0.0000281  -0.0000213  -0.0000029
  120  -0.0000894   0.0001445   0.0000081   0.0000187  -0.0000249   0.0000105
  121  -0.0042578  -0.0009778  -0.0000083  -0.0000360  -0.0002620  -0.0000533
  122  -0.0072197   0.0030926   0.0010865  -0.0000787  -0.0010487   0.0006017
  123  -0.0004356   0.0003812   0.0011935   0.0002562   0.0002150  -0.0003709
  124  -0.0002156   0.0000142  -0.0003347   0.0000785  -0.0000177   0.0001005
  125   0.0007573  -0.0001277   0.0006281  -0.0000912   0.0000919  -0.0002089
  126   0.0003923   0.0001328   0.0005384  -0.0000678   0.0000312  -0.0001381
  127  -0.0048118   0.0028127   0.0012346   0.0001217  -0.0008917   0.0002648
  128   0.0028451  -0.0000534  -0.0005745  -0.0004985   0.0004754  -0.0000503
  129   0.0004774  -0.0002689   0.0003461  -0.0000502   0.0000100  -0.0002094
  130   0.0008662  -0.0000653  -0.0002570  -0.0003803   0.0002274   0.0001087
  131   0.0002885  -0.0004460  -0.0001286   0.0002718   0.0000699  -0.0001172
  132  -0.0004545   0.0001462  -0.0000827   0.0000264  -0.0000693   0.0001628
  133  -0.0294914   0.0121794   0.0048414   0.0000105  -0.0008985   0.0013880
  134   0.0425971  -0.0140502  -0.0057101   0.0052969   0.0017667  -0.0020251
  135   0.0209875  -0.0036579  -0.0014758  -0.0012138   0.0012092   0.0027205
  136   0.0040310  -0.0004143   0.0012955  -0.0006488   0.0005374  -0.0006670
  137   0.0006939   0.0004392   0.0012218   0.0000742   0.0000538   0.0004201
  138   0.0008369   0.0008847   0.0015974  -0.0002639   0.0000928  -0.0004806
  139   0.0024704  -0.0038629   0.0003974   0.0022632  -0.0008327  -0.0026995
  140   0.0005570   0.0054554  -0.0010913  -0.0026496   0.0003455   0.0017243
  141   0.0005650   0.0006214   0.0017923  -0.0011565   0.0000291  -0.0014364
  142  -0.0009187   0.0000857  -0.0009870  -0.0000604   0.0002772   0.0013977
  143   0.0006064  -0.0008705  -0.0003018  -0.0000920   0.0002483  -0.0008578
  144  -0.0000617  -0.0004292   0.0000339   0.0007438  -0.0001401  -0.0008368
  145  -0.1067206   0.0615091   0.0441637   0.0066829  -0.0116898  -0.0069198
  146   0.0238203  -0.1630894  -0.0300835   0.0233184  -0.0324244  -0.0195006
  147   0.0419715  -0.0545038  -0.1047057  -0.0073924   0.0113321   0.0044537
  148   0.0043522   0.0092296   0.0212119  -0.0000819  -0.0006474   0.0002046
  149   0.0015507  -0.0134992  -0.0327988  -0.0002312   0.0005525  -0.0012727
  150   0.0046331  -0.0151476  -0.0122517   0.0008229   0.0003159  -0.0006778
  151   0.2429240   0.0895899  -0.1553874  -0.1150216  -0.1499805   0.0906053
  152   0.0895899   0.5871561  -0.0621501  -0.1903237  -0.3621249   0.1508041
  153  -0.1553874  -0.0621501   0.1778583   0.0914250   0.1193452  -0.0767195
  154  -0.1150216  -0.1903237   0.0914250   0.1099527   0.1613999  -0.0849342
  155  -0.1499805  -0.3621249   0.1193452   0.1613999   0.3952084  -0.1287825
  156   0.0906053   0.1508041  -0.0767195  -0.0849342  -0.1287825   0.0742719
  157  -0.0000201   0.0000067   0.0000094   0.0000014   0.0000035   0.0000002
  158  -0.0000190   0.0000098   0.0000104   0.0000043   0.0000008  -0.0000022
  159  -0.0000258   0.0000181   0.0000129   0.0000050   0.0000007  -0.0000017
          157         158         159
    1  -0.0058767  -0.0015261  -0.0021977
    2  -0.0172523  -0.0040531  -0.0062970
    3  -0.0267063  -0.0064674  -0.0090759
    4   0.0005827  -0.0002161  -0.0004642
    5  -0.0001770  -0.0002953  -0.0001317
    6   0.0005286   0.0000530   0.0002293
    7  -0.0059646  -0.0005566  -0.0019315
    8   0.0000117  -0.0000024  -0.0001201
    9   0.0009680   0.0010311   0.0014763
   10   0.0001040  -0.0000334   0.0002395
   11   0.0002023   0.0000649   0.0001123
   12   0.0000047  -0.0001074   0.0002174
   13   0.0004323  -0.0002053   0.0000227
   14  -0.0000166   0.0002173  -0.0000510
   15   0.0002882  -0.0000440   0.0001529
   16  -0.0000298  -0.0000372   0.0000656
   17   0.0000171   0.0000390   0.0000298
   18   0.0000338   0.0000051  -0.0000123
   19   0.0001439   0.0001079   0.0001923
   20  -0.0006687  -0.0000761  -0.0003946
   21  -0.0016496  -0.0003808  -0.0006068
   22   0.0000286   0.0000298  -0.0000168
   23  -0.0000076  -0.0000046  -0.0000023
   24   0.0000166   0.0000021   0.0000051
   25  -0.0006354  -0.0001516  -0.0002646
   26  -0.0000488  -0.0000091   0.0000021
   27  -0.0002045  -0.0000300  -0.0000780
   28   0.0002991   0.0001452   0.0003368
   29  -0.0003436  -0.0000487  -0.0001480
   30  -0.0001819   0.0000698  -0.0000578
   31  -0.0000034  -0.0000015  -0.0000048
   32   0.0000194   0.0000138   0.0000050
   33  -0.0000080   0.0000081   0.0000010
   34  -0.0000039   0.0000381   0.0000109
   35   0.0000955   0.0000717   0.0000937
   36   0.0000511   0.0000445   0.0001005
   37   0.0000512   0.0000332   0.0000700
   38   0.0000202  -0.0000069   0.0000097
   39   0.0000468   0.0000059   0.0000266
   40  -0.0000613  -0.0000309  -0.0000541
   41   0.0000105   0.0000027   0.0000075
   42   0.0000080   0.0000037   0.0000016
   43  -0.0000674  -0.0000761  -0.0000694
   44   0.0000157  -0.0000151   0.0000130
   45   0.0000318   0.0000185   0.0000287
   46   0.0001019  -0.0001762  -0.0002177
   47  -0.0000335  -0.0000016   0.0003161
   48   0.0002834   0.0003466   0.0005446
   49   0.0000418  -0.0000079  -0.0000581
   50   0.0000058   0.0000010   0.0000040
   51   0.0000433   0.0000177   0.0000030
   52   0.0000239  -0.0000617   0.0000425
   53  -0.0000249  -0.0000274   0.0000027
   54  -0.0000190  -0.0000227  -0.0000254
   55  -0.0000735   0.0026803   0.0015819
   56  -0.0013057   0.0003310  -0.0008463
   57  -0.0025066   0.0008995  -0.0000151
   58  -0.0009748   0.0004790  -0.0005456
   59   0.0006237   0.0005407   0.0007052
   60   0.0006242   0.0003973   0.0007542
   61   0.0000535  -0.0002146  -0.0000178
   62   0.0001529   0.0001724  -0.0001055
   63   0.0000610   0.0001096  -0.0000679
   64  -0.0439467   0.0026855   0.0023498
   65   0.0020088  -0.1380459  -0.1167272
   66   0.0025418  -0.1185255  -0.1981716
   67  -0.0022001  -0.0018499   0.0030328
   68   0.0101826   0.0096718  -0.0139418
   69   0.0152826   0.0146483  -0.0214681
   70  -0.0022184   0.0018805  -0.0014708
   71   0.0096531  -0.0184734   0.0056738
   72   0.0116751  -0.0242921   0.0061464
   73   0.0003084  -0.0009946   0.0005253
   74  -0.0001790   0.0003319  -0.0008072
   75  -0.0004343   0.0009177   0.0001047
   76  -0.0009257   0.0037909  -0.0009879
   77   0.0041709  -0.0059439   0.0020059
   78  -0.0005318   0.0021134   0.0010722
   79  -0.0000756   0.0006438   0.0003059
   80   0.0002487   0.0012662   0.0001988
   81   0.0006507  -0.0001975   0.0012014
   82  -0.0006108   0.0004003  -0.0001964
   83  -0.0000161   0.0007627   0.0004927
   84  -0.0003186   0.0008095  -0.0002566
   85   0.0006110   0.0005220  -0.0006207
   86  -0.0002116   0.0007935   0.0001780
   87  -0.0006275  -0.0004962   0.0003401
   88   0.0003650   0.0006287   0.0001300
   89   0.0006449   0.0005852   0.0000365
   90  -0.0001793  -0.0006344   0.0011489
   91  -0.0013900  -0.0018491   0.0027551
   92  -0.0017003  -0.0010694   0.0029590
   93   0.0027916   0.0029730  -0.0025794
   94  -0.0000374  -0.0000418  -0.0000397
   95   0.0000222   0.0000189   0.0000276
   96   0.0000164   0.0000163   0.0000196
   97   0.0000088   0.0000162   0.0000098
   98   0.0000030   0.0000030   0.0000018
   99   0.0000021   0.0000009   0.0000005
  100  -0.0000001  -0.0000010  -0.0000000
  101  -0.0000005  -0.0000006  -0.0000001
  102   0.0000007   0.0000007   0.0000012
  103   0.0000749   0.0000778   0.0000712
  104  -0.0000091  -0.0000066  -0.0000164
  105  -0.0000175  -0.0000130  -0.0000182
  106   0.0000005  -0.0000028   0.0000002
  107   0.0000007   0.0000002   0.0000010
  108   0.0000022   0.0000013   0.0000032
  109   0.0000042   0.0000062   0.0000047
  110  -0.0000192  -0.0000197  -0.0000252
  111  -0.0000177  -0.0000232  -0.0000321
  112  -0.0000027  -0.0000043  -0.0000024
  113   0.0000088   0.0000083   0.0000105
  114   0.0000051   0.0000080   0.0000112
  115   0.0000009  -0.0000020   0.0000019
  116   0.0000106   0.0000112   0.0000166
  117   0.0000145   0.0000198   0.0000258
  118  -0.0000023  -0.0000001  -0.0000039
  119  -0.0000019  -0.0000020  -0.0000038
  120  -0.0000024  -0.0000050  -0.0000053
  121   0.0000033   0.0000049   0.0000024
  122  -0.0000032  -0.0000029  -0.0000052
  123  -0.0000044  -0.0000065  -0.0000061
  124  -0.0000007  -0.0000006  -0.0000005
  125  -0.0000003  -0.0000002  -0.0000005
  126   0.0000011   0.0000014   0.0000017
  127  -0.0000094  -0.0000127  -0.0000110
  128   0.0000010   0.0000003   0.0000039
  129   0.0000031   0.0000054   0.0000061
  130   0.0000022   0.0000029   0.0000030
  131  -0.0000005  -0.0000009  -0.0000019
  132  -0.0000014  -0.0000027  -0.0000033
  133   0.0000072   0.0000089   0.0000075
  134   0.0000042   0.0000057   0.0000043
  135  -0.0000009  -0.0000021  -0.0000020
  136   0.0000012   0.0000011   0.0000015
  137   0.0000004   0.0000004   0.0000001
  138   0.0000008   0.0000012   0.0000012
  139  -0.0000112  -0.0000136  -0.0000138
  140  -0.0000037  -0.0000056  -0.0000008
  141   0.0000066   0.0000094   0.0000079
  142   0.0000029   0.0000033   0.0000046
  143   0.0000004   0.0000008  -0.0000006
  144  -0.0000033  -0.0000050  -0.0000043
  145   0.0000063   0.0000035   0.0000102
  146  -0.0000145  -0.0000140  -0.0000240
  147  -0.0000150  -0.0000166  -0.0000194
  148  -0.0000006  -0.0000003  -0.0000001
  149   0.0000004   0.0000012   0.0000008
  150   0.0000046   0.0000047   0.0000058
  151  -0.0000201  -0.0000190  -0.0000258
  152   0.0000067   0.0000098   0.0000181
  153   0.0000094   0.0000104   0.0000129
  154   0.0000014   0.0000043   0.0000050
  155   0.0000035   0.0000008   0.0000007
  156   0.0000002  -0.0000022  -0.0000017
  157   0.0618815  -0.0061073  -0.0025680
  158  -0.0061073   0.1531992   0.1267202
  159  -0.0025680   0.1267202   0.2188551
 Gradient time:  CPU 203242.13 s  wall 35088.15 s
 **********************************************************************
 **                                                                  **
 **                       VIBRATIONAL ANALYSIS                       **
 **                       --------------------                       **
 **                                                                  **
 **        VIBRATIONAL FREQUENCIES (CM**-1) AND NORMAL MODES         **
 **     FORCE CONSTANTS (mDYN/ANGSTROM) AND REDUCED MASSES (AMU)     **
 **                  INFRARED INTENSITIES (KM/MOL)                   **
 **                                                                  **
 **********************************************************************


 Mode:                 1                      2                      3
 Frequency:        12.31                  18.46                  25.82
 Force Cnst:      0.0005                 0.0010                 0.0022
 Red. Mass:       5.1858                 5.1624                 5.5965
 IR Active:          YES                    YES                    YES
 IR Intens:        1.134                  0.097                  1.423
 Raman Active:       YES                    YES                    YES
               X      Y      Z        X      Y      Z        X      Y      Z
 C         -0.005  0.053 -0.008   -0.026 -0.028  0.016   -0.073  0.002 -0.016
 H         -0.002  0.114  0.051   -0.007 -0.093 -0.034   -0.138  0.003 -0.051
 C         -0.003 -0.068  0.045    0.032  0.042 -0.026   -0.011  0.038 -0.044
 H          0.003 -0.140 -0.012    0.013  0.114  0.022    0.031  0.055 -0.006
 O         -0.008 -0.077  0.166    0.101  0.077 -0.097   -0.023  0.034 -0.051
 H         -0.028 -0.162  0.215    0.153  0.125 -0.137    0.019  0.062 -0.078
 C         -0.001 -0.086  0.046    0.042 -0.017 -0.063    0.000  0.058 -0.113
 H         -0.010 -0.025  0.105    0.063 -0.077 -0.111   -0.033  0.043 -0.150
 H          0.006 -0.173  0.080    0.083  0.032 -0.089    0.041  0.084 -0.130
 C          0.004 -0.071 -0.070   -0.023 -0.060 -0.005   -0.006  0.056 -0.113
 H          0.021 -0.132 -0.117   -0.038 -0.001  0.042   -0.002  0.064 -0.104
 C          0.009 -0.085 -0.084   -0.010 -0.104 -0.042   -0.003  0.037 -0.124
 H          0.023 -0.125 -0.073    0.021 -0.095 -0.050    0.004  0.031 -0.123
 H          0.007 -0.080 -0.129   -0.041 -0.121 -0.040   -0.018  0.030 -0.127
 O         -0.005 -0.052 -0.058   -0.003 -0.131 -0.065    0.018  0.031 -0.119
 C         -0.009  0.034 -0.113   -0.082 -0.126  0.035   -0.038  0.049 -0.104
 H         -0.014  0.038 -0.188   -0.128 -0.152  0.079   -0.024  0.057 -0.118
 H         -0.008  0.087 -0.066   -0.072 -0.189 -0.014   -0.074  0.056 -0.120
 C         -0.011  0.061 -0.117   -0.095 -0.073  0.080   -0.045  0.021 -0.046
 H         -0.015  0.144 -0.149   -0.138 -0.128  0.109   -0.078  0.018 -0.040
 H         -0.012  0.007 -0.176   -0.112 -0.009  0.138    0.000  0.009 -0.030
 C         -0.005  0.091 -0.029   -0.045  0.026  0.063   -0.090 -0.047  0.080
 C         -0.014  0.008 -0.089   -0.054  0.141  0.130   -0.002 -0.059  0.140
 C          0.005  0.137  0.069    0.010  0.029 -0.004   -0.162 -0.073  0.115
 H          0.010  0.189  0.111    0.022 -0.054 -0.054   -0.221 -0.052  0.076
 O          0.010  0.064  0.138    0.078  0.121 -0.054   -0.135 -0.088  0.141
 H          0.003  0.188  0.043   -0.019  0.039  0.036   -0.183 -0.105  0.167
 H          0.008  0.007  0.163    0.102  0.124 -0.087   -0.105 -0.050  0.087
 H         -0.010 -0.009 -0.146   -0.092  0.141  0.185    0.041 -0.046  0.115
 H         -0.006  0.024 -0.120   -0.074  0.161  0.168   -0.022 -0.083  0.206
 H         -0.033 -0.051 -0.048   -0.004  0.207  0.089    0.040 -0.056  0.144
 O          0.021 -0.017  0.017    0.036 -0.049 -0.035    0.020  0.011 -0.060
 C          0.013  0.026  0.043    0.026  0.006 -0.002    0.011 -0.016  0.020
 H         -0.017  0.082  0.041   -0.004 -0.004  0.006   -0.046 -0.039  0.036
 C         -0.015 -0.017 -0.037   -0.017 -0.085 -0.038    0.014  0.017 -0.080
 H         -0.041  0.023 -0.036   -0.042 -0.087 -0.033   -0.018  0.009 -0.073
 C          0.057  0.025  0.120    0.092  0.042 -0.014    0.009 -0.020  0.031
 O          0.069  0.080  0.165    0.108  0.049 -0.017   -0.065 -0.053  0.050
 O          0.083 -0.044  0.130    0.134  0.065 -0.021    0.101  0.017  0.018
 H          0.112 -0.039  0.178    0.176  0.087 -0.029    0.091  0.011  0.026
 C         -0.002  0.001 -0.003   -0.002  0.042  0.033    0.078 -0.007  0.074
 H          0.016 -0.052  0.004    0.036  0.056  0.024    0.148  0.015  0.058
 O         -0.008  0.042  0.008   -0.015  0.093  0.074    0.063 -0.030  0.172
 H         -0.022  0.031 -0.032   -0.038  0.108  0.094    0.096 -0.025  0.212
 C         -0.035  0.002 -0.068   -0.064  0.004  0.034    0.065 -0.005  0.043
 H         -0.051  0.056 -0.077   -0.105 -0.005  0.047   -0.003 -0.027  0.066
 O         -0.056 -0.024 -0.117   -0.088  0.034  0.067    0.131  0.004  0.091
 H         -0.048 -0.071 -0.112   -0.054  0.042  0.057    0.207  0.019  0.070
 C         -0.030 -0.035 -0.075   -0.052 -0.060 -0.015    0.065  0.014 -0.058
 H         -0.015 -0.079 -0.074   -0.017 -0.062 -0.025    0.128  0.019 -0.078
 O         -0.061 -0.028 -0.123   -0.117 -0.097 -0.021    0.042  0.021 -0.099
 H         -0.078 -0.031 -0.151   -0.130 -0.076  0.014    0.079  0.016 -0.065
 H         -0.004  0.162 -0.083   -0.100 -0.034  0.107   -0.125 -0.056  0.086
 TransDip  -0.004 -0.027 -0.020   -0.004  0.002  0.009    0.031  0.016 -0.016

 Mode:                 4                      5                      6
 Frequency:        44.04                  50.24                  58.48
 Force Cnst:      0.0104                 0.0067                 0.0119
 Red. Mass:       9.1046                 4.5007                 5.8841
 IR Active:          YES                    YES                    YES
 IR Intens:        1.556                  3.812                  0.716
 Raman Active:       YES                    YES                    YES
               X      Y      Z        X      Y      Z        X      Y      Z
 C         -0.030  0.029 -0.062    0.038  0.014 -0.028   -0.031  0.013 -0.033
 H         -0.056  0.011 -0.095    0.078 -0.033 -0.051   -0.083  0.035 -0.041
 C          0.000  0.084 -0.092    0.022  0.079 -0.052    0.006  0.007 -0.038
 H         -0.013  0.137 -0.056   -0.028  0.147 -0.026    0.018  0.009 -0.030
 O          0.038  0.107 -0.153    0.085  0.115 -0.141    0.008  0.008 -0.031
 H          0.109  0.164 -0.204    0.195  0.197 -0.216   -0.017 -0.008 -0.016
 C          0.004  0.058 -0.101    0.020  0.037 -0.018    0.010 -0.002 -0.057
 H          0.022  0.020 -0.130    0.060 -0.007 -0.038    0.008 -0.001 -0.057
 H          0.015  0.093 -0.117    0.004  0.076 -0.031    0.025 -0.010 -0.057
 C         -0.032  0.033 -0.055   -0.010  0.012  0.056   -0.008 -0.009 -0.077
 H         -0.076  0.058 -0.055   -0.037  0.054  0.080   -0.035 -0.023 -0.105
 C         -0.036 -0.016 -0.014   -0.012  0.003  0.068   -0.012 -0.049 -0.039
 H         -0.055 -0.026 -0.008   -0.015  0.040  0.055   -0.030 -0.109 -0.017
 H         -0.065 -0.033 -0.003   -0.021 -0.007  0.107   -0.024 -0.050 -0.082
 O          0.019 -0.032  0.007   -0.001 -0.037  0.034    0.019 -0.008  0.027
 C         -0.026  0.023 -0.052    0.002 -0.041  0.077   -0.004  0.038 -0.098
 H         -0.034  0.019 -0.043   -0.021 -0.057  0.129    0.003  0.045 -0.137
 H         -0.019  0.014 -0.056    0.031 -0.085  0.057   -0.012  0.070 -0.076
 C         -0.027  0.028 -0.049    0.004 -0.015  0.058   -0.006  0.033 -0.094
 H         -0.034  0.018 -0.044    0.007 -0.067  0.078   -0.008  0.075 -0.110
 H         -0.022  0.035 -0.039   -0.020  0.034  0.094    0.009 -0.004 -0.124
 C         -0.038  0.006 -0.017    0.048  0.040 -0.075   -0.046 -0.024  0.046
 C          0.017 -0.064 -0.020    0.037 -0.115 -0.183    0.011  0.043  0.133
 C         -0.101  0.007  0.071    0.019  0.091  0.082   -0.076 -0.062 -0.002
 H         -0.141  0.081  0.088    0.026  0.238  0.198   -0.118 -0.120 -0.085
 O         -0.117 -0.076  0.138   -0.074 -0.092  0.203   -0.006  0.017 -0.039
 H         -0.100  0.002  0.073    0.060  0.135 -0.008   -0.112 -0.099  0.078
 H         -0.093 -0.023  0.085   -0.072 -0.041  0.180    0.019  0.022 -0.074
 H          0.048 -0.068 -0.079    0.040 -0.151 -0.296    0.034  0.069  0.175
 H          0.009 -0.068  0.004    0.047 -0.076 -0.235   -0.005  0.007  0.196
 H          0.031 -0.106  0.013    0.006 -0.229 -0.104    0.047  0.101  0.096
 O          0.025 -0.034  0.057    0.004 -0.020  0.018    0.021 -0.002  0.032
 C          0.026 -0.013  0.025    0.006  0.001 -0.003    0.026  0.028 -0.013
 H          0.052  0.018  0.014    0.017  0.007 -0.006    0.048  0.089 -0.026
 C          0.015 -0.040  0.052   -0.003 -0.025  0.020    0.018 -0.020  0.065
 H         -0.016 -0.055  0.060    0.008 -0.014  0.016    0.001 -0.064  0.073
 C          0.084  0.017  0.028    0.000 -0.004 -0.002    0.022  0.003  0.061
 O          0.434  0.209 -0.021   -0.123 -0.068  0.019   -0.144 -0.036  0.136
 O         -0.267 -0.178  0.089    0.136  0.066 -0.024    0.212  0.022  0.045
 H         -0.176 -0.133  0.086    0.113  0.054 -0.021    0.188  0.000  0.098
 C         -0.016 -0.022 -0.022   -0.019  0.002 -0.014   -0.038 -0.005 -0.094
 H         -0.099 -0.035 -0.006   -0.020 -0.007 -0.012   -0.149 -0.034 -0.069
 O          0.001 -0.020 -0.131   -0.019  0.021 -0.021   -0.011 -0.005 -0.243
 H         -0.036 -0.004 -0.122   -0.026  0.013 -0.047   -0.045 -0.011 -0.287
 C          0.013 -0.023  0.030   -0.031 -0.004 -0.020    0.011  0.003 -0.027
 H          0.061 -0.041  0.022   -0.020  0.016 -0.028    0.121  0.005 -0.057
 O         -0.015 -0.014  0.030   -0.062 -0.008 -0.044   -0.063 -0.002 -0.075
 H         -0.077  0.011  0.041   -0.074 -0.027 -0.038   -0.189  0.006 -0.044
 C          0.012 -0.018  0.086   -0.028 -0.027  0.004    0.002  0.022  0.125
 H         -0.025  0.022  0.092   -0.041 -0.042  0.009   -0.102  0.105  0.145
 O          0.036 -0.038  0.152   -0.037 -0.031  0.002    0.079 -0.010  0.275
 H          0.014 -0.026  0.156   -0.051 -0.029 -0.009    0.014  0.010  0.245
 H         -0.047  0.044 -0.047    0.083  0.153 -0.161   -0.086 -0.082  0.089
 TransDip  -0.038  0.011 -0.006    0.039  0.040 -0.028   -0.025 -0.005 -0.010

 Mode:                 7                      8                      9
 Frequency:        73.43                  83.08                 104.84
 Force Cnst:      0.0182                 0.0181                 0.0410
 Red. Mass:       5.7196                 4.4445                 6.3280
 IR Active:          YES                    YES                    YES
 IR Intens:        1.321                  0.276                  2.114
 Raman Active:       YES                    YES                    YES
               X      Y      Z        X      Y      Z        X      Y      Z
 C         -0.043  0.064  0.022   -0.038 -0.067  0.045    0.047  0.044 -0.007
 H         -0.052  0.097  0.049    0.037 -0.126  0.032    0.019  0.078  0.009
 C         -0.092  0.036  0.045   -0.039 -0.040  0.034    0.023  0.028  0.006
 H         -0.053 -0.024  0.019   -0.010 -0.046  0.047   -0.009  0.033 -0.010
 O         -0.186 -0.011  0.092   -0.061 -0.053  0.047    0.041  0.039 -0.011
 H         -0.278 -0.051  0.141   -0.013 -0.031  0.021    0.004  0.025  0.008
 C         -0.093  0.107  0.059   -0.030 -0.006 -0.016    0.013  0.005  0.059
 H         -0.112  0.122  0.061   -0.069 -0.023 -0.057    0.043  0.024  0.097
 H         -0.122  0.115  0.060   -0.003  0.035 -0.036   -0.018 -0.031  0.078
 C         -0.056  0.122  0.074   -0.004  0.004  0.015    0.006  0.005  0.036
 H         -0.076  0.116  0.059    0.056  0.045  0.085   -0.009 -0.022  0.002
 C         -0.059  0.095  0.117    0.011  0.045 -0.063   -0.002  0.009  0.045
 H         -0.082  0.229  0.075    0.043  0.064 -0.074    0.004  0.061  0.027
 H         -0.112  0.046  0.276    0.018  0.049 -0.062    0.003  0.007  0.086
 O          0.037 -0.073  0.003   -0.008  0.039 -0.091   -0.025 -0.031 -0.011
 C         -0.007  0.128  0.062   -0.078 -0.110  0.078    0.060  0.064  0.002
 H          0.020  0.141  0.064   -0.095 -0.125  0.144    0.071  0.072 -0.025
 H          0.000  0.147  0.083   -0.105 -0.185 -0.003    0.083  0.103  0.051
 C          0.006  0.093  0.013   -0.094 -0.110  0.153    0.075  0.066 -0.057
 H          0.053  0.114 -0.003   -0.143 -0.216  0.202    0.113  0.127 -0.087
 H          0.003  0.063 -0.022   -0.083 -0.021  0.254    0.058  0.018 -0.119
 C         -0.026  0.009 -0.025   -0.029  0.018 -0.036    0.051 -0.008  0.011
 C         -0.038 -0.014 -0.049   -0.120 -0.009 -0.124    0.093 -0.016  0.037
 C         -0.056 -0.026 -0.066    0.052  0.078 -0.010    0.005 -0.041  0.002
 H         -0.051 -0.010 -0.050    0.129  0.112  0.088   -0.034 -0.051 -0.042
 O         -0.123 -0.031 -0.093   -0.018  0.018  0.010    0.031 -0.021 -0.005
 H         -0.024 -0.066 -0.092    0.093  0.140 -0.112   -0.011 -0.075  0.047
 H         -0.160 -0.026 -0.047   -0.052 -0.008  0.064    0.045 -0.004 -0.029
 H         -0.024 -0.004 -0.040   -0.183 -0.052 -0.159    0.133  0.009  0.052
 H         -0.022 -0.037 -0.076   -0.113  0.066 -0.190    0.098 -0.065  0.055
 H         -0.076 -0.020 -0.050   -0.133 -0.056 -0.091    0.078 -0.003  0.025
 O          0.057 -0.085 -0.004   -0.009  0.031 -0.130   -0.030 -0.033 -0.025
 C          0.059 -0.044 -0.019   -0.016  0.014 -0.063   -0.029 -0.003 -0.054
 H          0.062 -0.049 -0.019   -0.073  0.042 -0.054   -0.019  0.042 -0.062
 C          0.041 -0.087 -0.002   -0.001  0.019 -0.086   -0.030 -0.020 -0.048
 H          0.047 -0.083 -0.004   -0.003 -0.037 -0.079   -0.009  0.012 -0.055
 C          0.139 -0.001 -0.045    0.021  0.008  0.026   -0.016 -0.018  0.022
 O          0.157  0.002 -0.054    0.016  0.070  0.091   -0.052  0.024  0.089
 O          0.221  0.050 -0.060    0.075 -0.071  0.038    0.030 -0.093  0.036
 H          0.290  0.087 -0.076    0.111 -0.067  0.101    0.036 -0.102  0.097
 C          0.030 -0.025 -0.011    0.014  0.001 -0.060   -0.080  0.001 -0.086
 H          0.032 -0.021 -0.012   -0.023  0.025 -0.058   -0.212  0.045 -0.073
 O          0.030 -0.006 -0.013    0.024 -0.041 -0.099   -0.053 -0.019 -0.255
 H          0.018 -0.003 -0.016    0.022 -0.011 -0.023   -0.137  0.093 -0.036
 C          0.012 -0.043 -0.004    0.054  0.003  0.010   -0.043 -0.031  0.087
 H          0.007 -0.039 -0.004    0.057 -0.080  0.029   -0.116 -0.234  0.156
 O         -0.016 -0.033 -0.003    0.101  0.044  0.098    0.047  0.108  0.353
 H         -0.015 -0.037 -0.003    0.100  0.126  0.086    0.128  0.311  0.301
 C          0.020 -0.084 -0.007    0.041  0.060 -0.001   -0.033 -0.033 -0.074
 H          0.027 -0.098 -0.007    0.029  0.157 -0.010    0.075 -0.079 -0.101
 O         -0.012 -0.100 -0.015    0.092  0.040  0.095   -0.126 -0.034 -0.187
 H         -0.021 -0.091 -0.003    0.109  0.051  0.145    0.017 -0.037 -0.018
 H          0.027  0.002 -0.018   -0.005  0.066 -0.072    0.058 -0.022  0.022
 TransDip  -0.018  0.018  0.026    0.002  0.012  0.011    0.018  0.032  0.029

 Mode:                10                     11                     12
 Frequency:       114.30                 139.55                 153.71
 Force Cnst:      0.0491                 0.0630                 0.0483
 Red. Mass:       6.3820                 5.4890                 3.4699
 IR Active:          YES                    YES                    YES
 IR Intens:        0.229                  1.577                  4.265
 Raman Active:       YES                    YES                    YES
               X      Y      Z        X      Y      Z        X      Y      Z
 C         -0.054 -0.047 -0.005    0.032  0.020 -0.008    0.072 -0.010 -0.062
 H         -0.029 -0.079 -0.022    0.038  0.011 -0.013    0.083 -0.016 -0.060
 C         -0.018 -0.038 -0.018    0.040  0.013 -0.008    0.060 -0.035 -0.058
 H          0.038 -0.059 -0.001    0.146 -0.061 -0.005    0.150 -0.115 -0.070
 O         -0.056 -0.061  0.024   -0.092 -0.056  0.084   -0.080 -0.108  0.028
 H         -0.004 -0.049  0.001   -0.092 -0.071  0.091    0.028 -0.068 -0.026
 C         -0.004 -0.002 -0.096    0.051  0.102 -0.106    0.051  0.045 -0.123
 H         -0.044 -0.031 -0.152    0.005  0.033 -0.205    0.035 -0.032 -0.212
 H          0.039  0.051 -0.123    0.103  0.204 -0.155    0.087  0.146 -0.168
 C         -0.004 -0.006 -0.059    0.021  0.071 -0.006    0.008  0.010 -0.005
 H         -0.005  0.029 -0.025   -0.024  0.143  0.037   -0.042  0.084  0.037
 C          0.002 -0.030 -0.041    0.020  0.014  0.002   -0.006  0.013  0.029
 H         -0.022 -0.076 -0.021    0.025  0.120 -0.034   -0.027  0.003  0.036
 H         -0.014 -0.035 -0.060   -0.035 -0.032  0.121    0.019  0.028  0.020
 O          0.062 -0.008  0.021    0.080 -0.125 -0.096   -0.034  0.045  0.050
 C         -0.062 -0.071 -0.024    0.017 -0.017  0.032    0.038 -0.087  0.027
 H         -0.079 -0.082  0.006   -0.012 -0.038  0.105   -0.010 -0.119  0.126
 H         -0.086 -0.114 -0.077    0.048 -0.084 -0.006    0.110 -0.167  0.002
 C         -0.081 -0.069  0.039    0.018  0.009  0.016    0.042 -0.031 -0.051
 H         -0.122 -0.128  0.068    0.024 -0.006  0.021    0.080 -0.011 -0.065
 H         -0.063 -0.022  0.101   -0.003  0.029  0.025   -0.018 -0.025 -0.082
 C         -0.062  0.014 -0.012    0.034  0.027 -0.005    0.058  0.048 -0.003
 C         -0.103  0.033 -0.031    0.040  0.048  0.012    0.095  0.164  0.099
 C         -0.011  0.054  0.001    0.033  0.025 -0.015    0.083  0.076  0.004
 H          0.033  0.067  0.052    0.072  0.083  0.065    0.169  0.193  0.173
 O         -0.043  0.028  0.009   -0.088 -0.038 -0.016   -0.133 -0.064  0.029
 H          0.008  0.093 -0.052    0.091  0.018 -0.103    0.187  0.095 -0.171
 H         -0.060  0.004  0.042   -0.141 -0.035  0.052   -0.214 -0.045  0.127
 H         -0.151  0.002 -0.050    0.020  0.031 -0.010    0.035  0.127  0.076
 H         -0.114  0.093 -0.040    0.019  0.088  0.044    0.027  0.262  0.217
 H         -0.073  0.021 -0.018    0.092  0.046  0.021    0.258  0.204  0.093
 O          0.091 -0.006  0.329    0.120 -0.001 -0.034   -0.066 -0.007 -0.010
 C          0.118  0.036  0.129    0.118  0.039 -0.031   -0.070 -0.023  0.001
 H          0.281  0.052  0.090    0.120  0.042 -0.031   -0.082 -0.025  0.004
 C          0.041  0.048  0.133    0.057 -0.061 -0.039   -0.028  0.014  0.011
 H         -0.069  0.176  0.141    0.011 -0.060 -0.031    0.008  0.006  0.005
 C          0.021  0.020  0.010   -0.034 -0.049  0.011   -0.004  0.012 -0.003
 O         -0.017 -0.099 -0.080   -0.149 -0.098  0.042    0.041  0.043 -0.004
 O         -0.049  0.150 -0.009   -0.169 -0.139  0.038    0.052  0.030 -0.010
 H         -0.133  0.128 -0.104   -0.364 -0.242  0.083    0.133  0.070 -0.016
 C          0.011  0.002  0.008    0.077  0.075 -0.020   -0.053 -0.030  0.008
 H         -0.144 -0.044  0.044    0.122  0.076 -0.028   -0.061 -0.024  0.008
 O          0.049  0.010 -0.213    0.058  0.208  0.021   -0.050 -0.083  0.009
 H         -0.026  0.039 -0.200   -0.022  0.238  0.029   -0.010 -0.099  0.002
 C          0.055  0.005  0.051   -0.015  0.032 -0.012   -0.021 -0.012  0.007
 H          0.054 -0.003  0.054   -0.020  0.028 -0.010   -0.019 -0.014  0.007
 O          0.057  0.012  0.062   -0.088  0.072  0.009    0.003 -0.025  0.003
 H          0.055  0.023  0.060   -0.111  0.090  0.013    0.007 -0.027  0.002
 C          0.064 -0.025  0.009   -0.002 -0.031  0.002   -0.022  0.007  0.002
 H          0.132 -0.164  0.005   -0.017  0.000  0.002   -0.020 -0.000  0.002
 O          0.007  0.038 -0.183   -0.052 -0.098  0.072   -0.017  0.019 -0.013
 H          0.086 -0.002 -0.184   -0.116 -0.056  0.098    0.002  0.011 -0.008
 H         -0.081  0.026 -0.022    0.028  0.015  0.005   -0.026  0.001  0.032
 TransDip   0.000  0.015  0.004   -0.027  0.028  0.009    0.057  0.031 -0.013

 Mode:                13                     14                     15
 Frequency:       170.06                 194.17                 205.34
 Force Cnst:      0.0543                 0.1292                 0.0836
 Red. Mass:       3.1851                 5.8162                 3.3668
 IR Active:          YES                    YES                    YES
 IR Intens:        1.054                  6.852                  3.044
 Raman Active:       YES                    YES                    YES
               X      Y      Z        X      Y      Z        X      Y      Z
 C         -0.004  0.017 -0.014   -0.058 -0.056 -0.072   -0.004 -0.109 -0.031
 H         -0.024  0.011 -0.032   -0.086 -0.045 -0.077   -0.010 -0.108 -0.034
 C          0.039  0.024 -0.020   -0.036 -0.066 -0.078   -0.053 -0.075 -0.044
 H          0.161 -0.040  0.000   -0.017 -0.076 -0.075   -0.080 -0.050 -0.040
 O         -0.031 -0.022  0.117   -0.039 -0.074 -0.058   -0.052 -0.073 -0.114
 H         -0.109 -0.122  0.190    0.041 -0.043 -0.099    0.125  0.062 -0.238
 C          0.051  0.116 -0.187   -0.042 -0.024 -0.083   -0.089 -0.012  0.030
 H         -0.019 -0.003 -0.351   -0.048 -0.064 -0.129   -0.096  0.050  0.088
 H          0.147  0.291 -0.272   -0.066  0.053 -0.110   -0.165 -0.062  0.062
 C         -0.007  0.077 -0.027   -0.023 -0.017  0.012   -0.012  0.048 -0.011
 H         -0.070  0.177  0.033   -0.075  0.003  0.004    0.014 -0.011 -0.052
 C         -0.024  0.053  0.005   -0.032  0.006  0.163   -0.046  0.157  0.057
 H         -0.043  0.099 -0.007   -0.153 -0.060  0.203   -0.135  0.385 -0.007
 H         -0.028  0.044  0.060    0.003  0.026  0.150   -0.003  0.148  0.313
 O         -0.014  0.010 -0.023    0.025  0.085  0.281   -0.000 -0.026 -0.104
 C         -0.002 -0.040  0.024    0.005 -0.030 -0.000    0.059  0.092 -0.046
 H         -0.055 -0.074  0.122   -0.007 -0.036  0.010    0.185  0.160 -0.109
 H          0.048 -0.131 -0.023    0.035 -0.034  0.013   -0.032  0.194 -0.013
 C         -0.003  0.010  0.004   -0.007 -0.036 -0.078    0.062 -0.070 -0.029
 H          0.000  0.003  0.006    0.059 -0.008 -0.101    0.081 -0.087 -0.026
 H         -0.026  0.025  0.005   -0.025 -0.071 -0.127    0.135 -0.102 -0.016
 C          0.003 -0.028 -0.008   -0.092 -0.011 -0.013   -0.017 -0.038  0.013
 C          0.048 -0.135 -0.043   -0.093  0.012  0.005   -0.036  0.043  0.054
 C         -0.031 -0.035  0.036   -0.070  0.041  0.049    0.091  0.058  0.066
 H         -0.125 -0.140 -0.132   -0.106 -0.015 -0.027    0.161  0.042  0.119
 O          0.200  0.084  0.034    0.079  0.098  0.070    0.131  0.041  0.097
 H         -0.143 -0.039  0.214   -0.142  0.084  0.138    0.084  0.166  0.015
 H          0.268 -0.011 -0.016    0.131  0.025  0.030    0.142 -0.021  0.107
 H          0.117 -0.112 -0.079   -0.120 -0.005 -0.001   -0.113 -0.005  0.031
 H          0.071 -0.202 -0.063   -0.107  0.046  0.020   -0.080  0.147  0.103
 H         -0.008 -0.182 -0.016   -0.058  0.018  0.007    0.069  0.056  0.060
 O         -0.033 -0.018  0.017    0.020  0.032 -0.074    0.009 -0.022  0.022
 C         -0.037 -0.015  0.020    0.042 -0.003 -0.128    0.006 -0.002  0.034
 H         -0.039 -0.016  0.020    0.062 -0.018 -0.130    0.002  0.003  0.034
 C         -0.021 -0.002 -0.005    0.071  0.005  0.115   -0.011 -0.011 -0.048
 H         -0.034  0.004 -0.003    0.236 -0.054  0.088   -0.067  0.017 -0.041
 C         -0.008  0.005  0.006    0.024 -0.044 -0.063    0.001  0.002  0.017
 O          0.015  0.008 -0.006   -0.012  0.020  0.026    0.003 -0.022 -0.007
 O          0.009  0.029  0.000    0.067 -0.184 -0.040   -0.021  0.036  0.013
 H          0.043  0.049 -0.016    0.058 -0.212  0.075   -0.035  0.035 -0.017
 C         -0.042 -0.019  0.016    0.072  0.042 -0.063   -0.011 -0.007  0.015
 H         -0.057 -0.023  0.019    0.160  0.104 -0.090   -0.029 -0.027  0.022
 O         -0.038 -0.043  0.000    0.052  0.079  0.061   -0.008  0.012 -0.017
 H         -0.022 -0.054 -0.015    0.061  0.086  0.087   -0.034  0.022 -0.014
 C         -0.022 -0.006  0.010    0.017  0.001 -0.016   -0.006  0.000 -0.001
 H         -0.021 -0.000  0.008    0.039 -0.030 -0.014   -0.018  0.007  0.000
 O         -0.011 -0.018 -0.002   -0.077  0.067  0.033    0.024 -0.016 -0.009
 H         -0.025 -0.021  0.003   -0.049  0.083  0.023    0.013 -0.013 -0.007
 C         -0.019 -0.001  0.005    0.022 -0.028  0.026   -0.003 -0.000 -0.017
 H         -0.016  0.010  0.002    0.009 -0.150  0.045   -0.003  0.047 -0.023
 O         -0.034 -0.017  0.020    0.047  0.057 -0.116   -0.028 -0.049  0.051
 H         -0.050 -0.006  0.027    0.177 -0.004 -0.109   -0.089 -0.015  0.061
 H          0.027  0.020 -0.045   -0.156  0.005 -0.028   -0.103 -0.040  0.012
 TransDip  -0.001 -0.032  0.006    0.054 -0.064 -0.010    0.017  0.052  0.010

 Mode:                16                     17                     18
 Frequency:       210.48                 239.90                 250.72
 Force Cnst:      0.0736                 0.1483                 0.0662
 Red. Mass:       2.8214                 4.3731                 1.7868
 IR Active:          YES                    YES                    YES
 IR Intens:        4.685                 16.279                  2.726
 Raman Active:       YES                    YES                    YES
               X      Y      Z        X      Y      Z        X      Y      Z
 C         -0.009 -0.049  0.087   -0.003  0.002  0.004    0.020 -0.001 -0.021
 H         -0.009 -0.079  0.058   -0.006  0.002  0.001    0.060 -0.039 -0.034
 C          0.037  0.026  0.051    0.008  0.003  0.002   -0.015  0.002 -0.018
 H          0.098  0.054  0.113    0.015  0.004  0.006   -0.029 -0.014 -0.042
 O          0.004  0.012  0.021    0.011  0.004  0.008   -0.048 -0.015 -0.025
 H          0.169  0.126 -0.088   -0.014 -0.014  0.026   -0.102 -0.022 -0.004
 C          0.058  0.069 -0.054    0.012  0.002 -0.016   -0.026 -0.001  0.046
 H         -0.002  0.062 -0.098    0.006 -0.010 -0.030   -0.002  0.052  0.115
 H          0.127  0.085 -0.070    0.025  0.017 -0.024   -0.066 -0.077  0.082
 C          0.042  0.063 -0.098    0.006 -0.003 -0.007   -0.012  0.008 -0.015
 H         -0.006  0.033 -0.152    0.000  0.001 -0.007    0.008 -0.015 -0.026
 C          0.026 -0.024 -0.053    0.007 -0.005 -0.001   -0.008 -0.010 -0.041
 H          0.033 -0.158 -0.008    0.009 -0.059  0.017    0.017 -0.049 -0.032
 H          0.000 -0.022 -0.178    0.019  0.010 -0.061   -0.023 -0.012 -0.086
 O          0.017  0.069  0.066   -0.019  0.054  0.046   -0.008  0.011 -0.017
 C          0.029  0.144 -0.124    0.001 -0.002 -0.006   -0.026  0.014 -0.013
 H          0.163  0.222 -0.252   -0.004 -0.004 -0.009    0.011  0.034 -0.029
 H         -0.152  0.273 -0.125   -0.001 -0.003 -0.008   -0.079  0.033 -0.030
 C          0.015 -0.029  0.094   -0.002  0.002  0.001   -0.026 -0.031  0.063
 H         -0.112 -0.126  0.154   -0.008  0.001  0.003   -0.085 -0.136  0.114
 H          0.176  0.004  0.230    0.001  0.003  0.004    0.015  0.048  0.171
 C          0.007 -0.034  0.043   -0.004  0.000  0.001    0.023  0.028 -0.003
 C         -0.094 -0.022 -0.025   -0.014  0.001 -0.005    0.150 -0.066  0.029
 C          0.108 -0.003 -0.008   -0.003 -0.002 -0.003   -0.013  0.022  0.012
 H          0.224  0.011  0.111   -0.002 -0.000 -0.001   -0.032 -0.006 -0.029
 O         -0.006 -0.039 -0.033   -0.009 -0.004 -0.004   -0.009  0.075 -0.035
 H          0.177  0.051 -0.147   -0.001 -0.004 -0.006   -0.019 -0.012  0.040
 H         -0.060 -0.022  0.031   -0.010  0.001 -0.004   -0.018  0.047 -0.012
 H         -0.184 -0.083 -0.069   -0.020 -0.001 -0.003    0.042 -0.253 -0.363
 H         -0.101  0.092 -0.077   -0.011  0.005 -0.014   -0.010  0.257  0.248
 H         -0.068 -0.066  0.012   -0.019  0.001 -0.006    0.534 -0.286  0.252
 O         -0.024 -0.018  0.001   -0.020  0.010  0.010   -0.003 -0.003  0.035
 C         -0.023 -0.026 -0.019    0.004 -0.071  0.026    0.006 -0.012 -0.006
 H         -0.014 -0.038 -0.019    0.004 -0.112  0.031    0.035 -0.014 -0.012
 C          0.023 -0.001  0.038   -0.013  0.044 -0.002   -0.012  0.011  0.012
 H          0.063 -0.022  0.033    0.026  0.067 -0.012   -0.034  0.017  0.015
 C          0.001 -0.023 -0.014    0.020 -0.083 -0.011    0.007 -0.020 -0.011
 O          0.007  0.001  0.004    0.057 -0.081 -0.030    0.012 -0.013 -0.006
 O          0.028 -0.052 -0.011    0.061 -0.076 -0.015    0.023 -0.037 -0.010
 H          0.056 -0.044  0.016    0.121 -0.049 -0.007    0.035 -0.035  0.009
 C         -0.031 -0.004  0.004   -0.066 -0.033  0.036   -0.003 -0.004 -0.008
 H         -0.027  0.019 -0.001   -0.083 -0.067  0.043    0.013 -0.003 -0.011
 O         -0.033 -0.026  0.020   -0.093  0.282 -0.046   -0.009  0.022  0.015
 H          0.001 -0.054 -0.024   -0.440  0.518  0.267   -0.016  0.017 -0.003
 C         -0.025  0.007  0.017   -0.070 -0.042 -0.003   -0.013 -0.013 -0.002
 H         -0.008  0.010  0.012   -0.108 -0.044  0.008   -0.005 -0.022 -0.002
 O         -0.064  0.011  0.006    0.221 -0.156 -0.021   -0.044  0.007  0.011
 H         -0.106  0.013  0.016    0.290 -0.158 -0.038   -0.066  0.022  0.013
 C         -0.010 -0.016  0.023   -0.065  0.059 -0.025   -0.005  0.000  0.005
 H          0.001 -0.059  0.024   -0.113  0.086 -0.011   -0.013 -0.006  0.008
 O         -0.070 -0.032 -0.019   -0.044  0.046  0.047    0.033  0.033 -0.011
 H         -0.066 -0.023  0.010   -0.139  0.067 -0.018    0.103  0.009  0.013
 H          0.042 -0.032  0.042    0.001 -0.000  0.002   -0.004  0.056 -0.027
 TransDip   0.065  0.016 -0.017   -0.121  0.021  0.040    0.013 -0.047  0.020

 Mode:                19                     20                     21
 Frequency:       255.05                 258.89                 261.29
 Force Cnst:      0.0927                 0.0741                 0.0570
 Red. Mass:       2.4200                 1.8767                 1.4182
 IR Active:          YES                    YES                    YES
 IR Intens:        0.660                 17.150                 52.690
 Raman Active:       YES                    YES                    YES
               X      Y      Z        X      Y      Z        X      Y      Z
 C          0.015  0.003 -0.008   -0.016  0.006  0.047    0.010 -0.008  0.017
 H          0.043 -0.018 -0.012   -0.063  0.061  0.071    0.018  0.002  0.032
 C         -0.016  0.012 -0.004    0.011  0.009  0.046    0.001 -0.021  0.018
 H         -0.030  0.005 -0.018    0.041  0.031  0.083    0.025 -0.028  0.028
 O         -0.009  0.017  0.005    0.022  0.013  0.041   -0.055 -0.054  0.000
 H         -0.153 -0.067  0.092    0.437  0.226 -0.197    0.601  0.322 -0.395
 C         -0.024  0.010  0.009    0.019  0.012 -0.031   -0.001  0.003  0.006
 H         -0.027  0.036  0.035    0.002 -0.050 -0.106   -0.002 -0.001 -0.001
 H         -0.025 -0.025  0.023    0.073  0.081 -0.065    0.002 -0.001  0.010
 C         -0.022  0.016 -0.026   -0.017 -0.009  0.022    0.001  0.002  0.002
 H         -0.008  0.006 -0.028   -0.045  0.017  0.031    0.002  0.005  0.005
 C         -0.029  0.019 -0.045   -0.021 -0.010  0.026    0.004 -0.006 -0.009
 H         -0.019  0.044 -0.055   -0.022  0.058  0.002    0.017 -0.022 -0.005
 H         -0.031  0.016 -0.025   -0.020 -0.017  0.088   -0.003 -0.007 -0.028
 O         -0.024 -0.006 -0.068   -0.023 -0.063 -0.040    0.001  0.004 -0.001
 C         -0.019  0.007 -0.019    0.012 -0.008  0.017   -0.001 -0.002  0.002
 H          0.002  0.017 -0.016   -0.021 -0.026  0.035    0.005  0.000  0.009
 H         -0.048  0.010 -0.034    0.076 -0.022  0.045   -0.001 -0.004  0.001
 C         -0.015 -0.013  0.030    0.023  0.042 -0.078    0.000 -0.010 -0.002
 H         -0.055 -0.062  0.057    0.089  0.195 -0.149    0.004  0.005 -0.009
 H          0.002  0.028  0.085   -0.024 -0.067 -0.223    0.007 -0.023 -0.014
 C          0.037 -0.006 -0.024   -0.013 -0.028  0.035    0.009  0.024  0.024
 C          0.042  0.047  0.010   -0.078 -0.024 -0.008    0.059 -0.063  0.004
 C          0.050 -0.002 -0.007    0.038 -0.025 -0.007   -0.015  0.028  0.024
 H          0.062  0.034  0.031    0.087 -0.037  0.030   -0.012 -0.001  0.005
 O          0.046 -0.066  0.045    0.006 -0.021 -0.028   -0.048  0.091 -0.045
 H          0.056  0.029 -0.036    0.060 -0.003 -0.055   -0.007 -0.003  0.029
 H          0.058 -0.054  0.025   -0.027 -0.017  0.013   -0.088  0.097  0.003
 H          0.247  0.269  0.359   -0.268 -0.194 -0.222    0.266  0.093  0.159
 H          0.178 -0.347 -0.100   -0.167  0.285  0.032    0.163 -0.371 -0.079
 H         -0.293  0.260 -0.201    0.145 -0.158  0.126   -0.194  0.001 -0.082
 O         -0.012 -0.012  0.094   -0.006 -0.002  0.028    0.000 -0.000 -0.002
 C          0.007 -0.025 -0.011   -0.003  0.002  0.001    0.001 -0.002  0.002
 H          0.083 -0.019 -0.029    0.017  0.024 -0.006   -0.002 -0.004  0.003
 C         -0.043  0.025  0.012   -0.038  0.001 -0.013    0.002 -0.000 -0.001
 H         -0.110  0.060  0.020   -0.070  0.028 -0.010    0.002 -0.002 -0.001
 C          0.012 -0.041 -0.025   -0.003  0.003  0.003    0.001 -0.002  0.001
 O          0.026 -0.026 -0.018    0.006  0.004 -0.002    0.001 -0.003 -0.000
 O          0.047 -0.070 -0.024    0.001  0.014  0.000   -0.000 -0.000  0.001
 H          0.077 -0.063  0.012    0.008  0.019 -0.008   -0.000  0.000 -0.001
 C         -0.012 -0.017 -0.028   -0.002 -0.016 -0.026   -0.001 -0.001  0.003
 H          0.038 -0.022 -0.035    0.032 -0.037 -0.027   -0.004 -0.001  0.003
 O         -0.030  0.044  0.046   -0.014  0.029  0.019   -0.001  0.002 -0.002
 H         -0.038  0.032  0.011   -0.039  0.054  0.063   -0.003  0.000 -0.009
 C         -0.037 -0.043 -0.019   -0.022 -0.044 -0.030    0.000  0.001  0.002
 H         -0.027 -0.081 -0.011   -0.033 -0.078 -0.018    0.001  0.003  0.001
 O         -0.111  0.020  0.038   -0.037 -0.002  0.028    0.003 -0.003 -0.002
 H         -0.150  0.076  0.039   -0.000  0.030  0.013    0.001 -0.004 -0.001
 C         -0.018  0.002 -0.004   -0.019 -0.004 -0.022    0.001  0.001  0.001
 H         -0.053  0.010  0.006   -0.055  0.022 -0.014    0.002  0.001  0.001
 O          0.113  0.094 -0.016    0.113  0.073 -0.007   -0.006 -0.003  0.001
 H          0.317  0.025  0.063    0.258  0.017  0.033   -0.002 -0.000  0.012
 H          0.039 -0.028 -0.006    0.011 -0.034  0.039    0.012  0.064 -0.008
 TransDip   0.006 -0.025  0.002    0.123  0.023 -0.043    0.208  0.070 -0.075

 Mode:                22                     23                     24
 Frequency:       277.60                 283.26                 291.39
 Force Cnst:      0.1667                 0.1232                 0.1560
 Red. Mass:       3.6710                 2.6065                 3.1183
 IR Active:          YES                    YES                    YES
 IR Intens:        9.664                 17.021                 16.551
 Raman Active:       YES                    YES                    YES
               X      Y      Z        X      Y      Z        X      Y      Z
 C          0.004 -0.025  0.007   -0.011  0.047 -0.047   -0.004  0.015 -0.035
 H          0.020 -0.058 -0.016    0.023  0.035 -0.037    0.026 -0.020 -0.050
 C         -0.004  0.020 -0.013   -0.048  0.020 -0.011   -0.001  0.004 -0.023
 H          0.021  0.020  0.002   -0.049 -0.025 -0.050    0.009 -0.031 -0.046
 O         -0.062 -0.004 -0.037   -0.041  0.014  0.093   -0.000 -0.005  0.055
 H         -0.294 -0.086  0.076    0.614  0.290 -0.251    0.245  0.071 -0.060
 C         -0.000  0.049 -0.027   -0.057  0.011  0.027   -0.002 -0.009 -0.011
 H         -0.002  0.020 -0.057   -0.032  0.046  0.076    0.016 -0.001  0.007
 H          0.016  0.078 -0.043   -0.094 -0.045  0.057   -0.019 -0.026 -0.001
 C         -0.049  0.012 -0.010   -0.047  0.020 -0.006   -0.006 -0.009 -0.017
 H         -0.142  0.012 -0.059   -0.030  0.019  0.002   -0.039 -0.024 -0.048
 C         -0.049 -0.126  0.043   -0.033 -0.014 -0.040   -0.014 -0.032  0.041
 H         -0.022 -0.213  0.068    0.001 -0.098 -0.016   -0.047 -0.021  0.043
 H         -0.119 -0.154 -0.039   -0.067 -0.022 -0.125   -0.023 -0.040  0.072
 O         -0.024 -0.093  0.090   -0.009  0.034  0.023    0.009 -0.049  0.039
 C         -0.014  0.076 -0.041   -0.069  0.001  0.010   -0.016  0.036 -0.036
 H          0.076  0.128 -0.118   -0.084 -0.009  0.038    0.021  0.060 -0.097
 H         -0.102  0.170 -0.014   -0.061 -0.030 -0.012   -0.083  0.086 -0.033
 C         -0.007 -0.026  0.044   -0.059  0.025  0.024   -0.027 -0.008  0.059
 H         -0.063 -0.096  0.081   -0.078 -0.033  0.050   -0.094 -0.133  0.120
 H          0.066  0.010  0.127   -0.083  0.086  0.074    0.021  0.081  0.183
 C          0.019 -0.006  0.012    0.020 -0.022 -0.088    0.002  0.005 -0.048
 C          0.049 -0.028  0.019    0.058  0.086  0.003    0.033  0.040 -0.007
 C          0.066  0.025  0.017    0.008 -0.053 -0.060   -0.032 -0.015 -0.029
 H          0.129  0.027  0.077   -0.053 -0.023 -0.097   -0.086 -0.002 -0.070
 O          0.025  0.011  0.007    0.122 -0.137  0.057    0.022 -0.038  0.015
 H          0.095  0.067 -0.053   -0.043 -0.028  0.005   -0.063 -0.028  0.027
 H          0.012 -0.004  0.030    0.148 -0.173  0.038    0.037 -0.048  0.001
 H          0.149  0.048  0.094   -0.012  0.046 -0.016    0.034  0.046  0.004
 H          0.091 -0.173 -0.001   -0.010  0.189  0.118    0.015  0.042  0.040
 H         -0.056  0.012 -0.026    0.221  0.130 -0.007    0.076  0.070 -0.024
 O         -0.000  0.012 -0.159    0.010  0.021 -0.068   -0.007 -0.051  0.141
 C         -0.021  0.027  0.022    0.011 -0.006  0.014   -0.004  0.057 -0.072
 H         -0.153  0.061  0.045   -0.045 -0.036  0.030    0.130  0.135 -0.113
 C         -0.017 -0.075 -0.001    0.007 -0.012  0.015    0.008 -0.009  0.015
 H          0.068 -0.149 -0.010    0.025 -0.078  0.019    0.005  0.114  0.002
 C         -0.026  0.065  0.060    0.007 -0.009  0.010   -0.025  0.068 -0.040
 O         -0.022  0.037  0.026    0.007 -0.022 -0.001   -0.059  0.116  0.025
 O         -0.080  0.165  0.049   -0.005  0.004  0.010   -0.007  0.001 -0.033
 H         -0.111  0.172 -0.055   -0.013  0.003 -0.003   -0.027 -0.019  0.020
 C          0.033 -0.020 -0.003    0.025  0.011  0.041   -0.008  0.011 -0.123
 H          0.016 -0.060  0.009   -0.025  0.021  0.047    0.116  0.016 -0.145
 O          0.036  0.058 -0.060    0.040  0.020 -0.043   -0.032 -0.044  0.075
 H         -0.108  0.216  0.226    0.013  0.010 -0.091   -0.009  0.097  0.462
 C          0.005 -0.081 -0.005    0.026  0.014  0.051   -0.006 -0.012 -0.129
 H         -0.022 -0.086  0.005    0.044  0.060  0.035   -0.049 -0.102 -0.095
 O          0.006 -0.069  0.021   -0.008 -0.021 -0.021    0.115  0.044  0.016
 H          0.174 -0.128 -0.012   -0.052 -0.074 -0.002    0.443  0.054 -0.067
 C         -0.003 -0.064 -0.002    0.023 -0.005  0.042   -0.021 -0.030 -0.078
 H         -0.019 -0.076  0.004    0.071 -0.037  0.031   -0.130 -0.003 -0.046
 O          0.136  0.034 -0.043   -0.031 -0.004 -0.028    0.030 -0.077  0.068
 H          0.225 -0.039 -0.116   -0.052 -0.005 -0.055   -0.157 -0.040 -0.070
 H          0.010  0.005  0.004    0.026 -0.082 -0.041   -0.000 -0.013 -0.034
 TransDip  -0.062 -0.042  0.066    0.121  0.019 -0.048    0.066  0.066 -0.091

 Mode:                25                     26                     27
 Frequency:       298.48                 310.41                 322.14
 Force Cnst:      0.1321                 0.1448                 0.2728
 Red. Mass:       2.5172                 2.5514                 4.4622
 IR Active:          YES                    YES                    YES
 IR Intens:        0.954                  9.157                  0.823
 Raman Active:       YES                    YES                    YES
               X      Y      Z        X      Y      Z        X      Y      Z
 C         -0.007 -0.008  0.046   -0.022  0.008  0.045   -0.010  0.011  0.029
 H         -0.038  0.039  0.072   -0.009  0.015  0.058   -0.018  0.045  0.057
 C         -0.045  0.026  0.035   -0.037  0.017  0.043   -0.037  0.003  0.036
 H         -0.048  0.071  0.069   -0.063  0.057  0.059   -0.072  0.037  0.041
 O         -0.100  0.017 -0.084    0.075  0.080  0.063    0.020  0.040 -0.002
 H         -0.258  0.042 -0.047    0.012 -0.028  0.138   -0.035  0.011  0.030
 C         -0.040  0.064  0.030   -0.041 -0.068 -0.050   -0.041 -0.025  0.018
 H         -0.056  0.051  0.008   -0.066 -0.074 -0.071   -0.069  0.026  0.054
 H         -0.020  0.080  0.020    0.056 -0.081 -0.060   -0.014 -0.081  0.036
 C         -0.064  0.037  0.031   -0.050 -0.059 -0.089    0.007  0.011 -0.048
 H         -0.059  0.071  0.066   -0.053 -0.079 -0.108    0.103  0.008  0.001
 C         -0.017 -0.096 -0.091   -0.101  0.095  0.077    0.008  0.123 -0.082
 H          0.129 -0.279 -0.051   -0.313  0.307  0.036   -0.018  0.005 -0.037
 H         -0.123 -0.125 -0.308    0.009  0.119  0.359    0.077  0.175 -0.196
 O         -0.008 -0.006 -0.001   -0.019 -0.018 -0.001   -0.016  0.261  0.064
 C         -0.048 -0.022  0.058   -0.033 -0.066 -0.095   -0.025 -0.098  0.000
 H         -0.082 -0.047  0.154   -0.067 -0.082 -0.098   -0.124 -0.159  0.128
 H          0.048 -0.088  0.059   -0.040 -0.082 -0.112    0.065 -0.231 -0.060
 C         -0.007  0.026 -0.092   -0.053 -0.008 -0.014   -0.026  0.011 -0.056
 H          0.092  0.225 -0.187   -0.133  0.028 -0.014   -0.002  0.125 -0.105
 H         -0.089 -0.106 -0.284   -0.033 -0.014 -0.010   -0.090 -0.048 -0.159
 C          0.018 -0.032  0.048    0.014 -0.005  0.027    0.006 -0.007  0.021
 C          0.011 -0.053  0.033    0.077 -0.062  0.037    0.020 -0.029  0.019
 C          0.128  0.013  0.028    0.094  0.019 -0.008    0.049  0.004  0.002
 H          0.258  0.005  0.141    0.222  0.031  0.120    0.112  0.005  0.061
 O          0.066 -0.013  0.012   -0.031 -0.008 -0.045    0.000 -0.008 -0.013
 H          0.181  0.103 -0.107    0.170  0.078 -0.160    0.082  0.037 -0.069
 H          0.039 -0.044  0.060   -0.085  0.049  0.004   -0.019  0.011  0.005
 H          0.031 -0.046  0.027    0.170 -0.025  0.009    0.039 -0.028 -0.005
 H          0.024 -0.075  0.016    0.084 -0.145  0.071    0.019 -0.039  0.028
 H         -0.018 -0.070  0.042    0.058 -0.086  0.052    0.022 -0.050  0.035
 O          0.008  0.009  0.055    0.005  0.025 -0.012   -0.028 -0.103  0.009
 C          0.017  0.021 -0.033    0.010  0.011 -0.018   -0.015 -0.014  0.018
 H          0.076  0.011 -0.045    0.015 -0.021 -0.014   -0.051  0.068  0.014
 C         -0.005  0.009  0.029   -0.017 -0.005  0.034    0.056 -0.024 -0.034
 H         -0.035  0.019  0.034   -0.037 -0.044  0.041    0.132  0.006 -0.052
 C         -0.000  0.009 -0.037   -0.002  0.005 -0.025    0.002  0.003  0.059
 O         -0.021  0.035  0.001   -0.013  0.023  0.001    0.018 -0.035  0.010
 O          0.021 -0.055 -0.030    0.014 -0.037 -0.019   -0.044  0.104  0.047
 H          0.017 -0.069  0.030    0.016 -0.044  0.020   -0.066  0.114 -0.054
 C          0.014  0.028 -0.014    0.026  0.027  0.021    0.023 -0.035 -0.062
 H          0.026  0.061 -0.024   -0.001  0.064  0.016    0.084 -0.096 -0.057
 O          0.019 -0.029  0.010    0.043 -0.011 -0.027    0.006  0.078 -0.002
 H          0.054 -0.013  0.082    0.025  0.046  0.107   -0.137  0.250  0.322
 C          0.024  0.035 -0.002    0.029  0.023  0.043    0.004 -0.064 -0.084
 H          0.029  0.045 -0.006    0.041  0.066  0.029   -0.019 -0.127 -0.061
 O          0.056  0.016 -0.021    0.010 -0.010 -0.022   -0.077  0.040  0.037
 H          0.163 -0.043 -0.038    0.149 -0.140 -0.037   -0.094  0.152  0.023
 C          0.005  0.013  0.016    0.014  0.002  0.048    0.059 -0.110 -0.082
 H          0.008 -0.003  0.018    0.048 -0.029  0.042    0.013 -0.096 -0.070
 O         -0.041 -0.014  0.014   -0.016  0.012 -0.010    0.055 -0.193  0.025
 H         -0.211  0.010 -0.138   -0.192  0.009 -0.238    0.119 -0.149  0.217
 H          0.023 -0.028  0.046    0.023  0.002  0.023    0.012 -0.006  0.021
 TransDip  -0.014  0.015  0.024   -0.088 -0.019  0.037   -0.024  0.011  0.012

 Mode:                28                     29                     30
 Frequency:       326.28                 360.43                 386.73
 Force Cnst:      0.0916                 0.3766                 0.1170
 Red. Mass:       1.4607                 4.9202                 1.3276
 IR Active:          YES                    YES                    YES
 IR Intens:        3.629                  9.474                123.780
 Raman Active:       YES                    YES                    YES
               X      Y      Z        X      Y      Z        X      Y      Z
 C          0.013 -0.003 -0.006    0.038 -0.004  0.014   -0.012  0.004 -0.007
 H          0.010 -0.003 -0.008    0.040  0.002  0.021   -0.016  0.004 -0.010
 C          0.018 -0.009 -0.005    0.029 -0.008  0.015   -0.010  0.003 -0.007
 H          0.022 -0.017 -0.010    0.027 -0.010  0.014   -0.013  0.002 -0.010
 O          0.002 -0.020 -0.009    0.004 -0.023 -0.018   -0.004  0.007  0.003
 H          0.015 -0.002 -0.023   -0.017  0.004 -0.026   -0.001 -0.001  0.006
 C          0.016  0.009  0.013    0.019  0.014  0.034   -0.006 -0.004  0.000
 H          0.018  0.016  0.022    0.015  0.057  0.076   -0.004  0.002  0.008
 H         -0.003  0.004  0.018    0.007 -0.043  0.059   -0.015 -0.009  0.004
 C          0.022  0.014  0.015    0.024  0.027 -0.013    0.004 -0.002 -0.000
 H          0.038  0.016  0.024    0.061  0.026  0.007    0.005 -0.002  0.000
 C          0.023  0.017 -0.028    0.007  0.056 -0.061    0.009 -0.009  0.010
 H          0.057  0.013 -0.032    0.019  0.101 -0.078   -0.000  0.006  0.006
 H          0.023  0.019 -0.048    0.017  0.056 -0.021   -0.002 -0.018  0.033
 O         -0.004  0.019 -0.036    0.011  0.016 -0.086    0.033 -0.030 -0.000
 C          0.020  0.006  0.020    0.029 -0.022  0.012   -0.006 -0.002  0.000
 H          0.024  0.007  0.030    0.015 -0.035  0.074   -0.016 -0.007 -0.000
 H          0.025  0.002  0.019    0.053 -0.072 -0.016   -0.002 -0.008 -0.002
 C          0.022 -0.002  0.004    0.032 -0.011 -0.002   -0.009  0.007 -0.002
 H          0.038 -0.010  0.005    0.038  0.003 -0.008   -0.006  0.004 -0.001
 H          0.018 -0.000  0.004    0.020 -0.017 -0.015   -0.012  0.008 -0.002
 C          0.001  0.006 -0.002    0.025  0.014  0.011   -0.011 -0.006 -0.002
 C         -0.024  0.016 -0.014   -0.029  0.026 -0.024    0.003 -0.009  0.008
 C         -0.033 -0.006  0.004   -0.040 -0.018  0.014    0.010  0.005 -0.004
 H         -0.077 -0.009 -0.039   -0.119 -0.021 -0.062    0.036  0.004  0.020
 O         -0.008  0.010  0.005   -0.012  0.011  0.005    0.004 -0.003 -0.001
 H         -0.053 -0.037  0.053   -0.067 -0.088  0.098    0.018  0.028 -0.030
 H          0.005  0.007 -0.011    0.007  0.021 -0.024   -0.000 -0.006  0.006
 H         -0.054  0.003 -0.007   -0.090 -0.001 -0.014    0.019 -0.003  0.004
 H         -0.023  0.043 -0.033   -0.023  0.079 -0.074    0.002 -0.023  0.021
 H         -0.025  0.018 -0.015   -0.043  0.022 -0.023    0.007 -0.009  0.009
 O         -0.008  0.005 -0.002   -0.044 -0.063  0.050    0.008 -0.013 -0.007
 C         -0.008 -0.011  0.009   -0.047  0.012 -0.062   -0.005 -0.004  0.006
 H         -0.012 -0.029  0.013    0.011 -0.074 -0.063   -0.011 -0.009  0.009
 C         -0.012  0.006  0.004   -0.002 -0.070  0.071    0.027 -0.010  0.002
 H         -0.039 -0.023  0.013   -0.104 -0.159  0.102    0.032 -0.019  0.003
 C         -0.000 -0.016 -0.002   -0.083  0.099 -0.105    0.011 -0.008  0.003
 O          0.009 -0.015 -0.006   -0.124  0.248  0.054    0.005 -0.020 -0.004
 O          0.010 -0.017 -0.001   -0.001 -0.036 -0.094   -0.001 -0.006  0.006
 H          0.035 -0.005  0.001    0.052 -0.034  0.021   -0.003 -0.007  0.002
 C          0.002  0.009  0.027   -0.020  0.031  0.047   -0.024  0.015  0.017
 H         -0.039  0.028  0.027   -0.063  0.151  0.028   -0.056  0.038  0.018
 O          0.023 -0.040 -0.053   -0.022  0.099 -0.004   -0.014 -0.061 -0.026
 H         -0.095  0.246  0.591   -0.138  0.149  0.022   -0.106  0.217  0.616
 C         -0.002  0.005  0.038    0.064 -0.045  0.153    0.007  0.053  0.003
 H         -0.021  0.049  0.032    0.162  0.020  0.112    0.031  0.096 -0.010
 O         -0.109  0.016  0.002    0.018 -0.172 -0.039    0.009  0.029 -0.053
 H          0.352 -0.255 -0.072   -0.308 -0.229  0.051   -0.065  0.025 -0.034
 C          0.007 -0.009  0.028    0.114 -0.097  0.131    0.006  0.030  0.017
 H          0.027 -0.012  0.024    0.246 -0.191  0.098    0.032  0.024  0.010
 O          0.038  0.013  0.014    0.037 -0.060 -0.080   -0.054  0.028 -0.030
 H         -0.303 -0.005 -0.458    0.326 -0.098  0.186    0.432  0.024  0.564
 H         -0.000  0.008 -0.003    0.032  0.020  0.007   -0.013 -0.008 -0.000
 TransDip  -0.008  0.022  0.057    0.008 -0.026  0.095    0.085  0.093  0.333

 Mode:                31                     32                     33
 Frequency:       392.30                 414.69                 420.76
 Force Cnst:      0.2508                 0.3290                 0.3172
 Red. Mass:       2.7654                 3.2472                 3.0409
 IR Active:          YES                    YES                    YES
 IR Intens:        4.094                 13.550                  1.491
 Raman Active:       YES                    YES                    YES
               X      Y      Z        X      Y      Z        X      Y      Z
 C         -0.080 -0.025 -0.129    0.004 -0.047  0.072    0.042  0.042 -0.098
 H         -0.133 -0.069 -0.199    0.076 -0.022  0.135   -0.046 -0.015 -0.201
 C         -0.001 -0.026 -0.125   -0.001 -0.052  0.079    0.058  0.066 -0.114
 H         -0.008 -0.086 -0.176    0.014  0.007  0.137    0.055 -0.035 -0.195
 O          0.130  0.014  0.095    0.061 -0.029 -0.027   -0.043  0.014  0.047
 H          0.212 -0.190  0.173   -0.042 -0.032  0.007    0.074 -0.011  0.023
 C         -0.020 -0.009 -0.022   -0.000 -0.009 -0.055    0.028  0.039  0.073
 H          0.029 -0.054 -0.039   -0.078 -0.170 -0.268    0.159  0.219  0.340
 H         -0.159  0.098 -0.042    0.119  0.222 -0.166   -0.131 -0.251  0.215
 C         -0.002  0.022  0.119   -0.051 -0.023  0.064    0.013  0.030 -0.059
 H          0.026  0.036  0.144   -0.064 -0.013  0.065   -0.004  0.028 -0.070
 C          0.038 -0.013 -0.023   -0.050 -0.010 -0.007   -0.009  0.018 -0.009
 H          0.177 -0.089 -0.018    0.016 -0.048 -0.004   -0.052  0.036 -0.008
 H         -0.011 -0.023 -0.153   -0.032  0.010 -0.088    0.002  0.019  0.027
 O         -0.015  0.023 -0.025   -0.119  0.047 -0.015   -0.004  0.003 -0.000
 C         -0.028  0.100  0.101   -0.015  0.073  0.027    0.023 -0.063 -0.027
 H          0.047  0.147 -0.006    0.116  0.151 -0.118   -0.071 -0.124  0.131
 H         -0.059  0.211  0.175   -0.103  0.242  0.119    0.103 -0.217 -0.109
 C         -0.007  0.008 -0.006    0.008 -0.039  0.003    0.013  0.014 -0.005
 H          0.111 -0.065  0.001    0.055  0.048 -0.039   -0.045 -0.108  0.053
 H         -0.018  0.021  0.001    0.032 -0.121 -0.071   -0.007  0.127  0.105
 C         -0.111 -0.062 -0.030    0.032  0.032 -0.033   -0.003 -0.032  0.064
 C         -0.001 -0.080  0.064    0.051  0.050 -0.035   -0.084 -0.048  0.025
 C          0.054  0.052 -0.026   -0.044  0.002 -0.015    0.041 -0.022  0.041
 H          0.268  0.049  0.173   -0.143  0.023 -0.091    0.106 -0.050  0.082
 O         -0.030  0.015 -0.028   -0.015 -0.002  0.007   -0.003  0.016 -0.013
 H          0.124  0.241 -0.243   -0.075 -0.074  0.077    0.067  0.008 -0.017
 H         -0.081  0.029  0.035    0.016  0.017 -0.041   -0.038  0.024  0.030
 H          0.132 -0.018  0.053    0.055  0.053 -0.031   -0.147 -0.075  0.038
 H         -0.010 -0.204  0.166    0.033  0.056  0.011   -0.046 -0.013 -0.099
 H          0.022 -0.065  0.057    0.094  0.069 -0.042   -0.172 -0.076  0.032
 O         -0.012 -0.012  0.020   -0.008  0.106  0.039    0.039  0.125 -0.005
 C         -0.007 -0.003  0.002    0.031  0.023  0.001    0.049  0.025 -0.020
 H          0.001 -0.022  0.003    0.066  0.018 -0.007    0.088  0.057 -0.034
 C         -0.009  0.002 -0.013   -0.102  0.068 -0.004   -0.027  0.060  0.033
 H         -0.032  0.009 -0.010   -0.157  0.117 -0.000   -0.043  0.071  0.034
 C         -0.011  0.006 -0.013   -0.023 -0.008 -0.009   -0.008  0.009 -0.002
 O         -0.011  0.023  0.002    0.010  0.012 -0.012   -0.000  0.024  0.006
 O          0.004 -0.010 -0.012    0.020 -0.013 -0.013    0.001  0.019 -0.006
 H          0.022 -0.005  0.004    0.081  0.013  0.005   -0.001  0.020 -0.015
 C          0.005  0.005  0.016    0.134 -0.031 -0.023    0.071 -0.058 -0.059
 H         -0.006  0.015  0.015    0.176 -0.038 -0.025    0.128 -0.070 -0.063
 O          0.009  0.019 -0.006    0.171 -0.010 -0.034    0.075 -0.039  0.002
 H         -0.010  0.014 -0.035    0.081  0.118  0.217    0.056  0.024  0.148
 C          0.014 -0.003  0.023    0.022 -0.070 -0.019   -0.038 -0.110 -0.027
 H          0.015  0.010  0.019    0.013 -0.089 -0.009   -0.033 -0.178 -0.008
 O         -0.012 -0.012 -0.002   -0.015 -0.060  0.009   -0.030 -0.109  0.045
 H         -0.055 -0.024  0.011   -0.182  0.025  0.038   -0.077 -0.042  0.047
 C          0.024 -0.012  0.000   -0.041 -0.009 -0.017   -0.080  0.002  0.007
 H          0.051 -0.002 -0.010   -0.027  0.025 -0.026   -0.124 -0.008  0.023
 O          0.016 -0.024  0.000   -0.087 -0.052  0.017   -0.088  0.010  0.014
 H         -0.023 -0.017 -0.030    0.082 -0.008  0.341    0.003  0.019  0.149
 H         -0.174 -0.075 -0.022    0.053  0.045 -0.043   -0.037 -0.040  0.068
 TransDip  -0.037 -0.043 -0.031   -0.017  0.073  0.091    0.030  0.001  0.025

 Mode:                34                     35                     36
 Frequency:       435.74                 447.10                 453.46
 Force Cnst:      0.4817                 0.4718                 0.1405
 Red. Mass:       4.3061                 4.0062                 1.1597
 IR Active:          YES                    YES                    YES
 IR Intens:        0.810                  8.428                136.654
 Raman Active:       YES                    YES                    YES
               X      Y      Z        X      Y      Z        X      Y      Z
 C         -0.095 -0.001  0.060    0.008 -0.077  0.033   -0.002 -0.008  0.004
 H         -0.059  0.079  0.156    0.077 -0.099  0.050    0.005 -0.008  0.008
 C         -0.145 -0.038  0.083    0.115 -0.074  0.043    0.002 -0.006  0.006
 H         -0.182  0.063  0.136    0.160 -0.070  0.078    0.003 -0.002  0.010
 O         -0.022  0.047 -0.032    0.164 -0.094 -0.015    0.014 -0.002  0.000
 H         -0.050  0.079 -0.039    0.038 -0.144  0.049   -0.003 -0.013  0.011
 C         -0.079 -0.077 -0.070    0.055  0.117  0.092   -0.001  0.008  0.005
 H         -0.228 -0.158 -0.249    0.017  0.237  0.196   -0.011  0.021  0.013
 H          0.037  0.126 -0.170   -0.037 -0.008  0.158   -0.006 -0.002  0.010
 C          0.105 -0.011  0.005   -0.048  0.143 -0.015    0.001  0.014 -0.005
 H          0.202 -0.037  0.033   -0.041  0.192  0.038    0.005  0.016 -0.001
 C          0.141  0.034 -0.038   -0.049  0.069 -0.021    0.001  0.011 -0.006
 H          0.165  0.023 -0.036   -0.097  0.099 -0.023    0.001 -0.007  0.001
 H          0.118  0.018 -0.037   -0.097  0.034  0.053   -0.000  0.012 -0.022
 O          0.145 -0.005 -0.019    0.069 -0.003  0.000    0.001  0.021  0.013
 C          0.055 -0.010  0.020   -0.177  0.045  0.023   -0.008 -0.001  0.000
 H         -0.025 -0.047 -0.003   -0.048  0.106  0.063   -0.004 -0.000  0.013
 H          0.082 -0.036  0.013   -0.264  0.044 -0.035   -0.011 -0.010 -0.010
 C          0.023  0.055  0.030   -0.136 -0.108 -0.096   -0.007 -0.010 -0.007
 H          0.044  0.093  0.011    0.006  0.104 -0.204    0.003  0.008 -0.016
 H          0.046 -0.003 -0.018   -0.207 -0.248 -0.294   -0.010 -0.022 -0.023
 C         -0.066 -0.006 -0.079    0.012  0.035 -0.012   -0.001  0.001 -0.004
 C          0.064  0.009  0.015    0.038  0.015 -0.025    0.004  0.001 -0.002
 C         -0.017  0.050 -0.054   -0.021 -0.004 -0.028   -0.003  0.001 -0.003
 H          0.033  0.067  0.004   -0.067  0.013 -0.059   -0.005  0.003 -0.004
 O          0.019 -0.013  0.016   -0.014 -0.022 -0.010   -0.002 -0.001 -0.000
 H         -0.018  0.137 -0.102   -0.029 -0.050  0.010   -0.003  0.000 -0.001
 H          0.038 -0.048  0.007    0.001 -0.033 -0.026    0.001  0.003 -0.006
 H          0.182  0.059 -0.009    0.073  0.027 -0.041    0.010  0.004 -0.003
 H          0.015 -0.071  0.198    0.035 -0.011 -0.000    0.002 -0.002  0.007
 H          0.180  0.045  0.006    0.046  0.003 -0.015    0.009  0.003 -0.002
 O          0.091  0.083 -0.037    0.048  0.012 -0.042    0.022 -0.002 -0.000
 C          0.062  0.015 -0.036    0.035  0.016 -0.043    0.018  0.007  0.012
 H          0.105  0.065 -0.052    0.046  0.092 -0.056    0.019 -0.024  0.017
 C          0.095  0.038  0.036    0.054 -0.023  0.058    0.004  0.004 -0.015
 H          0.112  0.011  0.036    0.062 -0.101  0.064    0.025  0.023 -0.021
 C          0.017  0.032 -0.007    0.039  0.009  0.020    0.012  0.014 -0.015
 O         -0.024  0.046  0.031    0.005 -0.023  0.013   -0.013  0.014  0.001
 O         -0.020  0.041 -0.006   -0.017  0.038  0.022    0.003 -0.014 -0.011
 H         -0.117  0.000 -0.033   -0.139 -0.013 -0.018   -0.053 -0.047  0.019
 C         -0.044 -0.065 -0.063   -0.042 -0.019 -0.075   -0.004  0.021  0.038
 H         -0.013 -0.058 -0.069   -0.005 -0.006 -0.082   -0.030  0.013  0.040
 O         -0.083 -0.058  0.039   -0.077 -0.031  0.038    0.007  0.002 -0.008
 H         -0.043 -0.044  0.112   -0.023 -0.030  0.086    0.093 -0.133 -0.283
 C         -0.081 -0.113  0.005   -0.029 -0.028 -0.020   -0.038  0.001  0.013
 H         -0.056 -0.201  0.022    0.033 -0.086 -0.022   -0.094  0.024  0.022
 O         -0.057 -0.143  0.063    0.015 -0.031  0.016   -0.044 -0.010  0.010
 H         -0.072 -0.114  0.064   -0.040  0.033  0.021    0.715 -0.375 -0.123
 C         -0.059  0.015  0.029   -0.022  0.007  0.060   -0.032 -0.011 -0.030
 H         -0.114 -0.030  0.054   -0.071 -0.065  0.085   -0.040  0.014 -0.027
 O         -0.048  0.053  0.002   -0.031  0.057 -0.014   -0.005 -0.012  0.004
 H         -0.089  0.032 -0.104   -0.058  0.026 -0.127    0.285 -0.029  0.321
 H         -0.047 -0.012 -0.072    0.029  0.040 -0.016   -0.001  0.002 -0.005
 TransDip  -0.016 -0.006 -0.023   -0.091 -0.001 -0.017    0.339 -0.156 -0.034

 Mode:                37                     38                     39
 Frequency:       457.39                 492.60                 514.35
 Force Cnst:      0.4227                 0.4533                 0.4192
 Red. Mass:       3.4294                 3.1704                 2.6892
 IR Active:          YES                    YES                    YES
 IR Intens:        4.044                 14.570                 37.391
 Raman Active:       YES                    YES                    YES
               X      Y      Z        X      Y      Z        X      Y      Z
 C          0.039 -0.120 -0.005    0.030  0.072 -0.025   -0.048 -0.027  0.026
 H          0.083 -0.150 -0.011   -0.010  0.097 -0.023   -0.041 -0.019  0.038
 C         -0.100  0.019  0.011    0.000 -0.021 -0.034    0.014  0.010  0.036
 H         -0.151  0.063  0.013   -0.023 -0.062 -0.080    0.046  0.043  0.081
 O          0.056  0.130  0.117   -0.000 -0.044 -0.029   -0.011  0.008 -0.006
 H          0.156 -0.041  0.174   -0.007 -0.033 -0.033   -0.040  0.049 -0.017
 C         -0.127  0.041 -0.006   -0.013 -0.068 -0.046    0.044  0.031  0.033
 H         -0.199  0.114  0.024    0.007 -0.185 -0.156    0.036  0.099  0.100
 H         -0.120 -0.003  0.011    0.025  0.075 -0.110    0.024 -0.058  0.072
 C         -0.061  0.087 -0.043   -0.022 -0.067  0.053    0.056  0.028 -0.026
 H         -0.083  0.081 -0.058    0.029 -0.081  0.064    0.043  0.033 -0.028
 C         -0.069 -0.037 -0.067   -0.034  0.035 -0.051    0.043 -0.004  0.003
 H          0.039 -0.178 -0.036    0.003  0.054 -0.064    0.019  0.060 -0.014
 H         -0.193 -0.084 -0.217    0.014  0.062 -0.063    0.036 -0.020  0.083
 O         -0.011 -0.012 -0.001   -0.058  0.050 -0.065    0.037 -0.067 -0.037
 C          0.140 -0.049  0.002    0.006  0.034  0.034    0.032 -0.020 -0.008
 H          0.204 -0.037  0.204   -0.010  0.036 -0.067   -0.014 -0.049  0.063
 H          0.179 -0.133 -0.044    0.021  0.114  0.112    0.059 -0.098 -0.058
 C          0.159 -0.152 -0.021    0.018  0.094  0.049    0.010 -0.012 -0.004
 H          0.164 -0.111 -0.038   -0.021 -0.023  0.102    0.026  0.017 -0.019
 H          0.215 -0.209 -0.047    0.009  0.188  0.146    0.035 -0.056 -0.035
 C          0.034 -0.043 -0.041    0.044  0.009  0.053   -0.084 -0.005 -0.056
 C          0.006  0.039 -0.025   -0.023 -0.005  0.004    0.007 -0.012  0.014
 C         -0.036 -0.004  0.042    0.029 -0.027  0.034   -0.036  0.047 -0.062
 H         -0.127  0.007 -0.030    0.021 -0.036  0.021    0.020  0.053 -0.007
 O         -0.059  0.060  0.003   -0.001  0.001 -0.006    0.015 -0.010  0.007
 H         -0.064 -0.072  0.128    0.039 -0.062  0.039   -0.039  0.135 -0.110
 H         -0.047  0.261 -0.094   -0.012  0.028 -0.004    0.021 -0.145  0.055
 H         -0.062  0.029  0.047   -0.093 -0.040  0.003    0.125  0.037 -0.012
 H         -0.014  0.094 -0.006    0.006  0.047 -0.104   -0.024 -0.099  0.152
 H          0.050  0.117 -0.075   -0.091 -0.038  0.017    0.083  0.003  0.015
 O          0.007 -0.017 -0.015   -0.013 -0.037 -0.018   -0.094  0.046  0.003
 C          0.011  0.013 -0.024    0.016  0.039 -0.109   -0.106 -0.048 -0.013
 H          0.008  0.057 -0.030    0.040  0.213 -0.139   -0.111 -0.014 -0.016
 C         -0.008 -0.035  0.035   -0.043 -0.054  0.090   -0.013  0.013  0.092
 H         -0.022 -0.093  0.043   -0.141 -0.234  0.125   -0.073 -0.052  0.112
 C          0.026 -0.001  0.016    0.067 -0.011  0.051   -0.120 -0.072  0.039
 O          0.011 -0.031 -0.001    0.041 -0.088  0.002    0.038 -0.009 -0.004
 O         -0.005  0.014  0.018   -0.010  0.051  0.056   -0.013  0.014  0.018
 H         -0.073 -0.015  0.001   -0.233 -0.043 -0.012    0.517  0.294 -0.099
 C         -0.008  0.011 -0.039   -0.008  0.021 -0.158    0.045 -0.051 -0.066
 H          0.015  0.021 -0.045    0.080  0.096 -0.186    0.116 -0.097 -0.067
 O         -0.018 -0.004  0.015   -0.047  0.022  0.051    0.039  0.067  0.008
 H          0.020 -0.021  0.004    0.066 -0.058 -0.056   -0.007  0.023 -0.148
 C          0.003  0.012 -0.017    0.042 -0.007 -0.008    0.062 -0.010 -0.057
 H          0.042 -0.003 -0.024    0.231 -0.081 -0.041    0.186 -0.052 -0.080
 O          0.031  0.019 -0.008    0.028  0.005 -0.009   -0.003  0.078 -0.005
 H          0.066  0.026 -0.018    0.355 -0.148 -0.068    0.337 -0.015 -0.077
 C         -0.009 -0.003  0.042    0.023 -0.021  0.159    0.034 -0.014  0.082
 H         -0.029 -0.042  0.053    0.033 -0.129  0.169    0.013 -0.107  0.100
 O         -0.015  0.029 -0.012   -0.067  0.040 -0.037   -0.048 -0.015 -0.019
 H          0.024  0.007 -0.019    0.090 -0.007  0.037    0.037 -0.014  0.089
 H         -0.031 -0.007 -0.070    0.046  0.005  0.057   -0.065 -0.018 -0.044
 TransDip  -0.023 -0.040 -0.045    0.103 -0.063 -0.015    0.192 -0.030 -0.026

 Mode:                40                     41                     42
 Frequency:       527.92                 540.53                 565.33
 Force Cnst:      0.4800                 0.4301                 1.2730
 Red. Mass:       2.9231                 2.4987                 6.7605
 IR Active:          YES                    YES                    YES
 IR Intens:        6.732                 21.722                 18.309
 Raman Active:       YES                    YES                    YES
               X      Y      Z        X      Y      Z        X      Y      Z
 C          0.024  0.079 -0.009    0.045 -0.014 -0.040   -0.005  0.005  0.011
 H         -0.006  0.182  0.072    0.073 -0.088 -0.095   -0.015  0.031  0.030
 C         -0.068 -0.133  0.006   -0.028  0.042 -0.061    0.007 -0.017  0.018
 H         -0.134 -0.167 -0.059   -0.067  0.027 -0.099    0.017 -0.016  0.025
 O          0.142 -0.105 -0.055   -0.058  0.064  0.043    0.027 -0.024 -0.012
 H          0.093 -0.164 -0.011    0.027 -0.003  0.051    0.003 -0.010 -0.012
 C         -0.127 -0.006 -0.039   -0.030 -0.044 -0.031   -0.002  0.020  0.007
 H         -0.311  0.056 -0.087    0.033 -0.154 -0.109   -0.021  0.050  0.028
 H         -0.143  0.059 -0.062   -0.013  0.072 -0.081   -0.007 -0.015  0.023
 C         -0.020  0.111 -0.045   -0.019 -0.067  0.054   -0.024  0.021 -0.016
 H         -0.029  0.105 -0.051    0.063 -0.069  0.094   -0.081  0.025 -0.041
 C         -0.032 -0.009 -0.026    0.040  0.017 -0.011   -0.038 -0.038  0.018
 H          0.008 -0.086 -0.006    0.021  0.057 -0.021   -0.034 -0.038  0.016
 H         -0.157 -0.071 -0.078    0.050  0.016  0.043   -0.068 -0.055  0.019
 O          0.053 -0.049  0.016    0.090 -0.013 -0.018   -0.032 -0.045 -0.012
 C          0.002  0.016  0.009   -0.090  0.024  0.019    0.030 -0.005 -0.009
 H         -0.158 -0.080  0.210    0.085  0.133 -0.220   -0.023 -0.040  0.084
 H          0.132 -0.184 -0.082   -0.243  0.252  0.117    0.092 -0.080 -0.034
 C          0.005  0.133  0.047   -0.057 -0.069 -0.037    0.025  0.021  0.012
 H         -0.083 -0.042  0.132    0.025  0.057 -0.101   -0.016 -0.036  0.042
 H          0.008  0.274  0.203   -0.141 -0.125 -0.153    0.060  0.053  0.069
 C          0.067  0.015  0.061    0.113 -0.011  0.047   -0.026  0.006 -0.008
 C         -0.006  0.004  0.001    0.014  0.025 -0.032   -0.007 -0.006  0.009
 C          0.039 -0.039  0.046    0.052 -0.066  0.093   -0.015  0.016 -0.024
 H          0.017 -0.040  0.025   -0.034 -0.071  0.012    0.004  0.018 -0.007
 O         -0.018 -0.000 -0.010   -0.018  0.016 -0.004    0.004 -0.003 -0.000
 H          0.054 -0.098  0.059    0.048 -0.182  0.167   -0.014  0.041 -0.040
 H         -0.014  0.137 -0.073   -0.015  0.286 -0.122   -0.003 -0.095  0.046
 H         -0.099 -0.042 -0.001   -0.145 -0.032  0.029    0.031  0.006 -0.008
 H          0.024  0.077 -0.123    0.042  0.142 -0.180   -0.011 -0.034  0.039
 H         -0.080 -0.030  0.014   -0.057  0.043 -0.056    0.005 -0.016  0.019
 O         -0.006  0.028 -0.007    0.012  0.077 -0.012    0.016  0.334 -0.040
 C         -0.030 -0.033  0.046   -0.025 -0.027  0.024   -0.023  0.168  0.023
 H         -0.046 -0.096  0.058   -0.013 -0.050  0.026    0.001  0.231  0.011
 C          0.029  0.001  0.024    0.070  0.040  0.030   -0.046  0.112  0.056
 H          0.051  0.018  0.020    0.070  0.048  0.031   -0.135  0.187  0.066
 C         -0.064 -0.019 -0.007   -0.068 -0.031  0.004    0.006  0.055  0.032
 O         -0.007  0.033  0.001    0.002  0.021  0.004    0.037 -0.109 -0.140
 O         -0.007 -0.013 -0.017   -0.014 -0.005 -0.007    0.065 -0.079  0.073
 H          0.293  0.136 -0.040    0.360  0.188 -0.067   -0.027 -0.181  0.345
 C          0.012 -0.031  0.039   -0.018 -0.046 -0.004   -0.112  0.082 -0.021
 H          0.006 -0.099  0.054   -0.023 -0.100  0.007   -0.209  0.105 -0.014
 O          0.024  0.007 -0.014   -0.045  0.012  0.008   -0.206 -0.029  0.026
 H         -0.028  0.017 -0.032   -0.068  0.003 -0.033   -0.068 -0.053  0.089
 C         -0.012  0.002 -0.039    0.013 -0.013 -0.021    0.041  0.016  0.054
 H         -0.049  0.016 -0.032    0.047 -0.034 -0.025    0.054  0.029  0.045
 O          0.004  0.038  0.001   -0.026  0.022  0.009    0.015 -0.022 -0.011
 H          0.021  0.091 -0.011    0.113 -0.015 -0.021   -0.035 -0.076  0.009
 C         -0.018 -0.003 -0.020    0.037  0.002  0.001    0.112 -0.108 -0.033
 H         -0.070 -0.027 -0.000    0.028 -0.042  0.010    0.225 -0.204 -0.063
 O          0.004 -0.003  0.004    0.000 -0.038 -0.006    0.144 -0.262 -0.036
 H         -0.002 -0.001  0.000   -0.010 -0.014  0.042    0.098 -0.183  0.115
 H          0.067  0.016  0.060    0.071  0.022  0.019   -0.015 -0.005  0.001
 TransDip  -0.077  0.030 -0.008    0.143  0.010 -0.042   -0.019  0.070  0.117

 Mode:                43                     44                     45
 Frequency:       596.86                 606.64                 615.89
 Force Cnst:      0.5447                 0.3166                 0.3186
 Red. Mass:       2.5950                 1.4600                 1.4258
 IR Active:          YES                    YES                    YES
 IR Intens:       42.289                 43.511                110.097
 Raman Active:       YES                    YES                    YES
               X      Y      Z        X      Y      Z        X      Y      Z
 C          0.008  0.001 -0.001    0.021  0.005 -0.001   -0.029 -0.005  0.009
 H          0.005 -0.011 -0.015    0.021 -0.005 -0.009   -0.043  0.010  0.013
 C          0.021  0.019 -0.004    0.015  0.009 -0.002    0.013  0.004  0.010
 H          0.025  0.017 -0.002    0.008  0.006 -0.008    0.046  0.005  0.031
 O         -0.016  0.008  0.003    0.005  0.007  0.001   -0.020 -0.020 -0.004
 H         -0.019  0.027 -0.006   -0.007  0.009  0.004   -0.015  0.015 -0.024
 C          0.021 -0.025  0.001   -0.003 -0.014 -0.002    0.039  0.005  0.010
 H          0.066 -0.073 -0.023    0.024 -0.051 -0.024    0.055  0.019  0.034
 H          0.047  0.001 -0.014    0.022  0.006 -0.014    0.030 -0.024  0.023
 C         -0.008 -0.034  0.020   -0.039 -0.022  0.013    0.027 -0.003 -0.003
 H          0.059 -0.041  0.048   -0.019 -0.028  0.017    0.032  0.000  0.002
 C         -0.023  0.052 -0.067   -0.046  0.017 -0.027    0.012  0.017 -0.008
 H         -0.028  0.073 -0.074   -0.035 -0.007 -0.021   -0.000  0.035 -0.012
 H          0.008  0.064 -0.042   -0.040  0.024 -0.056    0.048  0.034  0.005
 O          0.004  0.031 -0.041   -0.013  0.037 -0.001   -0.022  0.020 -0.005
 C          0.012  0.004  0.025    0.019 -0.002  0.010   -0.005  0.003  0.002
 H          0.050  0.028 -0.033    0.052  0.016 -0.006   -0.045 -0.017  0.003
 H         -0.004  0.068  0.069    0.020  0.038  0.044    0.011 -0.021 -0.009
 C          0.022 -0.006  0.007    0.027 -0.015  0.004   -0.009  0.030  0.006
 H          0.041  0.000  0.002    0.016 -0.030  0.012   -0.000  0.028  0.006
 H          0.019 -0.015 -0.004    0.038 -0.004  0.022   -0.007  0.022 -0.000
 C         -0.013  0.010  0.002   -0.006  0.032  0.020   -0.020 -0.047 -0.041
 C         -0.009 -0.005  0.008   -0.013 -0.004  0.014    0.008 -0.004 -0.012
 C         -0.014  0.011 -0.018   -0.020  0.012 -0.026    0.014  0.002  0.014
 H         -0.008  0.008 -0.017   -0.026  0.002 -0.042    0.044  0.022  0.060
 O          0.006  0.003 -0.004    0.010  0.008 -0.015   -0.010 -0.020  0.029
 H         -0.016  0.017 -0.019   -0.023 -0.006 -0.013    0.018  0.063 -0.025
 H         -0.027 -0.178  0.115   -0.085 -0.431  0.294    0.160  0.660 -0.480
 H          0.015  0.001 -0.007    0.017 -0.002 -0.022    0.003  0.007  0.026
 H         -0.005 -0.024  0.010    0.006 -0.030 -0.019   -0.028  0.006  0.075
 H         -0.017 -0.025  0.022   -0.058 -0.062  0.050    0.096  0.081 -0.061
 O          0.026  0.046 -0.056    0.071 -0.011 -0.008    0.017 -0.015 -0.007
 C          0.003 -0.015  0.132    0.060  0.032 -0.007    0.017  0.044 -0.001
 H         -0.069 -0.156  0.166    0.085  0.042 -0.013    0.010  0.056 -0.000
 C          0.002 -0.064  0.127    0.016 -0.039 -0.006   -0.018 -0.043  0.021
 H         -0.059 -0.213  0.152    0.019 -0.063 -0.005   -0.031 -0.084  0.027
 C          0.004  0.047 -0.037   -0.006 -0.003  0.002    0.000  0.025  0.006
 O         -0.025  0.045 -0.028   -0.018 -0.010  0.003   -0.011 -0.020 -0.031
 O          0.041 -0.030 -0.036   -0.057 -0.026  0.011   -0.019 -0.029  0.025
 H         -0.327 -0.245  0.150    0.682  0.353 -0.103    0.343  0.143  0.041
 C         -0.001 -0.058  0.090   -0.015  0.042  0.003   -0.000  0.052  0.011
 H         -0.023 -0.277  0.138   -0.033  0.072  0.000   -0.004  0.073  0.008
 O          0.014 -0.015 -0.021   -0.019 -0.024  0.002    0.017 -0.017 -0.006
 H         -0.067  0.018 -0.003    0.047 -0.038  0.024    0.066 -0.025  0.015
 C         -0.063 -0.006 -0.126   -0.042  0.017  0.009   -0.048  0.014 -0.005
 H         -0.119  0.036 -0.119   -0.093  0.036  0.018   -0.113  0.041  0.006
 O          0.062  0.089 -0.006    0.018 -0.016 -0.001    0.033 -0.012 -0.003
 H          0.055  0.321 -0.041   -0.040  0.009  0.010   -0.049  0.049  0.008
 C         -0.081 -0.090  0.059   -0.031 -0.019 -0.005   -0.052 -0.042  0.009
 H         -0.288 -0.280  0.148   -0.061 -0.030  0.006   -0.112 -0.084  0.033
 O          0.014  0.001 -0.010    0.016  0.010  0.001    0.018  0.008  0.000
 H          0.097 -0.070 -0.083    0.040 -0.016 -0.033    0.061 -0.034 -0.049
 H         -0.010 -0.002  0.011   -0.008  0.008  0.039   -0.005 -0.022 -0.061
 TransDip  -0.144 -0.120  0.091    0.206 -0.026  0.041    0.022  0.318 -0.106

 Mode:                46                     47                     48
 Frequency:       638.40                 658.90                 667.30
 Force Cnst:      0.7397                 0.6450                 0.8955
 Red. Mass:       3.0803                 2.5214                 3.4132
 IR Active:          YES                    YES                    YES
 IR Intens:       20.231                 20.440                 23.143
 Raman Active:       YES                    YES                    YES
               X      Y      Z        X      Y      Z        X      Y      Z
 C          0.004  0.005  0.017    0.035  0.016 -0.005    0.002  0.001 -0.003
 H         -0.017  0.022  0.021    0.092 -0.049 -0.035    0.013 -0.013 -0.010
 C          0.053  0.016  0.021   -0.018 -0.003 -0.034   -0.010 -0.003 -0.010
 H          0.097  0.004  0.041   -0.065 -0.024 -0.081   -0.024 -0.003 -0.019
 O         -0.004 -0.038 -0.006   -0.013  0.007  0.014   -0.004  0.007  0.003
 H         -0.027  0.022 -0.031    0.052 -0.013  0.003    0.011 -0.004  0.004
 C          0.039  0.000  0.015   -0.051 -0.008 -0.016   -0.009 -0.004 -0.005
 H          0.123 -0.049  0.016   -0.066 -0.018 -0.037   -0.026  0.005 -0.006
 H          0.079 -0.027  0.020   -0.057  0.029 -0.030   -0.019  0.005 -0.007
 C         -0.106 -0.045  0.015   -0.001  0.008  0.009    0.029  0.009 -0.002
 H         -0.148 -0.045 -0.008    0.019  0.003  0.015    0.056  0.008  0.011
 C         -0.125 -0.019 -0.010    0.015  0.003 -0.004    0.029  0.016 -0.020
 H         -0.124 -0.044 -0.005    0.048 -0.020 -0.001    0.025  0.034 -0.024
 H         -0.121 -0.010 -0.046   -0.017 -0.011 -0.028    0.029  0.011  0.010
 O         -0.042  0.033 -0.007    0.026 -0.009  0.002    0.007 -0.021 -0.018
 C          0.040 -0.003  0.004    0.034 -0.014  0.001   -0.001  0.001  0.006
 H          0.023 -0.016  0.052    0.131  0.036 -0.027    0.017  0.011 -0.012
 H          0.125 -0.000  0.060   -0.025  0.048  0.017   -0.028  0.011 -0.002
 C          0.054  0.020  0.014    0.014 -0.083 -0.015   -0.005 -0.013 -0.001
 H         -0.010 -0.070  0.061    0.021 -0.043 -0.033    0.017  0.015 -0.017
 H          0.115  0.067  0.105    0.018 -0.100 -0.035   -0.020 -0.030 -0.029
 C         -0.050  0.007 -0.016   -0.022  0.214  0.133    0.003  0.029  0.020
 C         -0.021 -0.019  0.019   -0.040 -0.016  0.070   -0.002  0.001  0.007
 C         -0.020  0.040 -0.047   -0.020  0.074 -0.114    0.001  0.005 -0.009
 H          0.012  0.062 -0.001   -0.095  0.097 -0.174   -0.014  0.006 -0.023
 O          0.005 -0.037  0.024    0.043 -0.125  0.009    0.005 -0.014 -0.001
 H         -0.019  0.102 -0.084   -0.024 -0.027 -0.053    0.000 -0.016  0.003
 H          0.154  0.385 -0.348    0.202  0.253 -0.359    0.014  0.010 -0.023
 H          0.056  0.001 -0.030    0.147 -0.041 -0.262    0.015 -0.005 -0.034
 H         -0.036 -0.072  0.088    0.062 -0.156 -0.116    0.014 -0.013 -0.027
 H          0.020 -0.029  0.032   -0.261 -0.369  0.293   -0.037 -0.047  0.036
 O          0.106  0.056 -0.017   -0.021 -0.017  0.004   -0.058  0.085  0.013
 C          0.093 -0.079  0.042   -0.026  0.016 -0.000   -0.003 -0.071 -0.137
 H          0.152 -0.155  0.039   -0.041  0.036  0.000    0.041 -0.117 -0.139
 C          0.019  0.028 -0.036    0.012 -0.001 -0.001   -0.022  0.034  0.089
 H         -0.001  0.030 -0.034    0.028  0.005 -0.004   -0.070  0.077  0.093
 C          0.032 -0.076 -0.036   -0.017  0.027  0.009    0.042 -0.180  0.004
 O         -0.010  0.052  0.117   -0.001 -0.006 -0.037    0.061 -0.021  0.176
 O         -0.037  0.031 -0.090    0.013 -0.009  0.025   -0.028  0.081 -0.075
 H         -0.002  0.099 -0.336   -0.006 -0.037  0.115   -0.276  0.057 -0.533
 C         -0.033 -0.107  0.001    0.007  0.009 -0.005   -0.007  0.110  0.046
 H         -0.075 -0.212  0.027    0.020  0.015 -0.008   -0.023  0.343 -0.000
 O         -0.101  0.002  0.020    0.019  0.003 -0.002    0.029 -0.020 -0.020
 H         -0.153  0.013  0.010    0.018  0.002 -0.005    0.104 -0.034  0.005
 C          0.065 -0.014 -0.011   -0.003 -0.004  0.000   -0.099  0.067  0.040
 H          0.187 -0.040 -0.038   -0.011 -0.012  0.005   -0.306  0.189  0.064
 O         -0.032  0.060 -0.008   -0.004 -0.015  0.006    0.056  0.006 -0.025
 H          0.097  0.004 -0.033   -0.010 -0.015  0.008   -0.101  0.051  0.007
 C          0.081  0.046  0.006   -0.004  0.004 -0.004   -0.079 -0.077 -0.038
 H          0.164  0.088 -0.026   -0.011  0.009 -0.002   -0.171 -0.198  0.006
 O         -0.016 -0.019 -0.007   -0.005  0.009  0.002    0.075 -0.065 -0.001
 H         -0.070  0.029  0.047   -0.006  0.008 -0.003    0.110 -0.093 -0.023
 H         -0.026 -0.014 -0.000   -0.052  0.084  0.225   -0.005  0.013  0.030
 TransDip   0.086 -0.008 -0.115   -0.026  0.120 -0.077   -0.020 -0.110 -0.106

 Mode:                49                     50                     51
 Frequency:       708.56                 766.68                 785.93
 Force Cnst:      1.1789                 0.7836                 2.5500
 Red. Mass:       3.9856                 2.2627                 7.0070
 IR Active:          YES                    YES                    YES
 IR Intens:       19.441                  0.389                 21.717
 Raman Active:       YES                    YES                    YES
               X      Y      Z        X      Y      Z        X      Y      Z
 C          0.043  0.011  0.006    0.125  0.046 -0.116    0.030  0.010  0.002
 H          0.008  0.040  0.013    0.125  0.157 -0.006    0.043  0.005  0.004
 C          0.075  0.036  0.034   -0.011 -0.027  0.124    0.009  0.006  0.003
 H          0.112  0.021  0.047   -0.146 -0.035  0.030    0.005 -0.002 -0.006
 O         -0.004 -0.030 -0.004    0.005  0.022 -0.001   -0.001 -0.004 -0.001
 H         -0.056  0.052 -0.031   -0.051  0.107 -0.027   -0.007  0.010 -0.006
 C          0.041 -0.051  0.018   -0.002  0.063  0.112   -0.001 -0.021 -0.007
 H          0.186 -0.191 -0.040   -0.197 -0.169 -0.250    0.014 -0.025 -0.004
 H          0.167 -0.038 -0.009    0.257  0.431 -0.075    0.029 -0.044 -0.003
 C         -0.179 -0.076  0.014   -0.010  0.006  0.064   -0.025 -0.005 -0.022
 H         -0.070 -0.093  0.056    0.016 -0.038  0.034    0.019 -0.002  0.007
 C         -0.183  0.041 -0.124    0.045  0.005  0.026   -0.029 -0.003 -0.040
 H         -0.268  0.028 -0.112    0.107  0.015  0.015   -0.104  0.037 -0.044
 H         -0.262 -0.007 -0.051    0.057  0.014  0.005   -0.058 -0.028  0.049
 O          0.185 -0.009 -0.007   -0.001  0.005 -0.010    0.087 -0.051 -0.010
 C          0.006  0.008  0.052   -0.022 -0.032 -0.085   -0.012  0.005  0.033
 H          0.054  0.033  0.048    0.037 -0.008 -0.040    0.029  0.029  0.008
 H          0.094  0.096  0.180   -0.002 -0.021 -0.064   -0.035  0.040  0.047
 C          0.078  0.029  0.016   -0.030 -0.059 -0.120    0.020  0.005  0.020
 H          0.036 -0.077  0.066   -0.220 -0.396  0.044    0.062  0.042 -0.001
 H          0.109  0.095  0.110   -0.030  0.247  0.210   -0.019 -0.011 -0.023
 C         -0.026 -0.055 -0.046    0.009 -0.045 -0.042    0.007 -0.015 -0.012
 C         -0.025 -0.025  0.014   -0.043 -0.054  0.060   -0.012 -0.017  0.017
 C         -0.027  0.023 -0.025   -0.024  0.020 -0.028   -0.012  0.014 -0.019
 H          0.020  0.038  0.032    0.027  0.041  0.037   -0.007  0.028 -0.003
 O         -0.007  0.016  0.015   -0.006  0.016  0.012   -0.003  0.006  0.007
 H         -0.028  0.106 -0.072   -0.020  0.108 -0.085   -0.015  0.036 -0.027
 H          0.035  0.048 -0.054    0.030  0.021 -0.036    0.014  0.003 -0.014
 H         -0.026 -0.006  0.074   -0.132 -0.076  0.122   -0.034 -0.019  0.040
 H         -0.059 -0.024  0.103   -0.047 -0.001  0.032   -0.018 -0.004  0.022
 H          0.056  0.059 -0.035   -0.053 -0.002  0.021   -0.003  0.006  0.002
 O         -0.067 -0.015  0.022   -0.002 -0.001 -0.001   -0.198 -0.009 -0.022
 C         -0.095 -0.013 -0.067   -0.001  0.000  0.000   -0.085 -0.004 -0.016
 H         -0.112  0.030 -0.068   -0.003 -0.002  0.001   -0.280 -0.070  0.029
 C          0.159  0.033  0.033   -0.004  0.001  0.003   -0.015  0.146  0.105
 H          0.271  0.133  0.004   -0.014 -0.010  0.006    0.012  0.208  0.092
 C         -0.108 -0.009  0.036    0.007  0.002 -0.001    0.530  0.229 -0.082
 O          0.029 -0.004 -0.053   -0.001 -0.001  0.002   -0.116 -0.087  0.060
 O          0.044  0.022  0.058   -0.002 -0.001 -0.001   -0.136 -0.068 -0.018
 H         -0.177 -0.110  0.181    0.005  0.003 -0.005    0.386  0.221 -0.200
 C          0.015  0.052 -0.002   -0.000  0.001  0.002   -0.018 -0.042  0.060
 H          0.051  0.181 -0.034    0.001 -0.001  0.002    0.025 -0.149  0.075
 O          0.057  0.004 -0.012    0.002 -0.000 -0.000    0.055  0.018 -0.005
 H          0.073 -0.002 -0.019    0.002 -0.000 -0.000   -0.081  0.051 -0.040
 C         -0.050  0.019  0.018   -0.004 -0.001 -0.003    0.038 -0.045 -0.056
 H         -0.181  0.018  0.055   -0.004  0.002 -0.004    0.044 -0.076 -0.048
 O         -0.021 -0.063  0.023    0.003  0.001 -0.001   -0.025 -0.017  0.022
 H         -0.065 -0.086  0.039    0.003  0.009 -0.002    0.027  0.039  0.001
 C         -0.007  0.039 -0.082   -0.004 -0.007  0.009    0.034  0.034 -0.030
 H         -0.070  0.025 -0.056   -0.013 -0.020  0.013   -0.007 -0.030 -0.008
 O          0.005  0.009  0.013    0.000 -0.001 -0.001   -0.003 -0.030 -0.001
 H         -0.046  0.042  0.031    0.010 -0.008 -0.007   -0.091  0.046  0.085
 H          0.006 -0.051 -0.047   -0.052 -0.074 -0.019    0.018 -0.025 -0.003
 TransDip  -0.123  0.069  0.004   -0.018  0.008  0.003    0.107  0.101 -0.022

 Mode:                52                     53                     54
 Frequency:       807.32                 864.20                 884.48
 Force Cnst:      0.8888                 1.0288                 0.9208
 Red. Mass:       2.3145                 2.3379                 1.9978
 IR Active:          YES                    YES                    YES
 IR Intens:        2.722                  3.896                  5.319
 Raman Active:       YES                    YES                    YES
               X      Y      Z        X      Y      Z        X      Y      Z
 C          0.146  0.068  0.011    0.006 -0.061 -0.099   -0.016  0.116 -0.065
 H          0.263  0.019  0.031    0.030 -0.079 -0.100   -0.084  0.237  0.015
 C         -0.017 -0.001 -0.005   -0.004 -0.044  0.045   -0.015 -0.020  0.075
 H         -0.064 -0.044 -0.071   -0.139 -0.008 -0.014   -0.033 -0.043  0.042
 O          0.002 -0.007 -0.004   -0.040  0.060  0.007    0.009 -0.005 -0.011
 H          0.004  0.003 -0.009   -0.045  0.097 -0.008   -0.075  0.112 -0.045
 C         -0.028 -0.022 -0.049    0.088 -0.113  0.052    0.021  0.010 -0.019
 H         -0.111  0.109  0.035   -0.053 -0.235 -0.165   -0.113  0.157  0.054
 H         -0.010 -0.155 -0.000    0.363  0.052 -0.060    0.116 -0.161  0.035
 C          0.054  0.020 -0.086    0.079  0.057 -0.101    0.041  0.019 -0.050
 H          0.068  0.073 -0.027    0.223 -0.078 -0.144    0.090  0.160  0.111
 C         -0.003 -0.006 -0.016   -0.044  0.012 -0.063   -0.037  0.009 -0.045
 H         -0.103 -0.001 -0.002   -0.282  0.040 -0.036   -0.133 -0.001 -0.027
 H          0.008 -0.008  0.038   -0.037 -0.004  0.086   -0.056 -0.010  0.013
 O         -0.025 -0.014  0.028   -0.023 -0.035  0.055   -0.007 -0.021  0.032
 C         -0.036 -0.024  0.064   -0.077  0.138  0.100    0.059 -0.089  0.081
 H          0.137  0.083 -0.155   -0.247  0.026  0.410    0.434  0.124 -0.225
 H         -0.322  0.132  0.017    0.047 -0.184 -0.098   -0.240  0.257  0.185
 C          0.017  0.008  0.102    0.024  0.004  0.003    0.008 -0.062 -0.013
 H          0.221  0.341 -0.062    0.286 -0.099 -0.003    0.085 -0.132  0.001
 H         -0.253 -0.133 -0.224    0.024 -0.013 -0.016   -0.217  0.084  0.002
 C          0.064 -0.075 -0.061   -0.006  0.021  0.007   -0.095  0.033  0.009
 C         -0.056 -0.094  0.096    0.004  0.020  0.006    0.014  0.045 -0.050
 C         -0.057  0.071 -0.097    0.018 -0.003  0.018   -0.003 -0.083  0.089
 H         -0.048  0.150 -0.027   -0.025 -0.012 -0.029    0.195 -0.171  0.205
 O         -0.013  0.033  0.037    0.001 -0.010 -0.008    0.013 -0.011 -0.027
 H         -0.070  0.161 -0.126    0.009 -0.052  0.058    0.052  0.058 -0.080
 H          0.058 -0.006 -0.039   -0.016  0.014  0.007    0.003  0.009 -0.021
 H         -0.229 -0.128  0.248    0.034  0.000 -0.092    0.121  0.073 -0.128
 H         -0.075  0.015  0.074    0.044 -0.014 -0.081    0.010 -0.027  0.006
 H         -0.042  0.029  0.009   -0.081 -0.085  0.068    0.034 -0.001 -0.014
 O          0.015  0.001  0.001    0.005  0.002 -0.000    0.001  0.002  0.000
 C          0.012  0.006  0.008    0.007  0.015  0.015   -0.001  0.012  0.011
 H          0.026  0.013  0.004    0.008  0.029  0.013   -0.006  0.025  0.011
 C         -0.025 -0.013 -0.016   -0.032 -0.016 -0.014   -0.015 -0.010 -0.005
 H         -0.022 -0.009 -0.017   -0.014  0.007 -0.019    0.001  0.005 -0.009
 C         -0.025 -0.014  0.004   -0.006 -0.008  0.003   -0.000 -0.004  0.003
 O          0.006  0.004  0.000    0.004 -0.001  0.005    0.003 -0.002  0.005
 O          0.006  0.002 -0.005    0.001 -0.003 -0.013    0.000 -0.003 -0.012
 H         -0.016 -0.009 -0.002   -0.003 -0.004 -0.018   -0.002 -0.003 -0.017
 C          0.002 -0.001 -0.007    0.003 -0.002 -0.008    0.001  0.001 -0.005
 H         -0.006 -0.004 -0.005   -0.008 -0.014 -0.004   -0.004 -0.009 -0.002
 O         -0.009 -0.001  0.002   -0.008  0.001  0.002   -0.004  0.001  0.001
 H         -0.001 -0.002  0.004   -0.001 -0.001  0.004    0.002 -0.001  0.003
 C          0.010 -0.000  0.009    0.021 -0.003  0.012    0.013 -0.001  0.006
 H          0.027 -0.001  0.004    0.043 -0.011  0.008    0.024 -0.010  0.005
 O          0.002  0.007 -0.004    0.000  0.006 -0.004   -0.001  0.001 -0.001
 H         -0.003 -0.009 -0.001   -0.008 -0.021  0.002   -0.006 -0.016  0.003
 C         -0.002 -0.001 -0.000   -0.005  0.005 -0.012   -0.002  0.004 -0.010
 H          0.025  0.028 -0.013    0.039  0.054 -0.032    0.022  0.033 -0.021
 O          0.000  0.001  0.000    0.001  0.001  0.000   -0.000  0.001  0.001
 H          0.003 -0.002 -0.003   -0.006  0.007  0.007   -0.007  0.007  0.006
 H          0.122 -0.127 -0.015   -0.135 -0.023  0.033   -0.112  0.069 -0.021
 TransDip  -0.011  0.004 -0.052    0.050 -0.036 -0.015   -0.036  0.051  0.039

 Mode:                55                     56                     57
 Frequency:       899.41                 924.15                 929.94
 Force Cnst:      2.2231                 0.8578                 0.8600
 Red. Mass:       4.6643                 1.7046                 1.6878
 IR Active:          YES                    YES                    YES
 IR Intens:       14.777                  1.723                  8.058
 Raman Active:       YES                    YES                    YES
               X      Y      Z        X      Y      Z        X      Y      Z
 C          0.001  0.004 -0.021    0.032  0.048  0.027    0.051  0.002 -0.007
 H          0.004  0.014 -0.009    0.074 -0.137 -0.125    0.095 -0.034 -0.017
 C         -0.013 -0.012  0.014    0.034  0.062 -0.052   -0.009  0.010 -0.012
 H         -0.032 -0.013 -0.000   -0.052 -0.023 -0.167   -0.037 -0.021 -0.054
 O          0.000  0.005 -0.001    0.006 -0.041  0.001    0.007 -0.010 -0.005
 H         -0.004  0.014 -0.004    0.017 -0.031 -0.009    0.029 -0.063  0.015
 C          0.011  0.010  0.003   -0.028 -0.038  0.087   -0.012  0.037  0.035
 H         -0.043  0.036 -0.003    0.005 -0.306 -0.180   -0.053 -0.021 -0.052
 H          0.042 -0.007  0.004    0.072  0.322 -0.074    0.035  0.135 -0.011
 C          0.015 -0.002 -0.021    0.019  0.043  0.027    0.004 -0.019 -0.007
 H         -0.022  0.018 -0.021    0.171 -0.189 -0.110    0.016 -0.040 -0.021
 C         -0.003 -0.031  0.005   -0.038  0.071  0.006   -0.005 -0.016 -0.011
 H         -0.063  0.028 -0.008    0.160 -0.118  0.043   -0.067  0.028 -0.017
 H          0.070  0.004  0.054   -0.242 -0.014 -0.194    0.046  0.004  0.048
 O         -0.030  0.006 -0.020    0.002 -0.032  0.017    0.000  0.004  0.000
 C         -0.004  0.004  0.020    0.051 -0.013 -0.074   -0.002 -0.018 -0.010
 H          0.012  0.014  0.008    0.049 -0.025  0.046   -0.005 -0.014 -0.064
 H         -0.033  0.008  0.005   -0.044 -0.125 -0.225   -0.049  0.004 -0.021
 C          0.007 -0.002  0.008   -0.032 -0.021  0.076    0.012  0.024  0.037
 H          0.063 -0.005 -0.001   -0.017  0.314 -0.058    0.038  0.126 -0.008
 H         -0.028 -0.001 -0.013   -0.077 -0.219 -0.173   -0.030 -0.033 -0.053
 C         -0.009  0.005 -0.000   -0.058  0.005  0.015   -0.036  0.068 -0.083
 C          0.002  0.007 -0.002    0.015  0.018 -0.040   -0.121 -0.036  0.018
 C          0.002 -0.008  0.010   -0.049 -0.049  0.030    0.112  0.005  0.080
 H          0.013 -0.016  0.014    0.175 -0.101  0.199   -0.185 -0.005 -0.210
 O          0.001 -0.002 -0.003    0.010  0.003 -0.007    0.004 -0.040 -0.042
 H          0.005 -0.001  0.002    0.012  0.128 -0.170    0.030 -0.257  0.355
 H         -0.004  0.003  0.002    0.051 -0.029 -0.049   -0.149  0.074  0.107
 H          0.015  0.005 -0.028    0.041  0.039 -0.022    0.210  0.120 -0.000
 H          0.009 -0.005 -0.015   -0.008  0.010  0.025   -0.234 -0.254  0.461
 H         -0.014 -0.017  0.014    0.061  0.051 -0.056    0.189  0.036  0.017
 O          0.044 -0.013 -0.016    0.000  0.006  0.002    0.001 -0.002 -0.001
 C          0.116 -0.247 -0.228   -0.000 -0.004 -0.006   -0.001  0.002  0.002
 H          0.334 -0.476 -0.250    0.007 -0.006 -0.008   -0.003  0.003  0.002
 C         -0.047  0.102  0.066   -0.013 -0.008 -0.003    0.002  0.001  0.003
 H         -0.077  0.122  0.061   -0.011  0.014 -0.006    0.007 -0.001  0.003
 C         -0.004  0.080 -0.071    0.005  0.003 -0.002   -0.001 -0.001  0.001
 O         -0.056  0.056 -0.097   -0.002  0.000 -0.002    0.001 -0.000  0.001
 O         -0.001  0.065  0.251   -0.001  0.001  0.005    0.000 -0.000 -0.002
 H          0.047  0.068  0.347    0.002  0.002  0.005   -0.001 -0.001 -0.002
 C          0.020 -0.137  0.062    0.003 -0.009 -0.001   -0.001  0.002 -0.000
 H          0.008  0.108  0.009   -0.001 -0.001 -0.002   -0.000 -0.000  0.000
 O         -0.014 -0.006 -0.000   -0.002  0.001  0.001    0.000 -0.000 -0.000
 H         -0.244  0.044 -0.071   -0.018  0.004 -0.004    0.004 -0.001  0.001
 C         -0.033 -0.018  0.092    0.008 -0.005  0.013   -0.000  0.001 -0.003
 H         -0.123  0.120  0.078    0.015 -0.002  0.011   -0.003 -0.001 -0.001
 O          0.023  0.101 -0.057    0.002  0.010 -0.006   -0.001 -0.003  0.002
 H         -0.005 -0.001 -0.037   -0.007 -0.016 -0.000    0.000  0.000  0.001
 C         -0.034  0.000 -0.026   -0.009 -0.001 -0.007    0.003  0.002 -0.002
 H         -0.025 -0.058 -0.019    0.012  0.021 -0.016    0.000 -0.000 -0.001
 O          0.020 -0.028  0.001    0.000  0.001  0.001    0.000 -0.000 -0.000
 H          0.010 -0.018  0.014    0.003 -0.001 -0.001   -0.005  0.004  0.005
 H         -0.034 -0.003  0.005    0.023  0.040 -0.009   -0.027  0.251 -0.222
 TransDip  -0.112 -0.037 -0.036   -0.011  0.007 -0.040   -0.047  0.036  0.069

 Mode:                58                     59                     60
 Frequency:       934.16                 962.75                 980.53
 Force Cnst:      1.0620                 1.4006                 1.3694
 Red. Mass:       2.0655                 2.5646                 2.4174
 IR Active:          YES                    YES                    YES
 IR Intens:        4.125                  4.298                 35.671
 Raman Active:       YES                    YES                    YES
               X      Y      Z        X      Y      Z        X      Y      Z
 C          0.025 -0.021 -0.027    0.075  0.055 -0.015    0.097 -0.010  0.059
 H          0.043 -0.109 -0.100    0.206  0.037  0.043    0.149 -0.010  0.085
 C         -0.054  0.017 -0.004    0.022 -0.028  0.033    0.046 -0.001 -0.023
 H         -0.125 -0.042 -0.091    0.002 -0.025  0.019    0.096  0.016  0.019
 O          0.028 -0.033 -0.001   -0.015  0.025  0.001   -0.006  0.016  0.007
 H          0.064 -0.077  0.008   -0.070  0.106 -0.022    0.016 -0.007  0.012
 C         -0.020  0.136  0.073    0.007 -0.100 -0.069   -0.079  0.015 -0.043
 H         -0.145  0.062 -0.081    0.007 -0.005  0.035   -0.036  0.056  0.027
 H          0.075  0.287 -0.001    0.037 -0.276 -0.006   -0.227 -0.018 -0.008
 C         -0.021 -0.092 -0.041   -0.064  0.042 -0.037   -0.035 -0.046 -0.005
 H         -0.152 -0.081 -0.100   -0.400  0.018 -0.233    0.017 -0.026  0.039
 C          0.021 -0.126 -0.012    0.035 -0.076  0.151    0.077 -0.003 -0.069
 H         -0.301  0.177 -0.071    0.235 -0.081  0.115   -0.129  0.142 -0.083
 H          0.361  0.017  0.311    0.031 -0.050 -0.026    0.237  0.052  0.149
 O          0.002  0.057 -0.038    0.000  0.071 -0.104    0.015 -0.009  0.050
 C         -0.032 -0.010  0.001   -0.011  0.088  0.029   -0.075  0.051  0.017
 H         -0.106 -0.041 -0.067   -0.021  0.057  0.321   -0.183 -0.011  0.108
 H         -0.052 -0.017 -0.016    0.013 -0.119 -0.127    0.112 -0.022  0.070
 C          0.062  0.034  0.081   -0.017 -0.058  0.010    0.048 -0.010 -0.043
 H          0.205  0.187 -0.004    0.090 -0.015 -0.025   -0.030 -0.126  0.018
 H          0.030 -0.109 -0.094   -0.063 -0.076 -0.042    0.204  0.027  0.097
 C         -0.046 -0.016  0.023   -0.042  0.055 -0.014   -0.040  0.054  0.027
 C          0.035  0.059 -0.029   -0.022 -0.021 -0.004   -0.014 -0.023 -0.031
 C         -0.035 -0.039  0.006   -0.048 -0.042  0.067   -0.090 -0.026  0.050
 H          0.115 -0.064  0.130    0.168 -0.107  0.212    0.197 -0.097  0.255
 O          0.000  0.013  0.007    0.020 -0.019 -0.033    0.027 -0.023 -0.034
 H         -0.002  0.099 -0.124    0.029  0.098 -0.138    0.017  0.146 -0.223
 H          0.034 -0.016 -0.024    0.046 -0.034 -0.060    0.088 -0.072 -0.094
 H          0.080  0.027 -0.183   -0.018  0.013  0.084   -0.007  0.033  0.119
 H          0.094  0.009 -0.156   -0.071 -0.006  0.117   -0.093  0.014  0.157
 H         -0.087 -0.098  0.064    0.068  0.078 -0.060    0.138  0.140 -0.121
 O          0.002 -0.014 -0.006    0.001 -0.012 -0.003   -0.012  0.031  0.023
 C         -0.003  0.006  0.010   -0.000 -0.015 -0.006   -0.019  0.023  0.007
 H         -0.018  0.006  0.014   -0.005 -0.065  0.003   -0.023  0.117 -0.006
 C          0.031  0.019  0.017    0.048  0.033  0.008   -0.002 -0.034 -0.063
 H          0.032 -0.025  0.020   -0.016 -0.047  0.026    0.055  0.055 -0.079
 C         -0.009 -0.005  0.005   -0.008 -0.005 -0.004    0.020  0.011  0.008
 O          0.004 -0.001  0.003    0.000  0.002 -0.002   -0.001 -0.006  0.003
 O          0.001 -0.001 -0.009    0.001  0.004  0.012   -0.003 -0.007 -0.019
 H         -0.004 -0.004 -0.007   -0.004  0.003  0.003    0.003 -0.007 -0.010
 C         -0.007  0.020  0.003   -0.017  0.037  0.020    0.015 -0.055 -0.031
 H          0.002  0.004  0.005    0.007  0.021  0.019    0.004 -0.032 -0.032
 O          0.005 -0.001 -0.002    0.011 -0.002 -0.005    0.003  0.003  0.009
 H          0.038 -0.008  0.009    0.067 -0.014  0.015   -0.101  0.024 -0.030
 C         -0.017  0.013 -0.033   -0.044  0.026 -0.079    0.019 -0.042  0.110
 H         -0.038  0.006 -0.024   -0.070  0.040 -0.072    0.068 -0.051  0.095
 O         -0.008 -0.026  0.016   -0.014 -0.051  0.032    0.029  0.076 -0.050
 H          0.015  0.032  0.002    0.056  0.124 -0.011   -0.064 -0.145  0.005
 C          0.026  0.010  0.006    0.056  0.012  0.044   -0.089 -0.051  0.004
 H         -0.019 -0.038  0.026   -0.028 -0.087  0.082   -0.020  0.031 -0.026
 O         -0.000 -0.002 -0.002   -0.000 -0.006 -0.009   -0.007  0.009  0.011
 H         -0.026  0.018  0.020   -0.029  0.018  0.021    0.142 -0.113 -0.120
 H         -0.129 -0.133  0.109    0.008  0.193 -0.118    0.097  0.245 -0.114
 TransDip  -0.063 -0.007 -0.014    0.012  0.032  0.057    0.083 -0.171  0.019

 Mode:                61                     62                     63
 Frequency:       982.51                 992.84                1007.08
 Force Cnst:      1.0666                 1.9860                 2.8418
 Red. Mass:       1.8753                 3.4196                 4.7557
 IR Active:          YES                    YES                    YES
 IR Intens:       48.415                 43.095                233.767
 Raman Active:       YES                    YES                    YES
               X      Y      Z        X      Y      Z        X      Y      Z
 C         -0.101  0.052  0.023    0.133 -0.069  0.055   -0.033  0.077 -0.013
 H         -0.146  0.039 -0.015    0.167 -0.035  0.104   -0.055  0.058 -0.043
 C         -0.021  0.007 -0.042    0.072 -0.052 -0.021   -0.024  0.144  0.036
 H         -0.041 -0.010 -0.066    0.128 -0.002  0.047    0.012  0.102  0.032
 O          0.006 -0.015 -0.003   -0.027  0.058  0.008    0.036 -0.095 -0.000
 H          0.048 -0.065  0.008    0.014  0.010  0.022   -0.078  0.064 -0.049
 C          0.007  0.029  0.041   -0.060 -0.005 -0.045   -0.027 -0.047 -0.016
 H          0.006 -0.054 -0.049   -0.041  0.066  0.042    0.075 -0.093 -0.006
 H         -0.029  0.180 -0.013   -0.249 -0.037 -0.004    0.063 -0.088 -0.012
 C          0.033 -0.012 -0.010    0.039 -0.001  0.042   -0.088  0.007 -0.036
 H          0.112 -0.074 -0.026    0.230  0.059  0.196   -0.195 -0.086 -0.179
 C         -0.014 -0.048 -0.062    0.015  0.063 -0.060    0.061 -0.024  0.035
 H         -0.263  0.114 -0.079    0.011  0.018 -0.038    0.125  0.048 -0.005
 H          0.134  0.001  0.174   -0.037  0.032 -0.047    0.153  0.036  0.001
 O         -0.013 -0.004  0.013   -0.019 -0.071  0.049    0.102  0.019 -0.027
 C          0.057  0.023  0.028   -0.078 -0.009 -0.026    0.015  0.043  0.028
 H          0.144  0.050  0.170   -0.221 -0.063 -0.169    0.139  0.080  0.276
 H          0.106 -0.017  0.026    0.016  0.031  0.064    0.005 -0.060 -0.064
 C         -0.034 -0.060 -0.023    0.037  0.057 -0.039   -0.012 -0.072 -0.008
 H         -0.070 -0.074 -0.011   -0.095 -0.045  0.026    0.052 -0.069 -0.020
 H          0.005 -0.056  0.006    0.152  0.116  0.099   -0.053 -0.058 -0.022
 C          0.046  0.051  0.040   -0.046 -0.003  0.007    0.014 -0.027 -0.028
 C          0.031 -0.087  0.012   -0.027  0.036 -0.035   -0.022  0.020  0.008
 C         -0.037  0.058  0.012   -0.045 -0.042  0.012    0.062 -0.038 -0.040
 H          0.012  0.021  0.018    0.112 -0.060  0.145   -0.055  0.019 -0.096
 O          0.023 -0.040 -0.035    0.003  0.010  0.004   -0.024  0.039  0.043
 H          0.004  0.020 -0.037    0.003  0.085 -0.137    0.007 -0.069  0.072
 H          0.023 -0.049 -0.033    0.055 -0.022 -0.049   -0.035  0.035  0.051
 H         -0.289 -0.107  0.394    0.176  0.093 -0.152    0.095  0.033 -0.117
 H         -0.044  0.192  0.035   -0.042 -0.107  0.099   -0.002 -0.081  0.018
 H          0.096  0.238 -0.209    0.057 -0.035  0.030   -0.023 -0.083  0.080
 O          0.011 -0.037 -0.027    0.028 -0.105 -0.078    0.057 -0.172 -0.109
 C          0.025 -0.004  0.010    0.073 -0.013  0.027    0.030  0.056  0.085
 H          0.025 -0.036  0.014    0.074 -0.115  0.041   -0.023  0.272  0.069
 C         -0.031  0.033  0.057   -0.125  0.094  0.147   -0.172  0.219  0.127
 H         -0.031 -0.014  0.058   -0.150 -0.007  0.153   -0.059  0.193  0.095
 C         -0.020 -0.009  0.001   -0.053 -0.023  0.001   -0.057  0.002  0.063
 O          0.003  0.005 -0.001    0.006  0.013 -0.002    0.017 -0.003  0.014
 O          0.002  0.003  0.001    0.006  0.008  0.006    0.001 -0.014 -0.095
 H          0.001  0.000  0.010    0.005  0.002  0.031    0.025 -0.034  0.060
 C         -0.001  0.028  0.008    0.005  0.078  0.021    0.020 -0.025 -0.070
 H         -0.010  0.011  0.011   -0.033  0.038  0.032   -0.034 -0.034 -0.056
 O         -0.010 -0.001 -0.004   -0.037 -0.002 -0.011   -0.011  0.001  0.010
 H          0.058 -0.015  0.022    0.167 -0.045  0.064    0.025 -0.005  0.023
 C          0.007  0.018 -0.040    0.036  0.038 -0.100    0.025 -0.045  0.134
 H         -0.021  0.013 -0.030   -0.016  0.033 -0.081    0.011 -0.097  0.145
 O         -0.014 -0.031  0.020   -0.032 -0.074  0.048    0.034  0.080 -0.053
 H          0.013  0.036  0.004    0.033  0.100  0.008   -0.136 -0.258  0.040
 C          0.035  0.032 -0.026    0.074  0.072 -0.064   -0.094 -0.014 -0.049
 H          0.015 -0.000 -0.016    0.036  0.003 -0.043   -0.108 -0.118 -0.027
 O          0.007 -0.008 -0.005    0.017 -0.019 -0.011    0.017 -0.031  0.007
 H         -0.092  0.074  0.082   -0.230  0.184  0.205    0.024 -0.036  0.001
 H          0.231  0.312 -0.154   -0.038 -0.032  0.030    0.022 -0.160  0.074
 TransDip  -0.084  0.202  0.043    0.040  0.205  0.023   -0.406  0.129  0.241

 Mode:                64                     65                     66
 Frequency:      1017.80                1033.45                1038.42
 Force Cnst:      1.8588                 2.2026                 2.3648
 Red. Mass:       3.0456                 3.5004                 3.7221
 IR Active:          YES                    YES                    YES
 IR Intens:      138.487                 28.881                140.016
 Raman Active:       YES                    YES                    YES
               X      Y      Z        X      Y      Z        X      Y      Z
 C          0.002  0.093  0.054   -0.040 -0.021 -0.072   -0.040 -0.011 -0.061
 H         -0.079  0.117  0.029   -0.051 -0.063 -0.121   -0.115 -0.027 -0.123
 C          0.015  0.160 -0.005   -0.032  0.128  0.072   -0.007  0.168  0.073
 H          0.079  0.133  0.019    0.003  0.117  0.092    0.058  0.162  0.116
 O          0.028 -0.090  0.002    0.044 -0.086  0.006    0.048 -0.103  0.010
 H         -0.047  0.014 -0.030   -0.095  0.097 -0.047   -0.123  0.136 -0.063
 C         -0.089 -0.035 -0.020   -0.025  0.009 -0.013   -0.065 -0.000 -0.018
 H          0.038 -0.103 -0.019    0.003  0.036  0.029   -0.020  0.016  0.021
 H         -0.163  0.040 -0.038    0.142 -0.116  0.014    0.047 -0.083  0.001
 C         -0.009  0.000 -0.034   -0.050 -0.026 -0.017   -0.015 -0.020 -0.019
 H          0.112 -0.143 -0.102   -0.062 -0.002 -0.003    0.077 -0.031  0.020
 C          0.082 -0.004 -0.063    0.049  0.072  0.016    0.052  0.079  0.007
 H         -0.129  0.108 -0.063    0.223 -0.060  0.039    0.191 -0.069  0.043
 H          0.197  0.022  0.152   -0.021  0.053 -0.151   -0.045  0.041 -0.135
 O         -0.053 -0.029  0.051    0.012 -0.026  0.020   -0.021 -0.049  0.038
 C         -0.007  0.063  0.048   -0.073 -0.023 -0.015   -0.105 -0.024 -0.011
 H          0.135  0.102  0.349   -0.197 -0.070 -0.172   -0.237 -0.073 -0.187
 H          0.053 -0.059 -0.019   -0.110 -0.004 -0.023   -0.157 -0.017 -0.039
 C         -0.012 -0.096 -0.068    0.092  0.012  0.026    0.118 -0.002  0.003
 H         -0.064 -0.201 -0.017    0.293 -0.060  0.016    0.345 -0.156  0.020
 H          0.013  0.010  0.061    0.121 -0.049 -0.020    0.159 -0.021  0.011
 C          0.017 -0.035 -0.008   -0.002  0.026 -0.003    0.002  0.021  0.010
 C         -0.055  0.031 -0.023    0.035 -0.024  0.024    0.024 -0.022  0.011
 C          0.061 -0.084 -0.086   -0.019  0.061  0.060   -0.013  0.051  0.041
 H         -0.009  0.003 -0.068   -0.028  0.020  0.009   -0.028  0.024 -0.002
 O         -0.038  0.073  0.083    0.022 -0.050 -0.056    0.016 -0.039 -0.042
 H          0.020 -0.066 -0.017   -0.012  0.020  0.065   -0.008  0.009  0.052
 H          0.008  0.026  0.036   -0.021 -0.021 -0.018   -0.008 -0.025 -0.023
 H          0.237  0.116 -0.184   -0.173 -0.085  0.139   -0.124 -0.055  0.121
 H         -0.078 -0.176  0.172    0.056  0.128 -0.132    0.028  0.097 -0.078
 H          0.092 -0.066  0.067   -0.078  0.035 -0.034   -0.032  0.046 -0.045
 O         -0.028  0.057  0.035    0.008  0.005  0.006   -0.013  0.006 -0.001
 C          0.015 -0.032 -0.026   -0.016 -0.033 -0.009    0.035  0.005  0.003
 H          0.043 -0.185 -0.013   -0.045 -0.246  0.030    0.097  0.097 -0.026
 C          0.029 -0.075 -0.054   -0.029  0.015 -0.021   -0.022 -0.032 -0.006
 H         -0.021 -0.064 -0.040   -0.011  0.133 -0.039   -0.082 -0.147  0.022
 C          0.014 -0.010 -0.035    0.004 -0.012 -0.025   -0.003  0.001  0.002
 O         -0.007  0.006 -0.007   -0.003  0.003 -0.002   -0.001  0.004 -0.003
 O          0.002  0.009  0.051    0.001  0.007  0.036    0.001  0.000 -0.003
 H         -0.012  0.019 -0.028   -0.009  0.015 -0.028    0.003 -0.002  0.014
 C          0.003  0.045  0.040    0.099  0.127  0.073   -0.116 -0.083 -0.055
 H          0.002  0.043  0.037    0.001  0.204  0.064   -0.021 -0.175 -0.043
 O         -0.017 -0.001 -0.010   -0.120  0.001 -0.033    0.118  0.000  0.029
 H          0.058 -0.017  0.016    0.165 -0.063  0.062   -0.071  0.044 -0.032
 C          0.017  0.015 -0.082    0.170 -0.068 -0.066   -0.163  0.081  0.002
 H          0.049  0.046 -0.096    0.166 -0.032 -0.073   -0.082  0.063 -0.014
 O         -0.019 -0.047  0.030   -0.017 -0.020  0.016    0.005 -0.019  0.007
 H          0.076  0.166 -0.025    0.020  0.102 -0.011    0.042  0.050 -0.013
 C          0.039 -0.005  0.025   -0.015 -0.134 -0.049    0.032  0.148  0.085
 H          0.052  0.060  0.010   -0.127 -0.088 -0.012    0.197  0.170  0.020
 O         -0.011  0.015 -0.001   -0.065  0.078  0.053    0.069 -0.087 -0.065
 H         -0.009  0.013 -0.002    0.097 -0.054 -0.091   -0.116  0.063  0.100
 H          0.178 -0.208  0.129   -0.137  0.143 -0.099   -0.079  0.128 -0.076
 TransDip   0.316  0.026 -0.204    0.112  0.112 -0.067   -0.232  0.297  0.041

 Mode:                67                     68                     69
 Frequency:      1048.98                1052.89                1064.42
 Force Cnst:      1.7814                 1.3261                 1.3670
 Red. Mass:       2.7477                 2.0304                 2.0478
 IR Active:          YES                    YES                    YES
 IR Intens:       55.246                 13.122                  4.918
 Raman Active:       YES                    YES                    YES
               X      Y      Z        X      Y      Z        X      Y      Z
 C          0.003  0.005 -0.006   -0.057  0.040  0.011   -0.016 -0.019 -0.061
 H          0.038 -0.006  0.003   -0.401  0.213 -0.015   -0.006 -0.059 -0.090
 C         -0.010  0.026  0.012    0.099 -0.080 -0.029    0.184 -0.028  0.068
 H          0.008  0.030  0.027    0.098 -0.109 -0.058    0.360 -0.040  0.159
 O          0.007 -0.016  0.001   -0.024  0.055  0.001    0.002  0.028  0.016
 H         -0.017  0.018 -0.009   -0.034  0.085 -0.009   -0.262  0.391 -0.086
 C         -0.006  0.000 -0.014   -0.041 -0.005  0.044   -0.149  0.014 -0.017
 H          0.012  0.020  0.018   -0.102 -0.086 -0.077   -0.151  0.005 -0.024
 H         -0.024 -0.027  0.000   -0.110  0.180 -0.025   -0.389  0.131 -0.031
 C          0.007 -0.006  0.005    0.014  0.015 -0.023    0.009 -0.040 -0.012
 H          0.002 -0.012 -0.005    0.023 -0.071 -0.093    0.055 -0.234 -0.169
 C          0.008  0.003  0.002   -0.022 -0.019  0.056    0.005 -0.021 -0.014
 H          0.030  0.009 -0.003    0.033 -0.074  0.062   -0.052  0.019 -0.019
 H          0.035  0.019 -0.013   -0.070 -0.030 -0.037    0.059 -0.001  0.039
 O         -0.011  0.005 -0.002    0.017  0.022 -0.029   -0.007  0.003 -0.004
 C         -0.003  0.013 -0.000   -0.094 -0.050 -0.005    0.077  0.020  0.020
 H         -0.033 -0.005  0.020   -0.033 -0.010 -0.119    0.101  0.024  0.095
 H          0.018 -0.017 -0.012   -0.341 -0.043 -0.151    0.035 -0.028 -0.045
 C         -0.002 -0.009 -0.004    0.127 -0.022  0.008   -0.073  0.021  0.035
 H          0.014 -0.018 -0.003    0.360 -0.173  0.027    0.029  0.090 -0.011
 H          0.016 -0.016 -0.000   -0.013  0.064  0.016   -0.219  0.012 -0.068
 C          0.001  0.005 -0.012    0.010 -0.017  0.096   -0.017 -0.030 -0.027
 C         -0.002  0.000  0.008   -0.011 -0.010 -0.065    0.028  0.005  0.019
 C          0.000 -0.007  0.005    0.016  0.016 -0.064    0.021  0.049  0.035
 H          0.008 -0.005  0.015   -0.036  0.026 -0.099   -0.085  0.041 -0.074
 O          0.000  0.001 -0.001   -0.013  0.017  0.033    0.001 -0.024 -0.029
 H          0.003  0.004 -0.006    0.007 -0.064 -0.001   -0.019 -0.020  0.132
 H          0.000 -0.002 -0.001    0.030 -0.008 -0.007   -0.029  0.027 -0.006
 H         -0.007 -0.006 -0.003    0.099  0.079  0.035   -0.080 -0.057 -0.007
 H          0.005  0.000 -0.011   -0.092 -0.038  0.180    0.082  0.046 -0.156
 H         -0.020 -0.014  0.015    0.208  0.126 -0.128   -0.096 -0.039  0.029
 O          0.074 -0.010  0.021    0.025 -0.014  0.000   -0.007  0.005  0.000
 C         -0.079  0.165 -0.177   -0.026  0.011 -0.017    0.004 -0.004  0.007
 H         -0.083  0.409 -0.203   -0.034  0.034 -0.016   -0.001 -0.004  0.007
 C         -0.026 -0.047  0.064   -0.003  0.040 -0.018    0.013 -0.013  0.010
 H         -0.065 -0.145  0.081    0.014  0.053 -0.025    0.011 -0.017  0.011
 C         -0.019 -0.009  0.045   -0.003  0.000  0.008    0.002  0.002 -0.000
 O          0.023 -0.028  0.008    0.003 -0.004  0.002   -0.001  0.001 -0.000
 O          0.002 -0.007 -0.033   -0.000 -0.001 -0.007   -0.000 -0.000 -0.001
 H         -0.010 -0.002 -0.081   -0.002 -0.002 -0.004    0.001 -0.001  0.004
 C          0.036 -0.129  0.179    0.001  0.002  0.022    0.007 -0.002 -0.009
 H          0.058 -0.014  0.149    0.002  0.030  0.017    0.006 -0.007 -0.009
 O         -0.006 -0.024 -0.006   -0.001 -0.002 -0.003   -0.005  0.001 -0.000
 H         -0.592  0.104 -0.191   -0.031  0.005 -0.011    0.006 -0.002  0.002
 C          0.026 -0.025 -0.024    0.003 -0.018 -0.006    0.003  0.005  0.007
 H         -0.204  0.162 -0.007    0.014  0.012 -0.016   -0.021 -0.009  0.017
 O         -0.022  0.007  0.006    0.002  0.003 -0.002    0.000  0.002 -0.001
 H          0.060  0.119 -0.032    0.018  0.053 -0.014   -0.016 -0.043  0.011
 C          0.075 -0.005 -0.084   -0.005 -0.023  0.025    0.003 -0.001 -0.017
 H          0.016 -0.039 -0.056   -0.026 -0.037  0.034   -0.011 -0.014 -0.011
 O         -0.018  0.042  0.020   -0.008  0.003  0.004   -0.002  0.006  0.003
 H         -0.149  0.151  0.134    0.053 -0.047 -0.048   -0.014  0.016  0.014
 H         -0.017  0.003 -0.010    0.258  0.007  0.083   -0.197 -0.063 -0.008
 TransDip  -0.231  0.057  0.006   -0.016 -0.112 -0.027    0.015  0.054  0.044

 Mode:                70                     71                     72
 Frequency:      1068.40                1081.33                1086.51
 Force Cnst:      2.0068                 3.3894                 1.2657
 Red. Mass:       2.9838                 4.9199                 1.8198
 IR Active:          YES                    YES                    YES
 IR Intens:      136.061                137.001                  3.448
 Raman Active:       YES                    YES                    YES
               X      Y      Z        X      Y      Z        X      Y      Z
 C          0.032 -0.052  0.012    0.022 -0.047  0.005    0.036 -0.096 -0.029
 H          0.036 -0.121 -0.052   -0.106 -0.107 -0.123   -0.116 -0.333 -0.336
 C          0.019  0.023 -0.005    0.027  0.009 -0.005    0.031  0.080  0.030
 H         -0.001  0.028 -0.013   -0.064 -0.017 -0.081   -0.132  0.018 -0.116
 O         -0.001 -0.005  0.004   -0.004  0.001  0.002    0.012 -0.032  0.015
 H          0.005 -0.004  0.001    0.006 -0.005  0.002   -0.093  0.149 -0.047
 C         -0.022 -0.010  0.012   -0.012 -0.028  0.027   -0.046 -0.040  0.010
 H         -0.063 -0.021 -0.027   -0.120 -0.040 -0.054   -0.341  0.076 -0.053
 H          0.049  0.004 -0.006    0.193 -0.035 -0.003    0.277 -0.123 -0.008
 C         -0.002  0.008 -0.024   -0.047  0.027 -0.033    0.030  0.022 -0.041
 H          0.110  0.034  0.062   -0.092  0.095  0.008   -0.017  0.188  0.093
 C         -0.019 -0.016 -0.016    0.031 -0.005 -0.003   -0.006 -0.031  0.036
 H         -0.132 -0.005 -0.007    0.012  0.013 -0.005   -0.004 -0.036  0.035
 H         -0.018 -0.017  0.032   -0.028 -0.043  0.055   -0.023 -0.036  0.013
 O          0.057 -0.001  0.035    0.033 -0.018  0.004   -0.014  0.022 -0.029
 C          0.042 -0.007  0.028    0.020 -0.028  0.019    0.033 -0.012  0.042
 H          0.093  0.024  0.001    0.114  0.026 -0.027   -0.021 -0.019 -0.131
 H          0.113  0.086  0.147    0.007  0.082  0.102    0.131  0.127  0.216
 C         -0.055  0.042 -0.019   -0.017  0.044 -0.004   -0.059  0.067 -0.031
 H         -0.202  0.063  0.000   -0.122  0.070  0.006   -0.153  0.024  0.001
 H         -0.034  0.069  0.024   -0.054  0.079  0.013   -0.003  0.087  0.029
 C         -0.011 -0.015  0.005   -0.013 -0.027  0.051    0.009  0.006  0.099
 C          0.010  0.004 -0.006    0.011 -0.000 -0.036   -0.011 -0.019 -0.064
 C         -0.011  0.024  0.012   -0.008  0.043 -0.005   -0.008  0.001 -0.057
 H         -0.017  0.011 -0.006   -0.039  0.023 -0.052    0.012  0.005 -0.031
 O          0.006 -0.013 -0.015    0.004 -0.015 -0.010   -0.010  0.015  0.029
 H         -0.017  0.020  0.022   -0.023  0.003  0.040    0.025 -0.065 -0.067
 H         -0.010 -0.003 -0.001   -0.004 -0.006 -0.003    0.082 -0.072 -0.057
 H         -0.008 -0.004 -0.005    0.024  0.025  0.018    0.074  0.071  0.074
 H          0.016  0.010 -0.025   -0.017  0.005  0.038   -0.102 -0.021  0.187
 H         -0.007 -0.000 -0.005    0.076  0.055 -0.065    0.200  0.134 -0.140
 O          0.113 -0.050  0.011   -0.297 -0.039 -0.044    0.028  0.012  0.005
 C         -0.092  0.022 -0.072    0.357  0.155 -0.013   -0.042 -0.026  0.013
 H         -0.066  0.015 -0.067    0.343  0.239 -0.043   -0.049 -0.023  0.016
 C         -0.084  0.148 -0.128    0.035  0.046 -0.067    0.013 -0.020  0.026
 H          0.026  0.218 -0.158    0.063  0.220 -0.084   -0.020 -0.065  0.036
 C         -0.012 -0.014  0.003   -0.067 -0.037  0.011    0.012  0.010  0.002
 O          0.007 -0.007  0.002    0.018  0.007 -0.001   -0.003 -0.001  0.000
 O          0.003  0.002  0.009    0.010  0.002 -0.011   -0.003 -0.001 -0.005
 H         -0.021  0.004 -0.049    0.034  0.010  0.005    0.000 -0.004  0.015
 C         -0.084  0.035  0.092    0.089 -0.049  0.097    0.009 -0.002 -0.030
 H         -0.069  0.109  0.079    0.030 -0.162  0.131    0.022  0.009 -0.036
 O          0.052 -0.001  0.000   -0.069 -0.027 -0.010   -0.002  0.003  0.000
 H         -0.036  0.021 -0.020   -0.192  0.001 -0.042    0.026 -0.004  0.006
 C         -0.011 -0.058 -0.073   -0.049 -0.025 -0.013   -0.002  0.013  0.015
 H          0.289  0.063 -0.179   -0.048  0.161 -0.055   -0.085 -0.024  0.045
 O          0.000 -0.025  0.004   -0.002  0.004 -0.004    0.002  0.006 -0.001
 H          0.161  0.434 -0.106    0.118  0.233 -0.070   -0.045 -0.109  0.028
 C         -0.060 -0.004  0.190    0.027 -0.044  0.086    0.021 -0.008 -0.040
 H          0.055  0.141  0.131    0.101 -0.007  0.062   -0.028 -0.067 -0.016
 O          0.007 -0.057 -0.031   -0.017  0.006  0.005   -0.004  0.016  0.010
 H          0.231 -0.242 -0.222    0.109 -0.091 -0.087   -0.046  0.050  0.044
 H         -0.071 -0.008 -0.001   -0.013 -0.004  0.034    0.098  0.082  0.040
 TransDip  -0.326  0.173 -0.058    0.368  0.059 -0.042   -0.046 -0.004  0.037

 Mode:                73                     74                     75
 Frequency:      1095.13                1097.80                1105.82
 Force Cnst:      1.6477                 1.7858                 2.4961
 Red. Mass:       2.3319                 2.5150                 3.4646
 IR Active:          YES                    YES                    YES
 IR Intens:       10.869                 36.754                 32.660
 Raman Active:       YES                    YES                    YES
               X      Y      Z        X      Y      Z        X      Y      Z
 C         -0.034  0.006 -0.034    0.088 -0.041  0.088    0.005 -0.004  0.003
 H          0.180 -0.063  0.016   -0.078  0.191  0.210   -0.005  0.005  0.005
 C         -0.021  0.056  0.034   -0.021  0.110 -0.050   -0.003  0.013 -0.001
 H          0.074  0.092  0.122    0.013  0.255  0.096   -0.005  0.024  0.007
 O          0.019 -0.033  0.011   -0.002 -0.043 -0.003    0.001 -0.006  0.000
 H         -0.101  0.139 -0.042    0.155 -0.276  0.067    0.006 -0.014  0.003
 C         -0.023  0.018 -0.037   -0.030 -0.047  0.007   -0.002 -0.005 -0.001
 H          0.050  0.076  0.067    0.117 -0.151 -0.016   -0.003 -0.001  0.001
 H         -0.262  0.051 -0.010   -0.113  0.095 -0.034   -0.005  0.001 -0.003
 C          0.162 -0.011  0.050    0.088  0.061 -0.022    0.015  0.006  0.002
 H          0.405 -0.036  0.161    0.247 -0.064 -0.045    0.024  0.003  0.004
 C         -0.139 -0.073  0.048   -0.049 -0.076  0.057   -0.006 -0.004  0.003
 H         -0.222 -0.115  0.065   -0.136 -0.056  0.057   -0.013 -0.011  0.006
 H         -0.267 -0.131  0.024   -0.107 -0.106  0.080   -0.022 -0.013  0.005
 O          0.010  0.040 -0.056   -0.011  0.042 -0.050   -0.033 -0.004 -0.015
 C         -0.016  0.019 -0.017   -0.039 -0.017  0.039   -0.003 -0.001  0.002
 H         -0.281 -0.099 -0.181    0.159  0.080  0.060   -0.001  0.001 -0.006
 H          0.101 -0.033  0.011   -0.204  0.004 -0.047   -0.015 -0.003 -0.008
 C         -0.004 -0.023 -0.020    0.020  0.016 -0.077    0.001  0.001 -0.006
 H          0.114 -0.120 -0.006   -0.106 -0.144  0.011   -0.003 -0.013  0.000
 H          0.162 -0.097  0.005   -0.147  0.272  0.100   -0.007  0.017  0.006
 C          0.041  0.077 -0.064   -0.036 -0.089  0.017   -0.000 -0.004  0.002
 C         -0.027 -0.016  0.051    0.024  0.036 -0.025    0.000  0.001 -0.002
 C          0.008 -0.098 -0.021   -0.044  0.119  0.079   -0.003  0.005  0.004
 H          0.099 -0.041  0.113   -0.099  0.075 -0.020   -0.004  0.005  0.002
 O         -0.015  0.042  0.039    0.035 -0.067 -0.080    0.002 -0.003 -0.004
 H          0.081 -0.064 -0.146   -0.111  0.161  0.146   -0.004  0.007  0.004
 H          0.083 -0.050 -0.052   -0.116  0.050  0.057   -0.003  0.000  0.000
 H         -0.036 -0.029  0.025    0.035  0.018 -0.085    0.004  0.002 -0.003
 H         -0.012 -0.004  0.004    0.054 -0.014 -0.079    0.000 -0.002 -0.000
 H         -0.071 -0.043  0.063   -0.021 -0.049  0.031    0.002 -0.002  0.001
 O         -0.032 -0.016 -0.010    0.008  0.004 -0.000    0.000 -0.015 -0.012
 C          0.034  0.012  0.007   -0.018 -0.017  0.015    0.020  0.005 -0.023
 H          0.009  0.053  0.005   -0.034  0.011  0.015    0.062  0.059 -0.042
 C          0.042  0.056 -0.023    0.026  0.009  0.006    0.041  0.046 -0.007
 H          0.083  0.125 -0.041    0.006 -0.006  0.009    0.083  0.141 -0.031
 C         -0.009  0.003  0.013    0.006  0.011  0.008   -0.004 -0.001 -0.001
 O          0.003 -0.001  0.002   -0.001 -0.002  0.002   -0.001  0.004 -0.004
 O         -0.001 -0.001 -0.015   -0.003 -0.001 -0.012    0.001  0.002  0.006
 H          0.011 -0.005  0.031    0.006 -0.006  0.031   -0.002  0.003 -0.005
 C          0.021 -0.001  0.004    0.022 -0.005 -0.025   -0.048 -0.117 -0.044
 H          0.018  0.006  0.004    0.036  0.014 -0.032   -0.054 -0.293 -0.014
 O         -0.012 -0.003 -0.003   -0.008  0.000 -0.002    0.031  0.005  0.028
 H          0.002 -0.007  0.001    0.022 -0.007  0.004   -0.282  0.077 -0.060
 C         -0.026 -0.018  0.008   -0.029  0.001  0.016    0.182  0.324 -0.032
 H         -0.047  0.015  0.006   -0.134 -0.004  0.044    0.277  0.332 -0.052
 O          0.006  0.009 -0.008    0.006  0.011 -0.007   -0.036 -0.109  0.097
 H          0.013  0.032 -0.014   -0.025 -0.064  0.012   -0.081 -0.201  0.127
 C          0.016 -0.036  0.031    0.043 -0.032 -0.016   -0.143 -0.061 -0.030
 H         -0.005 -0.075  0.045    0.001 -0.108  0.010   -0.375 -0.221  0.051
 O         -0.015  0.010  0.011   -0.014  0.024  0.016    0.008 -0.010  0.014
 H          0.079 -0.067 -0.069   -0.007  0.019  0.010    0.236 -0.196 -0.171
 H          0.062  0.104 -0.087   -0.169 -0.126  0.050   -0.007 -0.004  0.002
 TransDip   0.040 -0.086  0.047   -0.108  0.034  0.158    0.060  0.135 -0.108

 Mode:                76                     77                     78
 Frequency:      1123.51                1130.98                1132.02
 Force Cnst:      3.5770                 1.3659                 2.2340
 Red. Mass:       4.8097                 1.8125                 2.9589
 IR Active:          YES                    YES                    YES
 IR Intens:       71.628                 12.364                 13.491
 Raman Active:       YES                    YES                    YES
               X      Y      Z        X      Y      Z        X      Y      Z
 C          0.002 -0.002  0.001   -0.029  0.097  0.022    0.006  0.021  0.007
 H         -0.006  0.004  0.002    0.004 -0.079 -0.125   -0.025 -0.018 -0.047
 C         -0.001  0.010  0.001    0.048 -0.002 -0.001    0.008  0.028  0.005
 H         -0.002  0.019  0.008   -0.064 -0.147 -0.189   -0.036  0.006 -0.039
 O          0.001 -0.005  0.000    0.003 -0.002  0.007    0.004 -0.014  0.005
 H          0.005 -0.009  0.001   -0.177  0.263 -0.072   -0.069  0.095 -0.028
 C         -0.002 -0.003 -0.001    0.008 -0.096  0.002   -0.003 -0.047 -0.008
 H         -0.006 -0.000 -0.000   -0.137 -0.046 -0.031   -0.055 -0.011 -0.001
 H         -0.006 -0.001 -0.000   -0.017 -0.043 -0.016   -0.051 -0.015 -0.013
 C          0.012  0.004  0.002   -0.016  0.099  0.066    0.042  0.048  0.039
 H          0.004  0.006  0.001   -0.027  0.387  0.330   -0.010  0.143  0.103
 C         -0.004 -0.004  0.004    0.019 -0.064 -0.045   -0.026 -0.065  0.018
 H         -0.008 -0.005  0.006   -0.110  0.184 -0.108   -0.041  0.067 -0.028
 H         -0.020 -0.014  0.015    0.038 -0.088  0.244   -0.036 -0.082  0.128
 O         -0.020  0.003 -0.006   -0.014  0.015  0.016   -0.003  0.048 -0.045
 C         -0.002 -0.000  0.000   -0.047 -0.020 -0.076   -0.019 -0.004 -0.027
 H         -0.003  0.000 -0.007   -0.044 -0.022 -0.029   -0.038 -0.013 -0.034
 H         -0.010 -0.004 -0.008    0.070  0.003  0.015   -0.019 -0.021 -0.041
 C          0.001 -0.000 -0.003    0.050 -0.043  0.020    0.015 -0.014 -0.005
 H          0.004 -0.010 -0.000   -0.174  0.141 -0.014   -0.037  0.009 -0.006
 H         -0.009  0.011  0.003    0.350 -0.244 -0.012    0.071 -0.040  0.002
 C          0.000 -0.002  0.001   -0.016 -0.045 -0.028   -0.001 -0.025  0.007
 C          0.000  0.001 -0.001    0.009  0.014  0.010   -0.001  0.007 -0.009
 C         -0.002  0.004  0.002    0.014  0.038  0.036   -0.005  0.027  0.017
 H         -0.003  0.004  0.001   -0.066  0.040 -0.041   -0.033  0.034 -0.006
 O          0.001 -0.002 -0.002    0.004 -0.019 -0.026    0.005 -0.012 -0.016
 H         -0.003  0.005  0.003   -0.042  0.045  0.115   -0.021  0.026  0.040
 H         -0.002  0.001 -0.001   -0.056  0.038  0.029   -0.016  0.004  0.003
 H          0.002  0.002 -0.001   -0.005 -0.015 -0.049    0.024  0.014 -0.023
 H         -0.000 -0.001  0.000    0.039  0.008 -0.068   -0.001 -0.014  0.005
 H          0.002 -0.001  0.000   -0.055 -0.035  0.035    0.012 -0.007  0.004
 O          0.016 -0.020  0.044    0.017  0.001  0.002   -0.044 -0.000  0.002
 C         -0.057 -0.022 -0.020   -0.019 -0.020  0.007    0.051  0.081 -0.031
 H         -0.234 -0.044  0.028   -0.028  0.012  0.005    0.095 -0.052 -0.023
 C          0.044 -0.005 -0.026   -0.004  0.018 -0.012    0.054 -0.064  0.053
 H          0.038 -0.208  0.003    0.007  0.029 -0.015    0.083 -0.194  0.064
 C          0.018  0.042  0.039    0.005  0.012  0.009   -0.020 -0.051 -0.043
 O          0.001 -0.014  0.010   -0.001 -0.002  0.002    0.004  0.008 -0.008
 O         -0.012 -0.001 -0.045   -0.003  0.000 -0.012    0.015 -0.001  0.055
 H          0.031 -0.015  0.115    0.008 -0.006  0.042   -0.043  0.027 -0.201
 C          0.345 -0.005  0.038    0.026 -0.014 -0.021   -0.125  0.067  0.092
 H          0.523  0.011 -0.011    0.053  0.010 -0.032   -0.245 -0.015  0.135
 O         -0.201 -0.020 -0.065   -0.009 -0.000 -0.003    0.047  0.003  0.013
 H         -0.042 -0.055  0.003   -0.003 -0.003 -0.002    0.011  0.014  0.005
 C         -0.007  0.042 -0.008   -0.031  0.025  0.003    0.144 -0.126 -0.012
 H         -0.084  0.101  0.011   -0.093  0.080  0.006    0.384 -0.399 -0.010
 O         -0.001 -0.011  0.021    0.002 -0.008  0.002   -0.006  0.043 -0.013
 H         -0.074 -0.182  0.065    0.015  0.035 -0.007   -0.085 -0.198  0.042
 C         -0.150  0.229  0.129    0.034 -0.031  0.008   -0.144  0.132 -0.043
 H         -0.362  0.248  0.175    0.070 -0.041  0.000   -0.362  0.128  0.016
 O          0.087 -0.138 -0.105   -0.010  0.014  0.012    0.038 -0.057 -0.047
 H         -0.061 -0.012  0.053    0.031 -0.019 -0.023   -0.130  0.079  0.097
 H         -0.004 -0.002  0.001   -0.019 -0.103  0.020   -0.008 -0.047  0.025
 TransDip   0.121  0.210  0.122   -0.038  0.095  0.047   -0.111 -0.038  0.012

 Mode:                79                     80                     81
 Frequency:      1154.24                1161.47                1172.59
 Force Cnst:      1.5332                 1.8561                 1.5837
 Red. Mass:       1.9532                 2.3352                 1.9550
 IR Active:          YES                    YES                    YES
 IR Intens:        4.499                 18.323                  9.762
 Raman Active:       YES                    YES                    YES
               X      Y      Z        X      Y      Z        X      Y      Z
 C         -0.070 -0.022 -0.008   -0.048 -0.116  0.010    0.048 -0.056 -0.092
 H         -0.195 -0.041 -0.098   -0.021 -0.012  0.113   -0.050  0.038 -0.052
 C          0.001 -0.009 -0.005    0.051  0.023 -0.040   -0.103 -0.001  0.062
 H         -0.013 -0.041 -0.040    0.105  0.194  0.135    0.015  0.054  0.181
 O          0.007  0.001  0.009   -0.014  0.000  0.009    0.022 -0.014  0.013
 H         -0.051  0.101 -0.026    0.034 -0.048  0.018   -0.118  0.171 -0.039
 C          0.008  0.007  0.015   -0.021 -0.085  0.060    0.048 -0.013 -0.061
 H         -0.020 -0.005 -0.014    0.091 -0.275 -0.071    0.393 -0.063  0.104
 H          0.029  0.025  0.003   -0.028  0.120 -0.024   -0.240 -0.056  0.007
 C         -0.011 -0.004 -0.012   -0.059  0.125 -0.018   -0.012  0.048  0.116
 H         -0.044 -0.013 -0.039   -0.119  0.146 -0.027   -0.032 -0.024  0.033
 C          0.005  0.009 -0.000    0.052 -0.053 -0.019   -0.003 -0.033 -0.072
 H          0.018 -0.007  0.003    0.007  0.168 -0.087   -0.024  0.218 -0.151
 H          0.017  0.017 -0.021    0.055 -0.078  0.203   -0.008 -0.069  0.193
 O          0.003 -0.003  0.003    0.002  0.022  0.011   -0.019  0.001  0.024
 C          0.015 -0.009  0.008   -0.006 -0.092 -0.001    0.033  0.009 -0.070
 H          0.042  0.005 -0.004    0.270  0.056 -0.072    0.064  0.012  0.058
 H         -0.009  0.014  0.012   -0.287  0.045 -0.063   -0.169 -0.145 -0.325
 C         -0.012  0.010 -0.002    0.052  0.096 -0.009   -0.000  0.021  0.039
 H          0.016 -0.021  0.005   -0.023  0.025  0.032    0.060  0.100 -0.005
 H         -0.051  0.031 -0.003   -0.113  0.231  0.036   -0.311  0.105 -0.071
 C          0.181 -0.034 -0.052    0.010  0.101 -0.095    0.021 -0.004  0.103
 C         -0.090  0.053  0.032    0.012 -0.013  0.079   -0.017 -0.014 -0.065
 C         -0.112  0.028  0.100    0.010 -0.097 -0.029   -0.018  0.026 -0.019
 H         -0.071  0.394  0.399    0.098 -0.066  0.082   -0.008  0.048  0.007
 O          0.032 -0.009 -0.064   -0.015  0.038  0.042   -0.002 -0.001  0.003
 H          0.108 -0.047 -0.208    0.115 -0.145 -0.158    0.041 -0.083 -0.048
 H          0.149 -0.145 -0.159    0.106 -0.067 -0.070    0.082 -0.085 -0.070
 H          0.224  0.113 -0.217   -0.134 -0.094  0.042    0.085  0.077  0.052
 H         -0.057 -0.240  0.142    0.067  0.069 -0.126   -0.090 -0.041  0.156
 H          0.002 -0.207  0.237   -0.178 -0.058  0.080    0.178  0.085 -0.103
 O          0.000  0.001  0.000    0.004  0.006  0.004    0.006 -0.002 -0.002
 C         -0.000 -0.001  0.000   -0.006  0.002  0.000   -0.001 -0.014  0.001
 H          0.001 -0.001  0.000    0.010 -0.016  0.000   -0.008  0.021 -0.002
 C         -0.005 -0.002 -0.000   -0.018 -0.014 -0.003    0.014  0.010  0.005
 H         -0.008 -0.001  0.000   -0.033 -0.068  0.008    0.067  0.049 -0.008
 C          0.000  0.000 -0.000    0.003 -0.004 -0.008   -0.001  0.010  0.013
 O         -0.000  0.000 -0.000   -0.002  0.002 -0.002    0.002 -0.004  0.004
 O         -0.000  0.000 -0.000    0.002 -0.001  0.009   -0.004  0.002 -0.016
 H          0.000 -0.000  0.001   -0.009  0.004 -0.035    0.016 -0.008  0.075
 C          0.002 -0.001 -0.001    0.001 -0.001 -0.002    0.000 -0.003 -0.003
 H          0.003 -0.000 -0.002    0.004 -0.017  0.000   -0.002  0.058 -0.014
 O         -0.001 -0.000 -0.000   -0.000  0.000  0.000    0.001  0.000  0.000
 H         -0.000 -0.000  0.000   -0.004  0.001 -0.001   -0.004  0.001 -0.002
 C         -0.002  0.002  0.000    0.004  0.007 -0.002   -0.005 -0.005  0.005
 H         -0.002  0.008 -0.001   -0.013 -0.009  0.006    0.023  0.053 -0.016
 O         -0.000 -0.001  0.000   -0.000  0.000  0.002   -0.002 -0.006 -0.002
 H          0.003  0.007 -0.002   -0.013 -0.033  0.010    0.038  0.095 -0.027
 C          0.001 -0.001 -0.000    0.001  0.001 -0.007   -0.003 -0.004  0.003
 H          0.011  0.006 -0.004   -0.011 -0.006 -0.003    0.058  0.036 -0.020
 O         -0.000  0.000  0.000    0.002  0.001 -0.001   -0.003  0.000  0.003
 H          0.001 -0.000 -0.000   -0.021  0.020  0.020    0.031 -0.028 -0.028
 H          0.310 -0.070 -0.016   -0.045  0.264 -0.228   -0.114  0.006  0.088
 TransDip   0.027  0.037  0.050    0.029 -0.092 -0.098    0.009  0.100  0.001

 Mode:                82                     83                     84
 Frequency:      1184.97                1193.60                1223.74
 Force Cnst:      2.2451                 1.7428                 1.2250
 Red. Mass:       2.7138                 2.0763                 1.3884
 IR Active:          YES                    YES                    YES
 IR Intens:      205.854                100.298                 52.053
 Raman Active:       YES                    YES                    YES
               X      Y      Z        X      Y      Z        X      Y      Z
 C          0.012  0.003 -0.015    0.002  0.004  0.008    0.007 -0.004  0.009
 H          0.024  0.002 -0.007    0.014  0.001  0.012    0.031 -0.079 -0.046
 C         -0.026 -0.009  0.011    0.004  0.004 -0.005   -0.055 -0.022  0.002
 H          0.011 -0.029  0.017   -0.003  0.004 -0.009   -0.022 -0.196 -0.119
 O          0.007 -0.000  0.004   -0.001 -0.001  0.001    0.025 -0.002  0.016
 H         -0.047  0.073 -0.017   -0.005  0.009 -0.002   -0.182  0.291 -0.072
 C          0.010  0.006 -0.012   -0.004 -0.005  0.004    0.030  0.026 -0.007
 H          0.117 -0.023  0.024   -0.018 -0.004 -0.005    0.248 -0.074  0.023
 H         -0.089  0.018 -0.001   -0.024  0.024 -0.005   -0.162  0.085 -0.004
 C          0.004  0.001  0.012    0.016  0.000 -0.005   -0.012 -0.002 -0.041
 H          0.053 -0.023  0.018   -0.018  0.011 -0.010    0.150 -0.103 -0.045
 C         -0.041 -0.044  0.028   -0.032 -0.038  0.037    0.004  0.015  0.033
 H         -0.030  0.018 -0.002    0.016  0.012  0.006   -0.104 -0.151  0.105
 H         -0.003 -0.011  0.011    0.007 -0.005 -0.004    0.075  0.071 -0.111
 O          0.169  0.067  0.009    0.119  0.066 -0.014    0.032 -0.003  0.004
 C          0.001  0.004 -0.008   -0.003  0.000  0.006   -0.048 -0.026  0.022
 H         -0.021 -0.007 -0.004   -0.030 -0.010 -0.029    0.192  0.082  0.150
 H          0.028 -0.004  0.002    0.022  0.012  0.030   -0.050  0.042  0.077
 C         -0.005 -0.004  0.006   -0.004 -0.003 -0.006    0.041  0.018 -0.015
 H          0.000  0.014 -0.002    0.015 -0.027  0.000   -0.280  0.133 -0.002
 H         -0.005 -0.017 -0.009    0.018 -0.006  0.006    0.156  0.000  0.038
 C          0.001 -0.008  0.024   -0.003 -0.002 -0.002   -0.009 -0.002  0.008
 C         -0.004 -0.002 -0.017    0.001  0.001  0.001    0.005 -0.004 -0.005
 C         -0.002  0.010 -0.002    0.001  0.001  0.001    0.006  0.004 -0.003
 H         -0.006  0.008 -0.006    0.000 -0.007 -0.005   -0.016  0.038  0.004
 O          0.000 -0.002 -0.002    0.000 -0.001 -0.001   -0.007  0.005  0.004
 H         -0.001 -0.004  0.005   -0.009  0.014  0.009    0.057 -0.112 -0.016
 H          0.005 -0.010 -0.004   -0.011  0.008  0.009    0.074 -0.071 -0.064
 H          0.023  0.019  0.007   -0.002 -0.002 -0.003   -0.006 -0.003  0.013
 H         -0.021 -0.010  0.035    0.003  0.001 -0.004   -0.002  0.017  0.001
 H          0.043  0.020 -0.025   -0.004 -0.002  0.002    0.003  0.020 -0.023
 O         -0.006  0.014  0.011   -0.033  0.051  0.007   -0.010  0.013  0.011
 C         -0.025  0.078  0.010    0.036 -0.078  0.015    0.016 -0.017 -0.032
 H          0.024 -0.153  0.033    0.178  0.018 -0.030    0.082 -0.073 -0.038
 C         -0.186 -0.067 -0.033   -0.110 -0.112  0.016   -0.036 -0.002 -0.059
 H         -0.240 -0.160 -0.002   -0.160 -0.220  0.047   -0.127 -0.092 -0.034
 C          0.017 -0.061 -0.100    0.003  0.043  0.049   -0.006  0.017  0.028
 O         -0.021  0.031 -0.031    0.011 -0.020  0.025    0.012 -0.016  0.018
 O          0.030 -0.020  0.125   -0.023  0.019 -0.073   -0.013  0.015 -0.039
 H         -0.130  0.064 -0.603    0.087 -0.040  0.429    0.052 -0.022  0.263
 C          0.061 -0.008 -0.021   -0.006 -0.015 -0.016   -0.028  0.011  0.024
 H          0.134 -0.416  0.042   -0.043  0.346 -0.079   -0.023 -0.053  0.035
 O         -0.031 -0.001 -0.009    0.002 -0.001  0.007    0.008  0.001 -0.000
 H          0.051 -0.019  0.024   -0.082  0.014 -0.029    0.017  0.001  0.006
 C         -0.040  0.079 -0.012    0.050  0.005  0.017    0.018  0.009 -0.038
 H         -0.055 -0.027  0.018    0.211  0.280 -0.091   -0.112 -0.151  0.034
 O          0.010 -0.009  0.015   -0.025 -0.040  0.005    0.007  0.018  0.007
 H         -0.081 -0.191  0.065    0.172  0.401 -0.107   -0.103 -0.254  0.074
 C          0.011 -0.026 -0.002   -0.073  0.013 -0.058    0.033 -0.007  0.023
 H          0.191  0.174 -0.087    0.163  0.283 -0.168   -0.206 -0.156  0.112
 O          0.000  0.003  0.004    0.010 -0.007 -0.002    0.002  0.004 -0.008
 H          0.031 -0.024 -0.024   -0.002 -0.002 -0.002   -0.076  0.070  0.070
 H         -0.021 -0.025  0.037    0.011 -0.008  0.003   -0.126  0.032 -0.021
 TransDip  -0.348 -0.209 -0.215   -0.266  0.027  0.177   -0.157  0.053  0.161

 Mode:                85                     86                     87
 Frequency:      1229.17                1233.62                1262.48
 Force Cnst:      1.3345                 1.2425                 1.1116
 Red. Mass:       1.4992                 1.3858                 1.1837
 IR Active:          YES                    YES                    YES
 IR Intens:       52.513                 34.923                 34.702
 Raman Active:       YES                    YES                    YES
               X      Y      Z        X      Y      Z        X      Y      Z
 C          0.006 -0.006  0.019   -0.007  0.009 -0.025    0.021 -0.041  0.044
 H         -0.003 -0.058 -0.035    0.028  0.035  0.020   -0.209 -0.079 -0.122
 C         -0.031 -0.007 -0.004    0.014 -0.004  0.009   -0.014  0.010  0.004
 H         -0.051 -0.131 -0.117    0.072  0.073  0.107   -0.140 -0.144 -0.196
 O          0.017 -0.005  0.013   -0.011  0.006 -0.011    0.013 -0.005  0.010
 H         -0.131  0.209 -0.053    0.096 -0.153  0.039   -0.125  0.185 -0.046
 C          0.023  0.014 -0.005   -0.020 -0.001  0.003    0.023  0.009 -0.027
 H          0.098 -0.016  0.010    0.013 -0.024 -0.001   -0.086  0.113  0.016
 H         -0.107  0.059 -0.005    0.083 -0.047  0.007   -0.016 -0.048  0.002
 C          0.009 -0.007 -0.024   -0.021  0.009  0.007    0.016 -0.025  0.046
 H          0.042 -0.065 -0.059    0.049  0.018  0.053   -0.062 -0.071 -0.042
 C          0.002  0.019  0.023    0.005 -0.013 -0.016   -0.020  0.004 -0.017
 H         -0.058 -0.122  0.080    0.026  0.078 -0.051    0.028  0.043 -0.038
 H          0.062  0.064 -0.098   -0.084 -0.072  0.090   -0.021  0.001  0.006
 O         -0.029 -0.015 -0.023    0.035  0.006  0.032    0.011 -0.001  0.010
 C         -0.038 -0.017  0.020    0.026  0.008 -0.015    0.008  0.016 -0.001
 H          0.145  0.065  0.119   -0.103 -0.049 -0.090    0.021  0.016  0.052
 H         -0.071  0.017  0.028    0.081  0.005  0.016   -0.129 -0.075 -0.161
 C          0.034  0.013 -0.019   -0.025 -0.009  0.019    0.009  0.009 -0.022
 H         -0.210  0.084 -0.002    0.138 -0.041  0.001    0.019 -0.052  0.000
 H          0.102  0.021  0.034   -0.045 -0.039 -0.028   -0.163  0.136  0.010
 C         -0.011 -0.001 -0.003    0.011  0.000  0.009    0.011 -0.013 -0.021
 C          0.007 -0.001  0.002   -0.008 -0.002 -0.007   -0.001  0.037  0.037
 C          0.007  0.001 -0.002   -0.006  0.001  0.001   -0.004 -0.003 -0.014
 H         -0.011  0.024  0.000    0.006 -0.009  0.003    0.147 -0.342 -0.139
 O         -0.006  0.004  0.003    0.005 -0.003 -0.003   -0.006 -0.012  0.005
 H          0.043 -0.084 -0.011   -0.030  0.057  0.007   -0.199  0.349  0.091
 H          0.056 -0.052 -0.049   -0.039  0.037  0.035   -0.129  0.117  0.109
 H         -0.015 -0.011  0.005    0.019  0.015  0.002   -0.006 -0.012 -0.088
 H          0.008  0.017 -0.014   -0.014 -0.014  0.020    0.049 -0.043 -0.045
 H         -0.018  0.007 -0.007    0.030  0.004 -0.005   -0.100 -0.103  0.124
 O         -0.001 -0.012 -0.015   -0.012  0.009  0.003   -0.002  0.002 -0.002
 C         -0.016  0.002  0.091   -0.000 -0.027  0.063    0.000 -0.004  0.008
 H         -0.005  0.228  0.058    0.188  0.151  0.001    0.047  0.004 -0.002
 C          0.043  0.013  0.028   -0.045  0.024 -0.093   -0.013  0.002 -0.009
 H          0.085 -0.004  0.019   -0.073 -0.186 -0.067    0.011  0.008 -0.013
 C          0.014 -0.028 -0.052    0.010 -0.010 -0.024    0.001 -0.001 -0.003
 O         -0.022  0.030 -0.028   -0.008  0.010 -0.005    0.000 -0.000  0.001
 O          0.020 -0.023  0.061    0.003 -0.003  0.016   -0.001  0.001 -0.000
 H         -0.077  0.032 -0.394   -0.013  0.005 -0.057    0.003 -0.001  0.015
 C          0.025 -0.023 -0.045   -0.019 -0.011 -0.016   -0.006  0.004  0.003
 H          0.027  0.401 -0.128    0.015  0.411 -0.105    0.044  0.054 -0.015
 O         -0.000 -0.009  0.008    0.013 -0.010  0.010    0.002 -0.004  0.000
 H         -0.186  0.028 -0.066   -0.220  0.038 -0.077   -0.060  0.010 -0.019
 C          0.016 -0.030  0.045    0.051 -0.014 -0.023    0.003  0.003 -0.015
 H          0.001  0.258 -0.019   -0.272  0.054  0.046   -0.047 -0.036  0.007
 O         -0.015 -0.020 -0.009   -0.003  0.008  0.004    0.002  0.004  0.003
 H          0.140  0.320 -0.096   -0.027 -0.097  0.026   -0.025 -0.064  0.019
 C         -0.030  0.021 -0.015    0.039  0.000  0.038    0.012 -0.003  0.010
 H         -0.006 -0.012 -0.016   -0.379 -0.309  0.203   -0.030  0.026  0.019
 O          0.007 -0.006 -0.003    0.011  0.002 -0.018   -0.003 -0.001 -0.001
 H         -0.027  0.021  0.024   -0.173  0.158  0.161    0.014 -0.013 -0.012
 H         -0.089  0.042 -0.038    0.053 -0.049  0.048    0.323  0.243 -0.212
 TransDip   0.045  0.102 -0.203   -0.179 -0.052 -0.032   -0.163  0.094  0.015

 Mode:                88                     89                     90
 Frequency:      1263.74                1269.60                1269.82
 Force Cnst:      1.1747                 1.1315                 1.1305
 Red. Mass:       1.2484                 1.1914                 1.1900
 IR Active:          YES                    YES                    YES
 IR Intens:        8.046                  5.841                 27.341
 Raman Active:       YES                    YES                    YES
               X      Y      Z        X      Y      Z        X      Y      Z
 C         -0.023  0.014 -0.019   -0.029  0.003 -0.055   -0.004  0.007  0.002
 H          0.147 -0.165 -0.090    0.167 -0.112 -0.055    0.042 -0.018  0.004
 C         -0.028 -0.030  0.025   -0.010 -0.009  0.023   -0.003 -0.006  0.000
 H          0.160 -0.171  0.025    0.102  0.152  0.223    0.033 -0.048 -0.012
 O          0.006  0.012 -0.009   -0.005 -0.001 -0.005    0.001  0.003 -0.002
 H         -0.009  0.004  0.001    0.021 -0.057  0.017    0.006 -0.006  0.001
 C         -0.032  0.038 -0.003    0.010 -0.037  0.026   -0.010  0.012 -0.001
 H          0.329 -0.155  0.017    0.135 -0.141 -0.005    0.056 -0.024  0.002
 H          0.111 -0.056  0.011   -0.239  0.164 -0.014    0.062 -0.030  0.004
 C         -0.033  0.042 -0.050   -0.007  0.032 -0.029   -0.006  0.009 -0.012
 H          0.251 -0.240 -0.156   -0.113  0.221  0.089    0.067 -0.084 -0.058
 C          0.034 -0.027  0.009    0.008  0.016  0.017    0.008 -0.009  0.001
 H          0.243  0.185 -0.094   -0.284 -0.230  0.145    0.114  0.084 -0.046
 H         -0.254 -0.207  0.203    0.288  0.193 -0.193   -0.091 -0.071  0.071
 O         -0.025  0.021  0.001   -0.002 -0.019 -0.017   -0.013  0.007 -0.002
 C         -0.010 -0.037  0.035    0.002 -0.024 -0.013   -0.004 -0.008  0.013
 H          0.005 -0.016 -0.097    0.054  0.005 -0.027   -0.007 -0.006 -0.027
 H          0.034  0.085  0.162    0.057  0.044  0.075    0.005  0.021  0.042
 C         -0.006  0.021 -0.013   -0.008  0.021  0.012   -0.001  0.002 -0.005
 H         -0.038 -0.008  0.003    0.044  0.012  0.005   -0.017 -0.004  0.000
 H          0.182 -0.056  0.023    0.056 -0.035 -0.011    0.058 -0.020  0.009
 C          0.025  0.002  0.010    0.048  0.012  0.023   -0.004  0.001  0.000
 C         -0.016  0.002 -0.002   -0.026 -0.001 -0.010    0.001 -0.004 -0.003
 C         -0.009  0.001 -0.001   -0.016 -0.001 -0.005    0.001  0.000  0.003
 H          0.067 -0.148 -0.046    0.102 -0.210 -0.058   -0.019  0.042  0.017
 O          0.003 -0.010 -0.004    0.006 -0.014 -0.004    0.001  0.001 -0.001
 H         -0.129  0.224  0.061   -0.176  0.315  0.069    0.022 -0.040 -0.007
 H         -0.107  0.097  0.093   -0.146  0.132  0.127    0.013 -0.012 -0.011
 H          0.043  0.025 -0.015    0.064  0.046  0.002   -0.001 -0.001  0.008
 H         -0.016 -0.016  0.016   -0.036 -0.031  0.045   -0.004  0.008  0.001
 H          0.032 -0.006  0.012    0.070 -0.008  0.010    0.008  0.013 -0.015
 O          0.006 -0.003  0.005   -0.001 -0.001 -0.004    0.003 -0.002 -0.020
 C         -0.003  0.006 -0.015    0.004 -0.000  0.006    0.004 -0.006  0.041
 H         -0.060 -0.009 -0.002   -0.022 -0.008  0.012    0.082 -0.061  0.037
 C          0.015  0.003  0.011    0.012 -0.006  0.009    0.004 -0.008  0.037
 H          0.029 -0.039  0.014   -0.041  0.044  0.010    0.009  0.123  0.025
 C         -0.001  0.003  0.005   -0.001 -0.002 -0.002    0.000 -0.008 -0.012
 O         -0.000 -0.000 -0.002   -0.000  0.001 -0.000    0.002 -0.001  0.005
 O          0.001 -0.002  0.000    0.000  0.000  0.000   -0.002  0.004 -0.001
 H         -0.005  0.001 -0.024    0.001 -0.000  0.002    0.011 -0.003  0.055
 C          0.010 -0.008 -0.005   -0.002  0.008  0.003   -0.022  0.045  0.024
 H         -0.092 -0.105  0.030    0.080  0.044 -0.016    0.478  0.279 -0.101
 O         -0.005  0.009 -0.000    0.002 -0.007 -0.001    0.011 -0.039 -0.005
 H          0.123 -0.020  0.040   -0.080  0.013 -0.024   -0.466  0.074 -0.144
 C         -0.003 -0.006  0.025   -0.010  0.004 -0.003   -0.042  0.031 -0.048
 H          0.059  0.072 -0.010    0.066 -0.054 -0.009    0.202 -0.331 -0.026
 O         -0.003 -0.006 -0.004    0.001  0.001  0.000    0.009  0.010  0.008
 H          0.042  0.108 -0.031   -0.005 -0.019  0.004   -0.083 -0.230  0.063
 C         -0.019  0.004 -0.013   -0.003  0.000 -0.005    0.010 -0.011 -0.006
 H          0.042 -0.066 -0.023    0.031  0.018 -0.018    0.142  0.173 -0.070
 O          0.006  0.001  0.001   -0.001  0.001  0.002   -0.012  0.000  0.010
 H         -0.034  0.031  0.031    0.014 -0.013 -0.014    0.123 -0.112 -0.113
 H          0.161 -0.037  0.044    0.159 -0.058  0.078   -0.026 -0.034  0.027
 TransDip   0.067  0.058  0.019    0.010  0.055  0.053   -0.126 -0.110 -0.003

 Mode:                91                     92                     93
 Frequency:      1274.23                1278.93                1298.71
 Force Cnst:      1.1234                 1.2028                 1.2631
 Red. Mass:       1.1744                 1.2481                 1.2710
 IR Active:          YES                    YES                    YES
 IR Intens:       34.432                 15.842                  3.950
 Raman Active:       YES                    YES                    YES
               X      Y      Z        X      Y      Z        X      Y      Z
 C         -0.006  0.004 -0.004   -0.004  0.012 -0.057    0.046 -0.024 -0.004
 H          0.051 -0.025  0.001   -0.217 -0.029 -0.218   -0.282  0.311  0.131
 C         -0.003 -0.003  0.001    0.022 -0.013  0.047   -0.012 -0.003 -0.013
 H          0.023 -0.006  0.015    0.167  0.095  0.221    0.110 -0.177 -0.079
 O          0.000  0.001 -0.001   -0.021  0.013 -0.026    0.011  0.007  0.003
 H          0.001 -0.003  0.001    0.199 -0.310  0.076   -0.045  0.071 -0.014
 C         -0.002  0.001  0.003   -0.031  0.016 -0.029   -0.069  0.026  0.009
 H          0.041 -0.029 -0.000   -0.146  0.121  0.014    0.337 -0.225 -0.003
 H         -0.005  0.012 -0.001    0.208 -0.191  0.023    0.244 -0.120  0.017
 C         -0.002  0.009 -0.010   -0.010 -0.027  0.036   -0.039  0.034 -0.028
 H          0.003 -0.015 -0.030    0.312 -0.086  0.162    0.222  0.145  0.216
 C          0.007 -0.000  0.001   -0.003 -0.011  0.021    0.029 -0.013  0.022
 H          0.027  0.014 -0.005   -0.042 -0.071  0.050   -0.183 -0.139  0.100
 H         -0.012 -0.012  0.012    0.027  0.003  0.008    0.143  0.057 -0.042
 O         -0.011 -0.002 -0.004    0.006  0.008 -0.012   -0.010 -0.002 -0.017
 C         -0.002 -0.008  0.007   -0.050  0.006 -0.038    0.031  0.029 -0.021
 H          0.001 -0.004 -0.023    0.241  0.115  0.327   -0.206 -0.076 -0.127
 H          0.007  0.017  0.032   -0.080 -0.053 -0.102    0.191  0.032  0.078
 C         -0.002  0.004 -0.003    0.052 -0.000  0.027   -0.027 -0.039  0.039
 H          0.001 -0.007  0.001   -0.299  0.255 -0.011    0.066  0.021 -0.001
 H          0.037 -0.012  0.005    0.082 -0.048 -0.013   -0.139 -0.055 -0.049
 C          0.003  0.003  0.002    0.023 -0.002  0.003   -0.007 -0.039  0.008
 C         -0.002 -0.003 -0.003   -0.009  0.008  0.011    0.005  0.027  0.014
 C         -0.001  0.000  0.001   -0.009 -0.008 -0.014    0.001  0.014 -0.012
 H         -0.000  0.002  0.004    0.026 -0.036 -0.006    0.027 -0.065 -0.052
 O          0.001 -0.001 -0.001    0.002  0.002  0.007   -0.009  0.002  0.009
 H         -0.007  0.012  0.005   -0.003  0.020 -0.039    0.030 -0.056 -0.019
 H         -0.009  0.007  0.008   -0.015  0.024  0.018    0.059 -0.052 -0.053
 H          0.006  0.005  0.006    0.019  0.008 -0.027   -0.010 -0.008 -0.058
 H         -0.007  0.002  0.007    0.008 -0.015 -0.017    0.039 -0.038 -0.037
 H          0.013  0.008 -0.009   -0.009 -0.022  0.032   -0.049 -0.053  0.063
 O         -0.003  0.001 -0.011   -0.001  0.001 -0.001    0.000 -0.001 -0.001
 C         -0.006 -0.011  0.009    0.000 -0.000  0.001    0.004  0.000 -0.001
 H          0.096  0.122 -0.032    0.008 -0.001 -0.001   -0.044  0.003  0.008
 C          0.005 -0.001  0.044   -0.001 -0.004  0.006    0.015 -0.004  0.012
 H         -0.030 -0.040  0.059   -0.017 -0.021  0.011   -0.071 -0.009  0.027
 C          0.002 -0.001 -0.002   -0.000  0.000 -0.000   -0.001 -0.000  0.000
 O         -0.002  0.003 -0.002    0.000 -0.000  0.000   -0.000  0.001 -0.001
 O          0.001 -0.001  0.002   -0.000  0.000 -0.000    0.000 -0.001  0.000
 H         -0.002  0.000 -0.011    0.000 -0.000  0.001   -0.001  0.000 -0.007
 C         -0.011 -0.019 -0.006    0.000  0.000  0.000    0.000  0.001 -0.000
 H         -0.197  0.068  0.004    0.003  0.003 -0.001    0.001  0.008 -0.002
 O          0.004  0.012  0.006   -0.000 -0.000 -0.000    0.000 -0.001  0.000
 H          0.082 -0.011  0.019   -0.003  0.000 -0.001   -0.008  0.001 -0.002
 C          0.060 -0.021 -0.042    0.001  0.000 -0.000   -0.001 -0.001  0.004
 H         -0.502  0.088  0.080    0.001 -0.002  0.000    0.023 -0.008 -0.001
 O          0.000  0.008  0.005   -0.000 -0.001  0.000   -0.001 -0.001 -0.001
 H         -0.073 -0.121  0.041   -0.000  0.002 -0.000    0.005  0.014 -0.005
 C          0.048  0.018  0.013   -0.002  0.002 -0.005   -0.004  0.006 -0.010
 H         -0.155  0.573  0.013    0.007  0.041 -0.013    0.007  0.037 -0.017
 O         -0.037 -0.019  0.000   -0.002 -0.001  0.001   -0.003 -0.002  0.002
 H          0.308 -0.287 -0.267    0.024 -0.022 -0.021    0.032 -0.030 -0.029
 H          0.001 -0.031  0.029   -0.004  0.121 -0.098    0.006  0.229 -0.201
 TransDip   0.126 -0.137 -0.029    0.053 -0.111  0.033    0.063 -0.005 -0.004

 Mode:                94                     95                     96
 Frequency:      1312.61                1320.59                1328.64
 Force Cnst:      1.2759                 1.1964                 1.4540
 Red. Mass:       1.2568                 1.1644                 1.3980
 IR Active:          YES                    YES                    YES
 IR Intens:        0.578                  1.412                 14.076
 Raman Active:       YES                    YES                    YES
               X      Y      Z        X      Y      Z        X      Y      Z
 C         -0.030 -0.009  0.047   -0.001 -0.003 -0.002   -0.041 -0.071 -0.030
 H          0.200 -0.227 -0.028    0.003  0.021  0.023   -0.001  0.376  0.406
 C          0.007  0.003  0.003   -0.000  0.000 -0.004    0.018  0.018 -0.070
 H          0.051 -0.241 -0.166    0.000  0.003 -0.002   -0.027  0.022 -0.100
 O          0.004  0.009 -0.006    0.001 -0.001  0.001    0.016 -0.013  0.023
 H         -0.009  0.017 -0.006   -0.009  0.014 -0.003   -0.161  0.242 -0.056
 C         -0.058  0.029 -0.020    0.000 -0.000  0.002   -0.003  0.011  0.016
 H          0.114 -0.054  0.004    0.001 -0.005 -0.002   -0.173  0.083 -0.020
 H          0.317 -0.225  0.025    0.000  0.004  0.000    0.180 -0.040  0.003
 C         -0.019  0.008  0.050   -0.003 -0.001 -0.005   -0.010 -0.026 -0.007
 H          0.166  0.017  0.161    0.016  0.019  0.024    0.113 -0.002  0.084
 C         -0.001 -0.012  0.004   -0.001  0.005  0.001    0.001 -0.000  0.008
 H         -0.190 -0.127  0.075   -0.000 -0.007  0.004    0.076  0.016 -0.008
 H          0.200  0.102 -0.053    0.030  0.026 -0.032   -0.060 -0.039  0.035
 O          0.006 -0.004 -0.010   -0.013 -0.016 -0.006   -0.001  0.005 -0.001
 C          0.029  0.007 -0.009    0.001  0.001 -0.002   -0.012  0.013 -0.013
 H          0.084  0.029  0.030    0.002  0.001  0.006    0.017  0.019  0.096
 H         -0.225 -0.131 -0.285    0.008  0.002  0.003    0.033  0.008  0.015
 C         -0.003  0.034 -0.035   -0.002  0.000  0.002    0.030 -0.015  0.029
 H          0.181 -0.143  0.001    0.007  0.001  0.000   -0.186  0.153  0.003
 H         -0.073  0.138  0.033   -0.002 -0.003 -0.002   -0.078  0.004 -0.021
 C         -0.032  0.056 -0.033    0.003  0.001  0.001    0.088  0.077 -0.015
 C          0.013 -0.029 -0.004   -0.001 -0.000 -0.001   -0.024 -0.032 -0.027
 C          0.009 -0.025  0.021   -0.001  0.000 -0.000   -0.017 -0.023  0.003
 H         -0.086  0.169  0.087    0.005 -0.010 -0.002    0.092 -0.160 -0.004
 O          0.011  0.000 -0.013   -0.000 -0.000  0.000    0.003 -0.007 -0.003
 H         -0.010  0.026  0.023   -0.004  0.008  0.001   -0.129  0.268  0.021
 H         -0.060  0.054  0.054   -0.002  0.001  0.002   -0.097  0.093  0.084
 H         -0.044 -0.030  0.059    0.002  0.002  0.003    0.019  0.040  0.126
 H         -0.018  0.060  0.016   -0.002 -0.002  0.003   -0.074 -0.005  0.096
 H         -0.004  0.059 -0.071    0.004 -0.001  0.000    0.099  0.005 -0.031
 O         -0.002  0.001  0.001   -0.013  0.004  0.002    0.000 -0.001  0.000
 C          0.001 -0.000 -0.000   -0.052 -0.021  0.015    0.001  0.006 -0.000
 H         -0.006  0.002  0.001    0.553  0.238 -0.139   -0.014 -0.049  0.011
 C          0.001 -0.003 -0.001   -0.006  0.054 -0.005    0.001  0.000  0.002
 H         -0.018 -0.008  0.002    0.324 -0.502 -0.021    0.002 -0.001  0.003
 C         -0.000  0.000  0.000    0.007  0.012  0.007   -0.001  0.000  0.001
 O         -0.000  0.000 -0.000   -0.001 -0.002 -0.001    0.001 -0.001  0.001
 O          0.000 -0.000  0.000    0.001 -0.004 -0.000   -0.000  0.000 -0.001
 H         -0.000  0.000 -0.002   -0.012  0.001 -0.047    0.001 -0.000  0.003
 C          0.001 -0.000  0.000   -0.009 -0.015  0.051    0.002  0.003 -0.006
 H         -0.002 -0.001  0.001    0.208 -0.047  0.028   -0.016 -0.005 -0.002
 O         -0.000  0.000 -0.000   -0.014  0.017 -0.023    0.001 -0.002  0.002
 H          0.003 -0.001  0.001    0.254 -0.042  0.072   -0.031  0.005 -0.009
 C         -0.000 -0.000  0.002   -0.009  0.006 -0.009    0.001 -0.001  0.003
 H          0.010  0.001 -0.001    0.081 -0.054 -0.018   -0.010  0.004  0.004
 O         -0.000 -0.001 -0.000    0.004  0.002  0.002   -0.001 -0.001 -0.001
 H          0.003  0.006 -0.002   -0.030 -0.028  0.014    0.006  0.012 -0.004
 C         -0.001  0.001 -0.002   -0.013  0.018 -0.028    0.000  0.000 -0.001
 H         -0.005  0.003 -0.001    0.201 -0.171 -0.076   -0.007  0.009  0.001
 O         -0.000 -0.000  0.000   -0.010 -0.001  0.023   -0.000 -0.000 -0.000
 H          0.002 -0.002 -0.002    0.118 -0.106 -0.095    0.000 -0.000 -0.000
 H          0.128 -0.285  0.238   -0.007 -0.003  0.004   -0.286 -0.238  0.215
 TransDip  -0.010  0.011  0.019    0.025  0.026  0.013   -0.062  0.101  0.018

 Mode:                97                     98                     99
 Frequency:      1331.40                1342.47                1346.79
 Force Cnst:      1.3573                 1.4024                 1.4483
 Red. Mass:       1.2996                 1.3207                 1.3553
 IR Active:          YES                    YES                    YES
 IR Intens:       31.953                  2.753                  2.836
 Raman Active:       YES                    YES                    YES
               X      Y      Z        X      Y      Z        X      Y      Z
 C         -0.002 -0.003 -0.001    0.009 -0.017  0.016   -0.069  0.023 -0.010
 H         -0.004  0.015  0.015    0.029 -0.062 -0.011    0.550 -0.067  0.248
 C          0.001  0.001 -0.003   -0.000 -0.005  0.000    0.010  0.001 -0.046
 H         -0.003  0.002 -0.005   -0.183  0.082 -0.040    0.034  0.049  0.002
 O          0.000 -0.001  0.001    0.002 -0.006  0.008    0.005 -0.005  0.010
 H         -0.006  0.009 -0.002   -0.031  0.049 -0.011   -0.032  0.063 -0.016
 C          0.001  0.000 -0.000    0.053 -0.002 -0.004   -0.015  0.010  0.011
 H         -0.016  0.011  0.000   -0.075  0.083  0.003   -0.095  0.038 -0.012
 H          0.010 -0.004 -0.000   -0.213  0.108 -0.009    0.182 -0.061  0.007
 C          0.000 -0.001  0.003   -0.065 -0.036 -0.052   -0.008 -0.019  0.007
 H         -0.002 -0.014 -0.010    0.344  0.080  0.278    0.094  0.037  0.117
 C          0.001 -0.003 -0.001    0.029  0.001  0.026   -0.012 -0.007  0.005
 H          0.007  0.005 -0.003    0.108 -0.005  0.019    0.062  0.011 -0.011
 H         -0.022 -0.018  0.024   -0.150 -0.110  0.088    0.051  0.025 -0.000
 O          0.011  0.012  0.007   -0.008  0.009  0.000    0.000  0.001 -0.005
 C         -0.001  0.000 -0.000   -0.036 -0.007 -0.090    0.000 -0.006 -0.014
 H         -0.002 -0.000  0.002    0.244  0.097  0.286    0.159  0.060  0.103
 H         -0.001  0.001  0.001    0.265  0.079  0.163   -0.081 -0.058 -0.110
 C          0.003 -0.001  0.001   -0.019  0.023  0.030   -0.017  0.032 -0.014
 H         -0.017  0.010 -0.000    0.387 -0.117  0.015    0.165 -0.106  0.007
 H         -0.006  0.002 -0.001   -0.206  0.092 -0.020    0.065  0.015  0.015
 C          0.004  0.005 -0.002   -0.036  0.009 -0.007    0.027 -0.089  0.048
 C         -0.001 -0.002 -0.001    0.014  0.002  0.000   -0.024  0.028 -0.003
 C         -0.001 -0.002  0.000    0.007 -0.001  0.008   -0.018  0.081 -0.007
 H          0.003 -0.005  0.001   -0.030  0.050  0.016    0.201 -0.328 -0.112
 O          0.000 -0.000 -0.000    0.000  0.000 -0.004   -0.021 -0.003  0.014
 H         -0.007  0.015  0.001    0.009 -0.024  0.017    0.072 -0.219  0.027
 H         -0.006  0.006  0.006    0.002 -0.003 -0.003    0.141 -0.141 -0.129
 H         -0.000  0.001  0.008   -0.042 -0.022  0.005    0.093  0.056 -0.077
 H         -0.004  0.001  0.005    0.006  0.004  0.013    0.020 -0.065 -0.045
 H          0.004  0.001 -0.002   -0.038 -0.004 -0.003    0.080 -0.030  0.052
 O          0.005  0.010 -0.006   -0.000 -0.002  0.004    0.000  0.002 -0.003
 C          0.031 -0.090 -0.004    0.014  0.002 -0.004   -0.006 -0.003  0.002
 H         -0.234  0.696 -0.066   -0.117 -0.016  0.026    0.053  0.015 -0.013
 C          0.001 -0.042  0.002    0.016  0.013  0.001   -0.007 -0.012  0.006
 H         -0.261  0.285  0.024   -0.151 -0.131  0.048    0.100  0.101 -0.025
 C          0.008 -0.015 -0.012   -0.002 -0.001  0.002    0.001  0.002  0.001
 O         -0.017  0.025 -0.020   -0.001  0.002 -0.002    0.000 -0.000  0.000
 O          0.003 -0.004  0.010    0.001 -0.001  0.000    0.000 -0.000 -0.000
 H         -0.006  0.003 -0.037   -0.001  0.001 -0.011   -0.001 -0.000 -0.003
 C         -0.024 -0.048  0.072    0.000 -0.001 -0.002    0.000  0.001  0.001
 H          0.122  0.139  0.017   -0.005  0.025 -0.006   -0.002 -0.011  0.003
 O         -0.015  0.025 -0.025    0.001 -0.002  0.001   -0.001  0.001 -0.000
 H          0.373 -0.061  0.107   -0.014  0.003 -0.003    0.008 -0.002  0.002
 C         -0.024  0.019 -0.029   -0.005  0.001  0.008    0.002 -0.000 -0.004
 H          0.214 -0.040 -0.077    0.039 -0.040  0.005   -0.011  0.027 -0.007
 O          0.007  0.012  0.012   -0.002 -0.003 -0.003    0.001  0.002  0.002
 H         -0.068 -0.151  0.054    0.011  0.033 -0.011   -0.006 -0.019  0.007
 C          0.007 -0.004 -0.002    0.004  0.020 -0.022   -0.003 -0.013  0.012
 H         -0.043  0.003  0.011   -0.010 -0.047 -0.011   -0.005  0.053  0.006
 O          0.004  0.002 -0.003   -0.008 -0.003  0.010    0.005  0.002 -0.007
 H         -0.025  0.021  0.012    0.085 -0.078 -0.070   -0.057  0.051  0.046
 H         -0.016 -0.015  0.014    0.180 -0.042  0.041   -0.057  0.189 -0.165
 TransDip   0.126 -0.128  0.021    0.042 -0.010 -0.031   -0.037 -0.012  0.038

 Mode:               100                    101                    102
 Frequency:      1350.89                1361.70                1368.30
 Force Cnst:      1.3703                 2.0583                 1.4888
 Red. Mass:       1.2745                 1.8841                 1.3497
 IR Active:          YES                    YES                    YES
 IR Intens:       49.308                 29.903                  0.233
 Raman Active:       YES                    YES                    YES
               X      Y      Z        X      Y      Z        X      Y      Z
 C          0.023 -0.015  0.001   -0.007  0.006  0.002    0.045 -0.035 -0.023
 H         -0.127  0.035 -0.034    0.031 -0.027 -0.008   -0.202  0.252  0.106
 C         -0.006  0.000  0.008    0.001 -0.002 -0.003    0.023  0.019  0.031
 H         -0.005 -0.022 -0.007   -0.007  0.018  0.009   -0.154 -0.059 -0.142
 O          0.001  0.001 -0.000   -0.000 -0.001  0.000   -0.005  0.003 -0.004
 H         -0.006  0.005 -0.000    0.000  0.001 -0.001    0.032 -0.055  0.015
 C         -0.001  0.000  0.002    0.006 -0.002 -0.002   -0.011  0.006 -0.011
 H          0.065 -0.039  0.001   -0.032  0.023  0.000    0.085 -0.026  0.014
 H         -0.060  0.034 -0.003    0.003 -0.005  0.000   -0.074  0.014 -0.004
 C         -0.001 -0.006 -0.033   -0.009  0.005  0.010    0.010 -0.027 -0.005
 H          0.099  0.080  0.102   -0.008 -0.042 -0.034   -0.046  0.084  0.072
 C         -0.019 -0.013  0.017    0.018  0.005 -0.006   -0.013 -0.000 -0.004
 H          0.165  0.081 -0.047   -0.083 -0.042  0.028    0.063  0.026 -0.024
 H          0.087  0.049 -0.041   -0.062 -0.043  0.036    0.001  0.004  0.005
 O         -0.010  0.004 -0.020    0.002  0.006  0.010    0.003 -0.001  0.006
 C         -0.018 -0.003 -0.026    0.005  0.002  0.005    0.023 -0.026  0.017
 H          0.080  0.034  0.100   -0.042 -0.017 -0.039    0.219  0.060  0.122
 H          0.106  0.043  0.087   -0.006 -0.005 -0.008   -0.238 -0.053 -0.163
 C         -0.013  0.006  0.014    0.011 -0.007 -0.002   -0.120  0.076 -0.001
 H          0.097 -0.012  0.003   -0.036  0.011 -0.001    0.234 -0.129  0.018
 H         -0.016 -0.009 -0.006   -0.046  0.027 -0.001    0.612 -0.340  0.008
 C         -0.017  0.020 -0.010    0.001 -0.002  0.000    0.021  0.000  0.006
 C          0.008 -0.005  0.002   -0.000  0.001 -0.001   -0.010 -0.008  0.007
 C          0.006 -0.019  0.003   -0.001  0.004  0.000   -0.003 -0.016 -0.007
 H         -0.057  0.092  0.029    0.011 -0.017 -0.004   -0.035  0.038 -0.002
 O          0.005  0.001 -0.004   -0.001 -0.000  0.001    0.004 -0.000  0.000
 H         -0.014  0.046 -0.005    0.004 -0.012  0.003   -0.024  0.084 -0.033
 H         -0.032  0.031  0.029    0.006 -0.006 -0.006   -0.026  0.025  0.023
 H         -0.026 -0.017  0.012   -0.002  0.001  0.002    0.057  0.014 -0.028
 H         -0.000  0.017  0.007   -0.000 -0.005  0.003   -0.009  0.039 -0.020
 H         -0.026  0.008 -0.012    0.002 -0.004  0.003    0.008  0.037 -0.023
 O          0.003  0.003 -0.020   -0.005  0.000 -0.020   -0.001  0.002  0.004
 C         -0.044 -0.009  0.010   -0.008 -0.034 -0.020    0.013 -0.006 -0.005
 H          0.364  0.035 -0.079    0.356 -0.248 -0.063   -0.063 -0.020  0.013
 C         -0.023 -0.052  0.029    0.024 -0.026 -0.008   -0.003  0.004 -0.005
 H          0.410  0.452 -0.104   -0.349  0.160  0.043   -0.016 -0.045  0.004
 C          0.002  0.015  0.013   -0.035  0.142  0.197   -0.004  0.013  0.020
 O          0.001 -0.005  0.001   -0.005 -0.007 -0.044   -0.001  0.001 -0.006
 O          0.001 -0.004 -0.003    0.026 -0.064 -0.034    0.003 -0.007 -0.003
 H         -0.009 -0.000 -0.038   -0.108  0.018 -0.628   -0.011  0.002 -0.065
 C         -0.000  0.006  0.004   -0.014 -0.001  0.011   -0.000 -0.003  0.001
 H          0.020 -0.078  0.018    0.101  0.019 -0.003   -0.017  0.031 -0.003
 O         -0.003  0.004 -0.003    0.001  0.002 -0.007    0.001 -0.001  0.001
 H          0.038 -0.007  0.006    0.051 -0.006  0.017   -0.003  0.001  0.000
 C          0.013 -0.003 -0.016   -0.018  0.005  0.029   -0.005  0.003  0.000
 H         -0.068  0.131 -0.025    0.156 -0.056  0.000    0.025 -0.029  0.000
 O          0.005  0.007  0.008   -0.004 -0.004 -0.007   -0.001 -0.001 -0.001
 H         -0.027 -0.083  0.029    0.037  0.091 -0.030    0.002  0.006 -0.002
 C         -0.022 -0.065  0.055    0.038  0.006 -0.020    0.009  0.008 -0.007
 H          0.008  0.247  0.014   -0.284  0.053  0.077   -0.029 -0.027  0.009
 O          0.025  0.010 -0.033   -0.006 -0.001 -0.003   -0.004 -0.001  0.003
 H         -0.262  0.239  0.213    0.031 -0.030 -0.032    0.033 -0.031 -0.028
 H          0.073 -0.040  0.039   -0.008 -0.001 -0.001   -0.103  0.051 -0.036
 TransDip  -0.190  0.011  0.120    0.045  0.099  0.138   -0.001 -0.008 -0.013

 Mode:               103                    104                    105
 Frequency:      1375.08                1375.65                1379.86
 Force Cnst:      1.6140                 1.5577                 1.5808
 Red. Mass:       1.4488                 1.3971                 1.4092
 IR Active:          YES                    YES                    YES
 IR Intens:       10.195                 18.011                  6.408
 Raman Active:       YES                    YES                    YES
               X      Y      Z        X      Y      Z        X      Y      Z
 C         -0.011  0.013  0.032    0.011 -0.016 -0.041    0.003 -0.015 -0.032
 H         -0.036 -0.119 -0.103    0.077  0.119  0.122    0.125  0.035  0.084
 C         -0.015  0.022  0.031   -0.001 -0.025 -0.049   -0.045 -0.004 -0.043
 H          0.207 -0.278 -0.068   -0.103  0.289  0.134    0.288 -0.007  0.161
 O         -0.003  0.013 -0.018    0.008 -0.014  0.022    0.015 -0.003  0.009
 H          0.070 -0.108  0.024   -0.103  0.157 -0.034   -0.089  0.124 -0.026
 C         -0.027 -0.001  0.020    0.014  0.004 -0.008   -0.037  0.013  0.042
 H          0.107 -0.109 -0.007   -0.091  0.074 -0.004    0.065 -0.113 -0.027
 H         -0.051  0.067 -0.000    0.107 -0.075  0.005    0.098  0.038  0.010
 C          0.050 -0.054 -0.041   -0.025  0.045  0.030    0.067 -0.083 -0.047
 H         -0.167  0.278  0.151    0.134 -0.214 -0.125   -0.230  0.337  0.187
 C         -0.024  0.004  0.001   -0.009 -0.012  0.004   -0.031  0.011 -0.003
 H          0.163  0.084 -0.058   -0.028 -0.003  0.005    0.224  0.096 -0.074
 H         -0.059 -0.014 -0.009    0.147  0.080 -0.045   -0.108 -0.036  0.015
 O          0.003 -0.001  0.004    0.001 -0.004 -0.007    0.002 -0.002  0.013
 C         -0.014  0.022 -0.006    0.002 -0.016  0.002   -0.012  0.030  0.010
 H          0.045  0.042  0.074   -0.033 -0.027 -0.044    0.065  0.056  0.110
 H          0.046 -0.034 -0.019   -0.006  0.038  0.045   -0.034 -0.066 -0.085
 C          0.019 -0.013 -0.009   -0.005  0.005  0.010    0.020 -0.009 -0.003
 H          0.020 -0.007 -0.008   -0.071  0.046  0.003   -0.138  0.103 -0.018
 H         -0.134  0.100  0.016    0.078 -0.065 -0.013   -0.031  0.049  0.022
 C          0.038  0.010 -0.013   -0.059 -0.013  0.020   -0.052 -0.015  0.031
 C          0.000  0.002 -0.017   -0.001 -0.004  0.026   -0.014 -0.013  0.040
 C         -0.013  0.007 -0.004    0.020 -0.015  0.004    0.022 -0.032 -0.004
 H          0.072 -0.103 -0.011   -0.117  0.176  0.026   -0.165  0.260  0.048
 O          0.001 -0.001  0.005    0.001  0.001 -0.009    0.006  0.002 -0.010
 H          0.016 -0.035 -0.023   -0.026  0.056  0.032   -0.050  0.111  0.018
 H         -0.004  0.007  0.005   -0.003 -0.003  0.002   -0.030  0.019  0.028
 H         -0.052  0.003  0.074    0.076 -0.005 -0.110    0.138  0.007 -0.155
 H         -0.022 -0.047  0.070    0.040  0.067 -0.121    0.065  0.090 -0.214
 H         -0.000 -0.062  0.034    0.014  0.097 -0.052    0.080  0.157 -0.081
 O         -0.002  0.009  0.018   -0.003  0.009  0.017   -0.000  0.001  0.002
 C          0.052 -0.045 -0.018    0.045 -0.042 -0.015    0.002  0.011 -0.001
 H         -0.262  0.014  0.038   -0.227  0.025  0.031   -0.027 -0.027  0.011
 C         -0.015  0.014 -0.005   -0.012  0.009 -0.002   -0.009  0.004 -0.003
 H          0.147 -0.128 -0.019    0.165 -0.104 -0.023    0.010 -0.029 -0.001
 C         -0.015  0.046  0.073   -0.012  0.039  0.062    0.001 -0.005 -0.007
 O         -0.007  0.007 -0.024   -0.007  0.007 -0.021    0.001 -0.000  0.002
 O          0.010 -0.024 -0.011    0.009 -0.020 -0.009   -0.001  0.002  0.001
 H         -0.037  0.007 -0.229   -0.032  0.006 -0.194    0.004 -0.000  0.020
 C          0.006  0.007 -0.001    0.008  0.009 -0.001   -0.002 -0.011  0.001
 H         -0.207  0.133  0.002   -0.198  0.111  0.005    0.048  0.008 -0.008
 O          0.005 -0.006  0.011    0.005 -0.005  0.010   -0.001  0.002 -0.003
 H         -0.096  0.015 -0.028   -0.092  0.015 -0.027    0.037 -0.005  0.013
 C          0.021 -0.002 -0.064    0.019 -0.003 -0.059   -0.018  0.009  0.025
 H         -0.134 -0.015 -0.024   -0.120  0.001 -0.028    0.092 -0.052  0.012
 O          0.006  0.011  0.013    0.006  0.011  0.013   -0.003 -0.005 -0.006
 H         -0.073 -0.180  0.057   -0.069 -0.172  0.055    0.032  0.078 -0.026
 C         -0.046  0.005  0.023   -0.046 -0.002  0.024    0.038  0.008 -0.019
 H          0.364 -0.118 -0.096    0.339 -0.078 -0.092   -0.201  0.008  0.058
 O          0.003  0.001  0.008    0.005  0.002  0.005   -0.007 -0.002  0.002
 H         -0.001  0.004  0.007   -0.023  0.023  0.024    0.051 -0.048 -0.045
 H         -0.254 -0.021  0.003    0.372  0.036 -0.006    0.304  0.094 -0.045
 TransDip  -0.044  0.030  0.087   -0.107  0.039  0.075   -0.022  0.010 -0.077

 Mode:               106                    107                    108
 Frequency:      1385.85                1387.89                1396.43
 Force Cnst:      1.5376                 1.4567                 1.7035
 Red. Mass:       1.3588                 1.2836                 1.4827
 IR Active:          YES                    YES                    YES
 IR Intens:       11.538                  6.516                  1.929
 Raman Active:       YES                    YES                    YES
               X      Y      Z        X      Y      Z        X      Y      Z
 C          0.007 -0.005  0.012    0.004 -0.013  0.010    0.014 -0.028 -0.027
 H         -0.026  0.010  0.009    0.049  0.032  0.078   -0.035  0.110  0.074
 C         -0.025  0.026 -0.002   -0.055  0.052 -0.007   -0.007  0.006 -0.009
 H          0.228 -0.193 -0.024    0.443 -0.381 -0.050    0.087 -0.017  0.028
 O         -0.001  0.008 -0.008    0.002  0.014 -0.013    0.005 -0.000  0.003
 H          0.019 -0.025  0.004    0.018 -0.025  0.003   -0.022  0.031 -0.005
 C          0.015 -0.028 -0.004    0.040 -0.044  0.008   -0.055  0.009 -0.005
 H         -0.122  0.076  0.018   -0.262  0.142  0.013    0.107 -0.046  0.035
 H          0.045 -0.007 -0.015    0.009  0.050 -0.018    0.208 -0.080 -0.004
 C          0.011  0.058  0.033   -0.008  0.029  0.038    0.100  0.015  0.049
 H          0.050 -0.169 -0.159   -0.025 -0.135 -0.120   -0.290 -0.039 -0.211
 C         -0.055 -0.022  0.000    0.020  0.006 -0.008   -0.048  0.000 -0.021
 H          0.128  0.102 -0.070   -0.149 -0.078  0.049    0.060  0.027 -0.043
 H          0.304  0.186 -0.116   -0.040 -0.031  0.032    0.088  0.070 -0.011
 O          0.002 -0.020  0.002    0.001  0.006 -0.001    0.007 -0.005  0.016
 C         -0.029 -0.028 -0.035   -0.015 -0.024 -0.033   -0.068 -0.035 -0.051
 H          0.040  0.002  0.025    0.060  0.006  0.044    0.205  0.076  0.172
 H          0.152  0.095  0.179    0.089  0.063  0.104    0.194  0.092  0.216
 C         -0.007  0.005  0.009   -0.018  0.014  0.006   -0.008  0.019  0.021
 H          0.117 -0.064  0.015    0.163 -0.094  0.017    0.052 -0.011  0.020
 H         -0.042 -0.007 -0.023   -0.022 -0.014 -0.024    0.061 -0.075 -0.036
 C          0.010  0.002  0.000    0.015 -0.014  0.029   -0.039  0.016 -0.021
 C         -0.001  0.001 -0.004   -0.028 -0.017  0.028    0.031  0.020 -0.028
 C         -0.004 -0.003 -0.004    0.004 -0.033 -0.017   -0.006  0.034  0.017
 H          0.004 -0.002  0.004   -0.108  0.169  0.031    0.096 -0.134 -0.011
 O          0.003  0.000  0.002    0.009  0.001 -0.003   -0.004 -0.001  0.002
 H          0.005 -0.003 -0.018   -0.047  0.125 -0.035    0.065 -0.165  0.027
 H         -0.012  0.011  0.011   -0.045  0.033  0.042    0.031 -0.021 -0.029
 H         -0.011  0.003  0.024    0.152  0.033 -0.103   -0.171 -0.037  0.116
 H         -0.001 -0.013  0.004    0.047  0.062 -0.191   -0.033 -0.066  0.169
 H          0.012 -0.016  0.011    0.133  0.129 -0.062   -0.128 -0.139  0.072
 O         -0.004  0.015  0.024    0.001 -0.008 -0.013    0.001 -0.003 -0.006
 C          0.039 -0.006 -0.012   -0.021  0.005  0.007    0.001  0.003 -0.001
 H         -0.245 -0.014  0.051    0.134  0.002 -0.027    0.007 -0.024 -0.001
 C         -0.048  0.016  0.001    0.028 -0.010 -0.003    0.018 -0.008 -0.011
 H          0.384 -0.187 -0.059   -0.218  0.108  0.031   -0.178  0.086  0.020
 C         -0.004  0.008  0.015    0.002 -0.005 -0.009   -0.002 -0.001  0.002
 O         -0.003  0.004 -0.007    0.002 -0.003  0.004    0.001 -0.001  0.000
 O          0.003 -0.006 -0.002   -0.002  0.003  0.001   -0.000  0.000 -0.001
 H         -0.008  0.003 -0.055    0.005 -0.002  0.032    0.001 -0.001  0.006
 C          0.010 -0.023  0.003   -0.007  0.012 -0.002   -0.043  0.014 -0.000
 H         -0.066  0.097 -0.007    0.049 -0.057  0.003    0.279 -0.111 -0.022
 O          0.000  0.000  0.000   -0.000 -0.000 -0.001   -0.001  0.001 -0.008
 H          0.025 -0.003  0.014   -0.010  0.001 -0.007    0.030 -0.006  0.005
 C         -0.048  0.032  0.027    0.026 -0.018 -0.012    0.044 -0.020  0.011
 H          0.238 -0.145 -0.004   -0.128  0.079  0.005   -0.194  0.064  0.055
 O         -0.002 -0.006 -0.007    0.000  0.002  0.003   -0.005 -0.004 -0.005
 H          0.034  0.073 -0.026   -0.014 -0.028  0.010    0.025  0.070 -0.023
 C          0.074 -0.021 -0.026   -0.036  0.017  0.012   -0.016  0.035  0.004
 H         -0.376  0.153  0.097    0.187 -0.104 -0.045    0.084 -0.163 -0.005
 O         -0.008 -0.002 -0.005    0.003  0.000  0.004   -0.004 -0.003  0.008
 H          0.032 -0.033 -0.033   -0.006  0.007  0.009    0.048 -0.042 -0.033
 H         -0.088  0.014 -0.010   -0.160  0.147 -0.100    0.307 -0.146  0.114
 TransDip  -0.106 -0.017 -0.019    0.007  0.080 -0.014   -0.027  0.035  0.008

 Mode:               109                    110                    111
 Frequency:      1397.97                1403.67                1412.74
 Force Cnst:      1.6185                 1.6363                 1.6596
 Red. Mass:       1.4056                 1.4096                 1.4113
 IR Active:          YES                    YES                    YES
 IR Intens:        3.262                 19.657                  9.607
 Raman Active:       YES                    YES                    YES
               X      Y      Z        X      Y      Z        X      Y      Z
 C         -0.006  0.009  0.009    0.048 -0.008 -0.009   -0.008 -0.021 -0.022
 H          0.012 -0.036 -0.023   -0.109  0.064 -0.036    0.037  0.064  0.083
 C          0.006 -0.003  0.004   -0.087  0.011 -0.052    0.012  0.015  0.020
 H         -0.052  0.015 -0.016    0.501 -0.090  0.223   -0.035 -0.076 -0.081
 O         -0.002 -0.000 -0.001    0.012  0.003  0.006   -0.001  0.002 -0.004
 H          0.008 -0.011  0.002   -0.058  0.095 -0.022    0.024 -0.038  0.009
 C          0.013 -0.001 -0.000    0.060 -0.032  0.035   -0.024  0.004 -0.009
 H         -0.016  0.007 -0.009   -0.292  0.095 -0.049    0.067  0.004  0.045
 H         -0.056  0.017  0.001   -0.059  0.085  0.006    0.058 -0.000 -0.012
 C         -0.026 -0.002 -0.014   -0.056 -0.019 -0.023    0.036 -0.017  0.034
 H          0.090  0.008  0.057    0.111  0.030  0.119   -0.248 -0.000 -0.103
 C          0.005 -0.003  0.008    0.031  0.007  0.008    0.073  0.037 -0.019
 H          0.009  0.011  0.002   -0.053 -0.029  0.031   -0.358 -0.165  0.110
 H          0.007  0.001 -0.014   -0.101 -0.066  0.021   -0.352 -0.198  0.080
 O         -0.001 -0.001 -0.006   -0.004  0.005 -0.008   -0.005  0.007 -0.014
 C          0.017  0.010  0.013    0.048  0.013  0.039   -0.027 -0.012 -0.024
 H         -0.056 -0.020 -0.049   -0.084 -0.040 -0.059    0.097  0.037  0.078
 H         -0.046 -0.024 -0.053   -0.202 -0.053 -0.166    0.081  0.021  0.069
 C          0.004 -0.006 -0.006   -0.034  0.006 -0.012    0.005  0.009  0.013
 H         -0.015  0.003 -0.005   -0.022  0.020 -0.020   -0.005 -0.004  0.017
 H         -0.026  0.026  0.010    0.192 -0.073  0.038   -0.016 -0.027 -0.035
 C          0.013 -0.005  0.007   -0.036  0.016 -0.023   -0.014  0.003 -0.002
 C         -0.010 -0.007  0.009    0.034  0.024 -0.036   -0.001 -0.003  0.008
 C          0.002 -0.011 -0.006   -0.006  0.033  0.017   -0.004  0.013  0.005
 H         -0.031  0.043  0.003    0.090 -0.133 -0.019    0.031 -0.037  0.002
 O          0.001  0.000 -0.001   -0.004 -0.001  0.003    0.000 -0.001  0.000
 H         -0.022  0.055 -0.008    0.069 -0.161  0.017    0.022 -0.061  0.007
 H         -0.010  0.006  0.009    0.032 -0.021 -0.032    0.005 -0.004 -0.004
 H          0.056  0.012 -0.039   -0.202 -0.032  0.167    0.020 -0.005 -0.034
 H          0.010  0.021 -0.054   -0.037 -0.077  0.183    0.008  0.015 -0.029
 H          0.041  0.046 -0.024   -0.133 -0.184  0.100    0.006  0.035 -0.020
 O          0.001  0.012  0.018   -0.000  0.002  0.003    0.001  0.003  0.009
 C          0.060 -0.038 -0.019    0.006 -0.007 -0.001    0.004 -0.051 -0.001
 H         -0.317  0.063  0.043   -0.032  0.024  0.002   -0.017  0.207 -0.031
 C         -0.011  0.023 -0.002   -0.002  0.006  0.003    0.001  0.055 -0.002
 H          0.138 -0.160 -0.009    0.040 -0.045 -0.001    0.051 -0.292  0.013
 C         -0.010  0.009  0.027   -0.000  0.000  0.001    0.002  0.002  0.004
 O         -0.004  0.008 -0.012   -0.001  0.001 -0.001   -0.005  0.006 -0.006
 O          0.004 -0.007 -0.004    0.000 -0.000  0.000    0.001 -0.002  0.001
 H         -0.011  0.001 -0.059   -0.001  0.000 -0.005   -0.003  0.001 -0.015
 C         -0.111  0.048 -0.001   -0.002  0.007 -0.001    0.028  0.052 -0.006
 H          0.683 -0.302 -0.046    0.012 -0.025  0.003   -0.153 -0.156  0.061
 O         -0.000 -0.003 -0.017    0.000 -0.002  0.000    0.005 -0.014  0.010
 H          0.020 -0.005  0.002   -0.015  0.002 -0.004   -0.165  0.027 -0.043
 C          0.078 -0.017  0.042   -0.000  0.000  0.001   -0.025  0.019  0.006
 H         -0.284  0.090  0.116    0.012  0.014 -0.005    0.136 -0.069 -0.016
 O         -0.009 -0.009 -0.015    0.001  0.000  0.001    0.005 -0.000 -0.001
 H          0.069  0.180 -0.059   -0.001 -0.004  0.002   -0.000 -0.004  0.001
 C         -0.015 -0.036  0.009   -0.002 -0.016  0.001   -0.005 -0.099  0.006
 H         -0.051  0.148  0.005   -0.012  0.070 -0.005   -0.083  0.382 -0.020
 O          0.004  0.003 -0.011    0.002  0.001 -0.004    0.013  0.010 -0.020
 H         -0.071  0.069  0.070   -0.031  0.028  0.025   -0.160  0.147  0.128
 H         -0.102  0.047 -0.037    0.251 -0.143  0.109    0.132 -0.038  0.032
 TransDip  -0.053  0.015 -0.019   -0.123  0.058  0.040    0.041  0.090  0.012

 Mode:               112                    113                    114
 Frequency:      1416.91                1421.63                1425.94
 Force Cnst:      1.5411                 1.7659                 1.5392
 Red. Mass:       1.3028                 1.4830                 1.2848
 IR Active:          YES                    YES                    YES
 IR Intens:        5.281                  8.440                 37.576
 Raman Active:       YES                    YES                    YES
               X      Y      Z        X      Y      Z        X      Y      Z
 C         -0.030  0.008 -0.015    0.008  0.011  0.014    0.002  0.004  0.005
 H          0.227 -0.018  0.112   -0.046 -0.033 -0.057   -0.013 -0.012 -0.018
 C          0.013 -0.002 -0.007   -0.008 -0.011 -0.013   -0.001 -0.004 -0.004
 H         -0.019  0.016 -0.013    0.019  0.051  0.052   -0.000  0.020  0.015
 O         -0.001 -0.001  0.001    0.002 -0.001  0.003    0.000 -0.000  0.001
 H         -0.018  0.023 -0.006   -0.017  0.027 -0.006   -0.006  0.009 -0.002
 C         -0.008  0.003  0.001    0.005  0.001  0.004   -0.001  0.002  0.001
 H          0.000  0.007  0.009   -0.016 -0.016 -0.025    0.005 -0.009 -0.006
 H          0.047 -0.006 -0.004   -0.006 -0.015  0.009    0.005 -0.008  0.003
 C          0.003 -0.003  0.004   -0.004  0.008 -0.012    0.003  0.002 -0.002
 H         -0.015 -0.001 -0.002    0.083  0.003  0.031    0.009  0.003  0.002
 C          0.004  0.003 -0.002   -0.046 -0.018  0.005   -0.015 -0.004 -0.001
 H         -0.022 -0.017  0.009    0.204  0.083 -0.062    0.061  0.026 -0.021
 H         -0.023 -0.014  0.012    0.187  0.108 -0.029    0.055  0.034 -0.009
 O         -0.000  0.000 -0.000    0.003 -0.006  0.015   -0.001 -0.006  0.007
 C         -0.004 -0.003 -0.000    0.006  0.003  0.006   -0.001  0.000  0.000
 H          0.037  0.015  0.006   -0.026 -0.009 -0.020   -0.001  0.000 -0.001
 H         -0.008 -0.017 -0.016   -0.018 -0.003 -0.013    0.003  0.001  0.003
 C          0.006  0.008 -0.002   -0.004 -0.004 -0.005   -0.001 -0.001 -0.001
 H          0.000 -0.015  0.007    0.019 -0.002 -0.008    0.008 -0.002 -0.002
 H          0.013 -0.001 -0.008    0.011  0.012  0.019    0.001  0.004  0.005
 C         -0.002 -0.045  0.066    0.008  0.003 -0.006    0.003  0.001 -0.001
 C          0.049  0.059 -0.073   -0.004 -0.004  0.003   -0.001 -0.001  0.001
 C          0.027 -0.070 -0.038    0.000 -0.000  0.002    0.000 -0.001  0.000
 H         -0.223  0.396  0.090    0.003 -0.018 -0.012   -0.001 -0.003 -0.003
 O          0.011  0.004 -0.006   -0.002 -0.000  0.000   -0.000  0.000  0.000
 H         -0.128  0.248  0.017   -0.001  0.015 -0.005   -0.001  0.007 -0.002
 H         -0.071  0.071  0.063    0.007 -0.008 -0.007    0.001 -0.001 -0.001
 H         -0.280 -0.012  0.239    0.016  0.004 -0.003    0.005  0.001 -0.001
 H         -0.060 -0.177  0.335    0.001  0.009 -0.017    0.000  0.002 -0.004
 H         -0.182 -0.329  0.190    0.014  0.012 -0.007    0.004  0.003 -0.002
 O         -0.000  0.000  0.000   -0.001  0.005 -0.008   -0.001  0.002  0.002
 C         -0.001 -0.008  0.000   -0.017 -0.103  0.005    0.004 -0.020  0.001
 H          0.007  0.034 -0.007    0.143  0.428 -0.104   -0.011  0.024 -0.006
 C          0.002  0.005 -0.001    0.014 -0.008 -0.007    0.006  0.011 -0.003
 H         -0.010 -0.024  0.004   -0.151  0.063  0.021   -0.046 -0.093  0.016
 C          0.000 -0.000  0.000    0.006 -0.001 -0.002   -0.001  0.000  0.002
 O         -0.001  0.001 -0.001   -0.008  0.009 -0.007   -0.001  0.001 -0.001
 O          0.000 -0.000  0.000   -0.000 -0.000  0.003   -0.000  0.000 -0.000
 H         -0.000  0.000 -0.000   -0.002 -0.000  0.002   -0.000 -0.001  0.005
 C          0.005  0.010 -0.001    0.058  0.136 -0.018   -0.012  0.069 -0.024
 H         -0.022 -0.032  0.011   -0.238 -0.447  0.143    0.063 -0.202  0.015
 O          0.001 -0.002  0.002    0.009 -0.031  0.020    0.011 -0.015  0.007
 H         -0.029  0.005 -0.008   -0.370  0.057 -0.101   -0.150  0.024 -0.043
 C         -0.002  0.001  0.001    0.006  0.010  0.025   -0.045 -0.099 -0.006
 H          0.011 -0.010  0.001   -0.058 -0.263  0.115    0.280  0.740 -0.303
 O          0.000 -0.001 -0.000   -0.011 -0.021 -0.019    0.019  0.025  0.039
 H          0.002  0.004 -0.002    0.082  0.200 -0.071   -0.135 -0.328  0.125
 C         -0.001 -0.007  0.000    0.005  0.033 -0.005    0.036  0.017 -0.029
 H         -0.007  0.029 -0.002   -0.029 -0.107  0.025   -0.125 -0.006  0.021
 O          0.001  0.001 -0.001   -0.005 -0.004  0.005   -0.012 -0.000  0.007
 H         -0.011  0.011  0.009    0.057 -0.052 -0.045    0.057 -0.051 -0.047
 H         -0.109  0.282 -0.187   -0.062 -0.008  0.001   -0.023  0.000 -0.001
 TransDip  -0.034 -0.064  0.010   -0.069  0.025 -0.057   -0.092 -0.162  0.061

 Mode:               115                    116                    117
 Frequency:      1435.20                1461.56                1472.37
 Force Cnst:      1.8147                 2.0436                 1.5279
 Red. Mass:       1.4953                 1.6237                 1.1962
 IR Active:          YES                    YES                    YES
 IR Intens:        5.557                 17.771                 58.102
 Raman Active:       YES                    YES                    YES
               X      Y      Z        X      Y      Z        X      Y      Z
 C         -0.045 -0.060 -0.082    0.002  0.004  0.005    0.009  0.008  0.011
 H          0.219  0.178  0.284   -0.011 -0.012 -0.015   -0.009 -0.021 -0.026
 C          0.043  0.079  0.100   -0.001 -0.009 -0.007   -0.004 -0.016 -0.022
 H         -0.094 -0.350 -0.322   -0.008  0.029  0.018   -0.020  0.084  0.047
 O         -0.017  0.011 -0.028    0.001 -0.001  0.002    0.008 -0.009  0.006
 H          0.143 -0.220  0.048   -0.008  0.014 -0.003   -0.106  0.119 -0.025
 C          0.020 -0.039 -0.022   -0.006  0.007 -0.000    0.001  0.015  0.005
 H         -0.005  0.102  0.103    0.018  0.001  0.007   -0.012 -0.049 -0.066
 H         -0.209  0.176 -0.062    0.044 -0.014  0.002    0.007 -0.076  0.035
 C         -0.027  0.003 -0.026   -0.004 -0.011  0.016    0.002 -0.001  0.004
 H          0.108  0.011  0.051   -0.091 -0.011 -0.029   -0.012 -0.006 -0.008
 C         -0.007 -0.011  0.012    0.089  0.023  0.003    0.004  0.003 -0.002
 H          0.073  0.065 -0.029   -0.363 -0.046  0.076   -0.020 -0.013  0.008
 H          0.062  0.034 -0.045   -0.310 -0.174 -0.046   -0.019 -0.011  0.007
 O          0.001 -0.000  0.001    0.006  0.018 -0.031   -0.000  0.001 -0.001
 C          0.020  0.013  0.024   -0.007 -0.004 -0.009   -0.004 -0.001 -0.001
 H         -0.115 -0.042 -0.048    0.043  0.015  0.015    0.024  0.012 -0.012
 H         -0.078  0.005 -0.037    0.035 -0.006  0.011    0.024 -0.019 -0.002
 C          0.039 -0.005  0.011   -0.003  0.004  0.003   -0.008 -0.002 -0.002
 H         -0.279  0.082  0.023    0.038 -0.016  0.004    0.052  0.015 -0.017
 H         -0.078 -0.024 -0.074   -0.003 -0.004 -0.005    0.022  0.019  0.036
 C         -0.041 -0.010  0.019    0.003  0.001 -0.001    0.004 -0.011  0.009
 C          0.011  0.011  0.002   -0.001 -0.001 -0.001   -0.002  0.009  0.009
 C         -0.018  0.020 -0.009    0.005 -0.002  0.003   -0.075  0.009 -0.055
 H          0.055  0.022  0.074   -0.012 -0.002 -0.013    0.113  0.036  0.156
 O          0.016 -0.001  0.001   -0.004  0.000 -0.001    0.066 -0.007  0.012
 H          0.055 -0.204  0.008   -0.010  0.035  0.004    0.147 -0.423 -0.167
 H         -0.077  0.081  0.079    0.023 -0.025 -0.024   -0.434  0.472  0.453
 H         -0.032 -0.026 -0.049    0.005  0.004  0.005   -0.059 -0.049 -0.069
 H          0.008 -0.022  0.021   -0.002  0.005  0.000    0.036 -0.102 -0.028
 H         -0.040  0.012 -0.008    0.002 -0.003  0.001    0.046  0.051 -0.019
 O          0.000  0.003 -0.001    0.008  0.017  0.007   -0.000  0.000  0.000
 C          0.001 -0.009 -0.000    0.018 -0.029 -0.007    0.001 -0.000 -0.000
 H          0.002  0.029 -0.006   -0.071  0.055  0.000   -0.002  0.001  0.000
 C         -0.011 -0.017  0.003   -0.120 -0.097  0.031   -0.002 -0.002  0.001
 H          0.042  0.069 -0.013    0.531  0.316 -0.138    0.013  0.006 -0.003
 C          0.000  0.001  0.001    0.000  0.005  0.009    0.000  0.000  0.000
 O         -0.001  0.001 -0.001   -0.003  0.003 -0.004   -0.000  0.000 -0.000
 O          0.000 -0.000 -0.000    0.001 -0.002 -0.001   -0.000 -0.000  0.000
 H         -0.000 -0.000 -0.001   -0.003  0.000 -0.015    0.000  0.000 -0.000
 C          0.002  0.015 -0.003    0.000  0.029 -0.006    0.000  0.000 -0.000
 H         -0.004 -0.046  0.010    0.007 -0.084  0.017    0.000 -0.001  0.000
 O          0.001 -0.003  0.002    0.002 -0.007  0.003   -0.000 -0.000  0.000
 H         -0.034  0.005 -0.009   -0.066  0.010 -0.017   -0.000 -0.000 -0.000
 C          0.002 -0.007  0.003    0.006 -0.014  0.006    0.000  0.000  0.000
 H         -0.012  0.016  0.001   -0.047  0.015  0.017   -0.001 -0.001  0.001
 O         -0.001 -0.002 -0.000   -0.006 -0.007 -0.001   -0.000 -0.000 -0.000
 H          0.005  0.011 -0.003    0.020  0.046 -0.015    0.001  0.002 -0.001
 C          0.009  0.028 -0.005    0.052  0.113 -0.016    0.001  0.002 -0.000
 H         -0.014 -0.091  0.015   -0.098 -0.354  0.080   -0.002 -0.006  0.001
 O         -0.004 -0.003  0.005   -0.018 -0.013  0.018   -0.000 -0.000  0.000
 H          0.047 -0.043 -0.038    0.185 -0.171 -0.149    0.003 -0.002 -0.002
 H          0.361 -0.010  0.024   -0.023 -0.000 -0.000   -0.078  0.065 -0.055
 TransDip  -0.059 -0.013  0.046   -0.084 -0.103  0.026   -0.190  0.148  0.040

 Mode:               118                    119                    120
 Frequency:      1488.99                1491.05                1494.94
 Force Cnst:      1.4146                 1.4331                 1.4028
 Red. Mass:       1.0830                 1.0941                 1.0654
 IR Active:          YES                    YES                    YES
 IR Intens:        4.276                  3.925                  7.726
 Raman Active:       YES                    YES                    YES
               X      Y      Z        X      Y      Z        X      Y      Z
 C         -0.005 -0.003 -0.003    0.009  0.016  0.018   -0.004 -0.009 -0.009
 H         -0.013  0.009  0.007   -0.025 -0.055 -0.064    0.021  0.016  0.033
 C          0.003 -0.005  0.001   -0.002 -0.026 -0.017    0.008  0.007  0.012
 H         -0.008  0.004  0.003   -0.009  0.071  0.056   -0.038 -0.030 -0.042
 O         -0.001  0.001  0.000    0.003 -0.002  0.005   -0.001  0.000 -0.002
 H          0.003  0.004 -0.003   -0.035  0.057 -0.015    0.005 -0.013  0.003
 C         -0.021 -0.036 -0.013   -0.037 -0.047 -0.015    0.003  0.002 -0.003
 H          0.096  0.202  0.291    0.173  0.288  0.439   -0.005 -0.014 -0.023
 H          0.164  0.266 -0.146    0.269  0.402 -0.221   -0.033 -0.024  0.012
 C         -0.004  0.003  0.003   -0.004 -0.009 -0.007   -0.001  0.004  0.003
 H         -0.005 -0.014 -0.009    0.007  0.033  0.037   -0.002 -0.017 -0.015
 C          0.002 -0.002  0.001    0.001 -0.001  0.002    0.001 -0.001  0.000
 H         -0.016  0.018 -0.004    0.008  0.014 -0.005   -0.010  0.010 -0.002
 H          0.004  0.003 -0.021   -0.002 -0.002 -0.006    0.002  0.003 -0.013
 O         -0.000 -0.001  0.001   -0.000 -0.000  0.000    0.000 -0.000  0.000
 C          0.001 -0.005 -0.000    0.028 -0.002 -0.015   -0.012  0.001  0.008
 H          0.005 -0.006 -0.016   -0.145 -0.096  0.197    0.067  0.044 -0.103
 H          0.004 -0.004  0.004   -0.185  0.198  0.038    0.089 -0.100 -0.021
 C         -0.033 -0.054 -0.015    0.013  0.024  0.001   -0.014 -0.030 -0.006
 H          0.251  0.432 -0.233   -0.095 -0.215  0.103    0.114  0.246 -0.125
 H          0.158  0.286  0.439   -0.070 -0.120 -0.193    0.067  0.161  0.234
 C          0.011  0.003  0.004   -0.003 -0.003 -0.006   -0.021 -0.009 -0.006
 C          0.010  0.006  0.012   -0.008 -0.005 -0.008   -0.020 -0.010 -0.025
 C          0.001  0.000 -0.011   -0.007 -0.001  0.008   -0.001 -0.001  0.039
 H          0.071  0.020  0.074   -0.071 -0.026 -0.076   -0.240 -0.075 -0.259
 O         -0.003 -0.001 -0.003    0.008 -0.000  0.004    0.007  0.002  0.008
 H         -0.068 -0.001  0.106    0.085 -0.020 -0.138    0.216  0.036 -0.354
 H          0.018 -0.026 -0.019   -0.058  0.071  0.063   -0.047  0.068  0.052
 H         -0.095 -0.109 -0.173    0.077  0.084  0.130    0.199  0.229  0.362
 H         -0.000 -0.115  0.094   -0.001  0.091 -0.073   -0.004  0.247 -0.183
 H         -0.072  0.129 -0.098    0.054 -0.097  0.074    0.133 -0.275  0.207
 O         -0.000 -0.000 -0.000   -0.000 -0.000 -0.000   -0.000 -0.000 -0.000
 C         -0.000  0.000  0.000   -0.000  0.000  0.000   -0.000  0.000  0.000
 H          0.001 -0.000 -0.000    0.000 -0.000 -0.000    0.001 -0.000 -0.000
 C          0.001  0.001 -0.000    0.001  0.001 -0.000    0.000  0.000 -0.000
 H         -0.006 -0.001  0.001   -0.006 -0.001  0.002   -0.002 -0.001  0.000
 C          0.000 -0.000  0.000   -0.000  0.000  0.000    0.000 -0.000 -0.000
 O          0.000 -0.000 -0.000    0.000 -0.000  0.000   -0.000  0.000  0.000
 O         -0.000  0.000 -0.000   -0.000 -0.000 -0.000   -0.000  0.000  0.000
 H          0.000 -0.000  0.000    0.000  0.000 -0.000   -0.000 -0.000  0.000
 C          0.000  0.000  0.000    0.000  0.000  0.000    0.000 -0.000  0.000
 H         -0.000  0.000  0.000    0.000  0.000  0.000   -0.000  0.000 -0.000
 O          0.000 -0.000  0.000   -0.000 -0.000  0.000    0.000  0.000 -0.000
 H         -0.000  0.000 -0.000   -0.000  0.000 -0.000    0.000 -0.000  0.000
 C          0.000 -0.000 -0.000    0.000 -0.000 -0.000   -0.000 -0.000 -0.000
 H         -0.001  0.000 -0.000   -0.002 -0.000  0.000    0.000  0.000 -0.000
 O          0.000  0.000  0.000    0.000  0.000 -0.000    0.000  0.000 -0.000
 H         -0.000 -0.000  0.000   -0.000 -0.000  0.000   -0.000 -0.000  0.000
 C         -0.001  0.000  0.000   -0.001  0.000  0.000   -0.000 -0.000  0.000
 H          0.003 -0.000 -0.001    0.004  0.000 -0.001    0.000  0.000 -0.000
 O          0.000 -0.000 -0.000    0.000 -0.000 -0.000    0.000  0.000 -0.000
 H         -0.000  0.000  0.000   -0.000  0.000  0.000   -0.000  0.000  0.000
 H         -0.027  0.005  0.002   -0.030  0.003 -0.012    0.092  0.005 -0.016
 TransDip   0.043  0.047 -0.018   -0.012  0.061  0.012    0.021  0.086  0.005

 Mode:               121                    122                    123
 Frequency:      1504.97                1505.51                1506.84
 Force Cnst:      1.4543                 1.4206                 1.4158
 Red. Mass:       1.0898                 1.0638                 1.0583
 IR Active:          YES                    YES                    YES
 IR Intens:        3.736                 13.861                  5.296
 Raman Active:       YES                    YES                    YES
               X      Y      Z        X      Y      Z        X      Y      Z
 C         -0.006 -0.002 -0.002    0.012 -0.002  0.005    0.004  0.003  0.004
 H          0.029 -0.002  0.011   -0.062  0.010 -0.027   -0.017  0.004 -0.009
 C          0.003  0.007  0.008    0.002 -0.005  0.003   -0.001 -0.003 -0.003
 H         -0.021 -0.018 -0.025   -0.038  0.013 -0.006    0.018  0.000  0.011
 O         -0.001  0.000 -0.002   -0.002  0.001  0.000   -0.000  0.000  0.001
 H          0.011 -0.020  0.006    0.006 -0.006  0.002   -0.005  0.008 -0.002
 C          0.006  0.026  0.006   -0.003 -0.007 -0.006   -0.001 -0.001  0.001
 H         -0.029 -0.138 -0.178    0.030  0.046  0.068   -0.003  0.003  0.003
 H         -0.098 -0.174  0.094    0.028  0.060 -0.034    0.009  0.002 -0.002
 C          0.017 -0.000  0.003   -0.005  0.001 -0.000    0.000  0.000  0.000
 H         -0.032  0.012 -0.011    0.009 -0.006  0.001   -0.002 -0.000 -0.000
 C          0.001 -0.001 -0.000    0.000 -0.001  0.001    0.000  0.000  0.000
 H         -0.033  0.027 -0.006    0.004  0.003 -0.001   -0.002  0.002 -0.000
 H         -0.023 -0.009 -0.030    0.006  0.003 -0.003   -0.001 -0.001 -0.002
 O          0.000 -0.000  0.000    0.000 -0.000  0.000    0.000 -0.000  0.000
 C          0.050 -0.024 -0.047   -0.014  0.006  0.014   -0.001  0.001 -0.001
 H         -0.316 -0.229  0.445    0.091  0.065 -0.128    0.001  0.002 -0.006
 H         -0.361  0.486  0.160    0.098 -0.139 -0.047    0.017 -0.005  0.004
 C         -0.007 -0.019 -0.011   -0.003  0.003  0.002   -0.003 -0.005  0.000
 H          0.080  0.133 -0.082   -0.005 -0.008  0.008    0.022  0.022 -0.013
 H          0.041  0.106  0.143    0.020 -0.021 -0.009   -0.012  0.022  0.022
 C         -0.008  0.001 -0.000   -0.023  0.016 -0.013    0.004 -0.018 -0.005
 C         -0.011  0.005 -0.005   -0.035  0.015 -0.007    0.010 -0.041 -0.013
 C          0.003 -0.001 -0.010    0.008 -0.003 -0.041   -0.009  0.007 -0.045
 H          0.050  0.034  0.067    0.231  0.114  0.280    0.237  0.082  0.265
 O         -0.002  0.000 -0.001   -0.005 -0.001 -0.005    0.003 -0.002 -0.004
 H         -0.046 -0.025  0.087   -0.193 -0.103  0.358   -0.164 -0.140  0.304
 H          0.013 -0.013 -0.016    0.037 -0.041 -0.048   -0.018  0.024  0.011
 H         -0.014  0.039  0.114   -0.090  0.080  0.313    0.396  0.208  0.098
 H          0.043 -0.034 -0.108    0.157 -0.170 -0.356   -0.183  0.552  0.124
 H          0.143 -0.068  0.072    0.479 -0.164  0.199   -0.362 -0.140  0.025
 O          0.000  0.000  0.000    0.000 -0.000 -0.000    0.000  0.000  0.000
 C          0.000 -0.000 -0.000   -0.000  0.000  0.000   -0.000 -0.000 -0.000
 H         -0.002  0.000  0.000    0.001 -0.000 -0.000    0.000  0.000 -0.000
 C         -0.001 -0.000  0.000    0.000  0.000 -0.000   -0.000 -0.000  0.000
 H          0.004 -0.000 -0.001   -0.002 -0.000  0.000    0.001  0.000 -0.000
 C         -0.000  0.000  0.000    0.000 -0.000 -0.000    0.000 -0.000  0.000
 O          0.000 -0.000  0.000   -0.000  0.000 -0.000   -0.000  0.000 -0.000
 O         -0.000 -0.000 -0.000    0.000  0.000  0.000    0.000  0.000 -0.000
 H          0.000  0.000 -0.001   -0.000 -0.000  0.000    0.000 -0.000  0.000
 C         -0.000  0.000 -0.000   -0.000  0.000  0.000   -0.000  0.000 -0.000
 H          0.000 -0.000  0.000   -0.000 -0.000  0.000   -0.000 -0.000  0.000
 O         -0.000 -0.000  0.000    0.000  0.000  0.000    0.000 -0.000  0.000
 H         -0.000  0.000  0.000   -0.000  0.000 -0.000   -0.000  0.000 -0.000
 C         -0.000  0.000  0.000   -0.000 -0.000 -0.000   -0.000 -0.000  0.000
 H          0.001 -0.000 -0.000   -0.000  0.000 -0.000    0.000  0.000 -0.000
 O         -0.000 -0.000 -0.000    0.000  0.000 -0.000    0.000  0.000  0.000
 H          0.000  0.001 -0.000   -0.000 -0.000  0.000   -0.000 -0.000  0.000
 C          0.000  0.000 -0.000   -0.000  0.000  0.000    0.000  0.000 -0.000
 H         -0.003  0.000  0.001    0.001 -0.000 -0.000   -0.000 -0.000  0.000
 O         -0.000 -0.000  0.000    0.000  0.000 -0.000   -0.000 -0.000  0.000
 H          0.000 -0.000 -0.001   -0.000  0.000 -0.000    0.000 -0.000 -0.000
 H          0.018  0.005 -0.004    0.021 -0.013  0.008   -0.010  0.037 -0.055
 TransDip  -0.028 -0.027  0.048    0.102 -0.061 -0.008    0.001  0.062  0.040

 Mode:               124                    125                    126
 Frequency:      1515.35                1825.43                2947.75
 Force Cnst:      1.4752                19.3304                 5.5373
 Red. Mass:       1.0904                 9.8461                 1.0816
 IR Active:          YES                    YES                    YES
 IR Intens:        5.076                347.280                 25.704
 Raman Active:       YES                    YES                    YES
               X      Y      Z        X      Y      Z        X      Y      Z
 C          0.000 -0.000 -0.001   -0.000 -0.000  0.000   -0.000 -0.000  0.000
 H         -0.000  0.002  0.001    0.000 -0.000 -0.000    0.000  0.000 -0.000
 C          0.000  0.002  0.004    0.000 -0.000  0.000    0.000 -0.000  0.000
 H         -0.005 -0.008 -0.006   -0.001  0.000 -0.000   -0.000 -0.000  0.000
 O         -0.001  0.000 -0.001   -0.000  0.000 -0.000   -0.000  0.000 -0.000
 H          0.004 -0.006  0.001    0.001 -0.000 -0.000    0.000 -0.000  0.000
 C          0.003 -0.005 -0.000   -0.000  0.000 -0.000    0.000  0.000  0.000
 H          0.011  0.002  0.011    0.002 -0.000  0.000    0.001  0.000 -0.001
 H         -0.021  0.019 -0.009    0.000  0.000 -0.000   -0.001 -0.002 -0.005
 C         -0.001  0.005 -0.000    0.000 -0.000  0.000    0.000  0.001 -0.000
 H         -0.021  0.003 -0.019   -0.003  0.001 -0.001   -0.005 -0.007  0.007
 C         -0.034  0.040 -0.057    0.002  0.002 -0.001    0.003 -0.000  0.005
 H          0.276 -0.631  0.153   -0.003 -0.002 -0.001   -0.015 -0.029 -0.061
 H          0.137  0.017  0.674   -0.005 -0.000  0.001   -0.019  0.035  0.006
 O          0.005  0.010 -0.014   -0.003 -0.000  0.001   -0.002 -0.001 -0.001
 C          0.006 -0.000  0.002   -0.000  0.000  0.000   -0.000 -0.000  0.000
 H         -0.040 -0.019 -0.000    0.001  0.001 -0.001    0.001 -0.003 -0.000
 H         -0.018  0.025  0.011    0.003 -0.001  0.000    0.003  0.004 -0.005
 C         -0.001 -0.005 -0.002    0.000 -0.000  0.000   -0.000 -0.000  0.000
 H          0.001  0.023 -0.012    0.000  0.000  0.000    0.000  0.000  0.001
 H          0.003  0.014  0.020   -0.001  0.001 -0.000    0.000  0.001 -0.001
 C         -0.001 -0.000 -0.000    0.000  0.000 -0.000    0.000  0.000  0.000
 C         -0.001 -0.000 -0.000   -0.000 -0.000 -0.000   -0.000  0.000 -0.000
 C          0.000  0.000 -0.000    0.000 -0.000 -0.000   -0.000 -0.000  0.000
 H          0.001  0.001  0.001    0.000  0.000  0.000    0.000  0.000 -0.000
 O         -0.000 -0.000 -0.000   -0.000  0.000  0.000   -0.000  0.000  0.000
 H         -0.000 -0.003  0.002   -0.000  0.000  0.000    0.000  0.000  0.000
 H          0.001 -0.001 -0.002    0.000 -0.001 -0.001   -0.000 -0.000 -0.000
 H          0.002  0.004  0.008    0.000  0.000 -0.000    0.000 -0.000  0.000
 H          0.002  0.003 -0.007    0.000  0.000  0.000    0.000  0.000  0.000
 H          0.007 -0.006  0.005    0.000  0.000 -0.000    0.000 -0.000 -0.000
 O          0.002  0.002  0.002    0.007 -0.000  0.003    0.001 -0.001 -0.001
 C          0.003 -0.004 -0.001    0.036 -0.062  0.013   -0.000 -0.000  0.001
 H         -0.015  0.002  0.002   -0.160  0.225 -0.022    0.004 -0.002 -0.011
 C         -0.024 -0.010  0.004    0.001 -0.002 -0.000   -0.015 -0.005 -0.079
 H          0.110  0.026 -0.027   -0.001  0.005 -0.001    0.187  0.095  0.956
 C         -0.000  0.001  0.003   -0.322  0.483 -0.419    0.000  0.000  0.000
 O         -0.000  0.000 -0.001    0.200 -0.291  0.285    0.000 -0.000  0.000
 O          0.000 -0.001 -0.001    0.025 -0.035  0.043   -0.000  0.000  0.000
 H          0.000  0.000 -0.003   -0.082  0.024 -0.433   -0.000 -0.000  0.000
 C         -0.001  0.001 -0.000   -0.005 -0.009  0.003   -0.000 -0.000 -0.001
 H          0.002 -0.002  0.000    0.010 -0.006 -0.003    0.001  0.001  0.009
 O          0.000 -0.000  0.000    0.002  0.000  0.001    0.000  0.000 -0.000
 H         -0.004  0.001 -0.001    0.006 -0.000 -0.000    0.000  0.000 -0.000
 C         -0.000  0.000 -0.000    0.002  0.002 -0.000    0.000  0.000  0.002
 H         -0.002 -0.001  0.001   -0.004  0.001  0.002   -0.004 -0.005 -0.021
 O         -0.000 -0.000 -0.000   -0.000  0.002 -0.000    0.000  0.000 -0.000
 H          0.001  0.002 -0.001    0.000 -0.005  0.000    0.000 -0.000 -0.000
 C          0.007  0.008 -0.001    0.001 -0.001  0.000    0.004 -0.000  0.013
 H         -0.014 -0.025  0.009   -0.001 -0.000 -0.000   -0.052 -0.023 -0.159
 O         -0.001 -0.001  0.001   -0.001  0.001  0.000   -0.000  0.001  0.000
 H          0.014 -0.013 -0.011    0.003 -0.002 -0.002   -0.001  0.002  0.002
 H          0.006 -0.000 -0.000   -0.000 -0.000  0.000    0.000 -0.000 -0.000
 TransDip   0.063 -0.007  0.034   -0.259  0.324 -0.429   -0.064 -0.062 -0.136

 Mode:               127                    128                    129
 Frequency:      2959.62                2982.28                2983.58
 Force Cnst:      5.5303                 5.6489                 5.6791
 Red. Mass:       1.0716                 1.0780                 1.0828
 IR Active:          YES                    YES                    YES
 IR Intens:       57.444                  3.576                 16.174
 Raman Active:       YES                    YES                    YES
               X      Y      Z        X      Y      Z        X      Y      Z
 C         -0.003 -0.006  0.007   -0.012 -0.020  0.020   -0.004 -0.007  0.008
 H          0.039  0.074 -0.080    0.142  0.240 -0.254    0.054  0.091 -0.096
 C          0.000  0.000 -0.001    0.021  0.026 -0.034    0.007  0.009 -0.012
 H         -0.004 -0.005  0.007   -0.248 -0.328  0.409   -0.088 -0.115  0.143
 O         -0.000  0.000  0.000   -0.000  0.001  0.000   -0.000  0.000  0.000
 H          0.000  0.000 -0.000   -0.001  0.002 -0.001   -0.000  0.000 -0.000
 C          0.000  0.000  0.000    0.002  0.006  0.009    0.001  0.003  0.007
 H         -0.001 -0.001  0.002   -0.015 -0.020  0.025   -0.000 -0.000  0.003
 H         -0.000 -0.002 -0.005   -0.016 -0.050 -0.129   -0.013 -0.035 -0.090
 C         -0.000 -0.000  0.000   -0.015 -0.027  0.028    0.003  0.006 -0.006
 H          0.001  0.001 -0.001    0.185  0.320 -0.344   -0.037 -0.066  0.070
 C          0.000  0.000 -0.000   -0.010  0.000 -0.024    0.004 -0.000  0.008
 H         -0.000  0.000  0.000    0.041  0.119  0.326   -0.016 -0.040 -0.105
 H          0.000 -0.000 -0.000    0.065 -0.135 -0.026   -0.023  0.046  0.008
 O         -0.000 -0.000  0.000    0.001  0.001 -0.001   -0.000 -0.000  0.000
 C         -0.000  0.000  0.000    0.001  0.004 -0.003   -0.000 -0.001  0.001
 H          0.001 -0.002 -0.000    0.008 -0.010 -0.001   -0.000  0.001  0.000
 H          0.001  0.001 -0.001   -0.026 -0.037  0.042    0.007  0.008 -0.010
 C         -0.001 -0.000 -0.001    0.001  0.002 -0.002    0.000  0.000 -0.000
 H          0.003  0.005  0.013    0.001 -0.002 -0.005    0.000  0.000  0.002
 H          0.000 -0.001  0.000   -0.015 -0.030  0.029   -0.003 -0.004  0.003
 C          0.001  0.009  0.011    0.001 -0.014 -0.017    0.000 -0.006 -0.007
 C         -0.000 -0.000 -0.001    0.000  0.002  0.003    0.000  0.001  0.001
 C          0.034  0.036 -0.055    0.002  0.000  0.001    0.001  0.000  0.000
 H         -0.583 -0.470  0.597    0.002  0.002 -0.002   -0.001 -0.001  0.001
 O          0.001 -0.002 -0.001    0.000  0.000  0.000    0.000  0.000  0.000
 H          0.158  0.069  0.080   -0.022 -0.008 -0.014   -0.009 -0.003 -0.005
 H         -0.009 -0.007 -0.009   -0.002 -0.000 -0.002   -0.001 -0.000 -0.001
 H          0.002 -0.004  0.000   -0.002  0.006 -0.002   -0.000  0.002 -0.001
 H          0.001 -0.001  0.001   -0.003  0.000  0.001   -0.002 -0.000 -0.000
 H         -0.001  0.008  0.011    0.005 -0.024 -0.032    0.002 -0.009 -0.012
 O         -0.000 -0.000  0.000    0.000 -0.000 -0.000   -0.000  0.000  0.000
 C          0.000  0.000  0.000    0.000  0.000  0.001   -0.000 -0.000 -0.003
 H         -0.000 -0.000 -0.000   -0.001 -0.001 -0.007    0.009  0.006  0.035
 C          0.000  0.000 -0.000   -0.001  0.000 -0.001   -0.003 -0.002 -0.012
 H          0.000  0.000  0.000    0.006  0.002  0.013    0.025  0.011  0.137
 C         -0.000  0.000 -0.000    0.000  0.000 -0.000   -0.000  0.000  0.000
 O          0.000 -0.000  0.000    0.000 -0.000  0.000    0.000 -0.000 -0.000
 O         -0.000 -0.000  0.000    0.000 -0.000  0.000   -0.000  0.000 -0.000
 H          0.000  0.000 -0.000   -0.000 -0.000  0.000   -0.000  0.000 -0.000
 C          0.000  0.000  0.000   -0.000 -0.001 -0.003    0.003  0.004  0.025
 H         -0.000 -0.000 -0.000    0.006  0.007  0.037   -0.046 -0.058 -0.298
 O          0.000 -0.000 -0.000   -0.000 -0.000 -0.000    0.001  0.000  0.000
 H         -0.000 -0.000 -0.000   -0.000 -0.000  0.000    0.002  0.000 -0.000
 C          0.000  0.000  0.000   -0.000 -0.000 -0.000    0.002  0.002  0.004
 H         -0.000 -0.000 -0.000    0.001  0.002  0.006   -0.009 -0.014 -0.056
 O         -0.000 -0.000 -0.000    0.000  0.000 -0.000   -0.000 -0.000  0.000
 H         -0.000  0.000  0.000    0.000  0.000 -0.001   -0.004 -0.000  0.004
 C          0.000  0.000  0.000    0.003  0.001  0.009   -0.023 -0.005 -0.069
 H         -0.000 -0.000 -0.001   -0.036 -0.013 -0.114    0.261  0.093  0.830
 O          0.000  0.000  0.000   -0.000  0.000  0.000    0.001 -0.001 -0.000
 H         -0.000 -0.000 -0.000   -0.000  0.001  0.000    0.001 -0.005 -0.000
 H          0.001 -0.095 -0.131   -0.007  0.162  0.209   -0.003  0.066  0.086
 TransDip   0.082  0.077 -0.215   -0.023  0.014 -0.054    0.029 -0.037 -0.120

 Mode:               130                    131                    132
 Frequency:      2984.75                2989.55                2994.12
 Force Cnst:      5.6543                 5.6990                 5.6598
 Red. Mass:       1.0772                 1.0823                 1.0715
 IR Active:          YES                    YES                    YES
 IR Intens:       13.186                 37.824                 24.040
 Raman Active:       YES                    YES                    YES
               X      Y      Z        X      Y      Z        X      Y      Z
 C         -0.009 -0.015  0.015   -0.002 -0.004  0.003    0.004  0.006 -0.008
 H          0.108  0.182 -0.193    0.019  0.037 -0.042   -0.048 -0.080  0.084
 C          0.014  0.017 -0.022   -0.014 -0.019  0.024   -0.007 -0.008  0.012
 H         -0.164 -0.215  0.267    0.174  0.230 -0.286    0.083  0.107 -0.136
 O         -0.000  0.001  0.000    0.000 -0.000 -0.000    0.000 -0.001 -0.000
 H          0.000  0.001 -0.001   -0.000  0.000  0.001    0.004 -0.005 -0.001
 C          0.002  0.006  0.017   -0.004 -0.009 -0.019    0.011  0.024  0.036
 H          0.009  0.015 -0.008    0.009  0.011 -0.019   -0.048 -0.083  0.096
 H         -0.030 -0.078 -0.202    0.036  0.097  0.251   -0.077 -0.196 -0.519
 C          0.018  0.031 -0.033   -0.003 -0.004  0.004    0.013  0.020 -0.022
 H         -0.215 -0.375  0.400    0.029  0.051 -0.053   -0.150 -0.250  0.267
 C          0.012 -0.001  0.028    0.001  0.001  0.003   -0.015 -0.001 -0.044
 H         -0.048 -0.136 -0.379   -0.004 -0.013 -0.036    0.075  0.205  0.570
 H         -0.078  0.162  0.030   -0.002  0.004  0.002    0.093 -0.192 -0.037
 O         -0.001 -0.001  0.001    0.000  0.000  0.000    0.001  0.001 -0.001
 C         -0.001 -0.004  0.003    0.001 -0.000 -0.001   -0.001 -0.004  0.003
 H         -0.011  0.019  0.001   -0.007  0.014  0.001   -0.010  0.016  0.001
 H          0.027  0.036 -0.041   -0.006 -0.010  0.011    0.023  0.032 -0.036
 C         -0.000 -0.000  0.000    0.004  0.007  0.002   -0.000 -0.001  0.002
 H          0.000  0.000  0.005   -0.013 -0.024 -0.075   -0.004 -0.005 -0.015
 H         -0.002 -0.001 -0.001   -0.036 -0.059  0.060    0.007  0.014 -0.014
 C          0.000 -0.014 -0.018    0.002 -0.042 -0.055    0.000 -0.008 -0.010
 C          0.000  0.002  0.002    0.002  0.005  0.001    0.000  0.001 -0.000
 C          0.003  0.001  0.000    0.012  0.007 -0.006    0.003  0.002 -0.002
 H         -0.008 -0.006  0.008   -0.089 -0.076  0.096   -0.025 -0.021  0.027
 O          0.000  0.000  0.000   -0.000 -0.000  0.000    0.000 -0.000  0.000
 H         -0.021 -0.008 -0.013   -0.051 -0.018 -0.032   -0.006 -0.002 -0.004
 H         -0.002 -0.000 -0.001    0.001  0.002  0.001   -0.000  0.000 -0.000
 H          0.001  0.001 -0.000    0.025 -0.042  0.015    0.008 -0.014  0.005
 H         -0.007 -0.001 -0.002   -0.045 -0.007 -0.020   -0.014 -0.003 -0.007
 H          0.004 -0.020 -0.025    0.002 -0.012 -0.013   -0.001  0.003  0.004
 O         -0.000  0.000 -0.000   -0.000  0.000  0.000    0.000 -0.000 -0.000
 C          0.000  0.000  0.001   -0.000 -0.000 -0.000    0.000 -0.000  0.000
 H         -0.003 -0.002 -0.009    0.000  0.000  0.001   -0.000 -0.000 -0.004
 C          0.002  0.001  0.008    0.000 -0.000 -0.000   -0.002 -0.000 -0.004
 H         -0.020 -0.008 -0.088    0.000  0.000  0.002    0.013  0.005  0.043
 C          0.000 -0.000 -0.000    0.000 -0.000 -0.000   -0.000  0.000 -0.000
 O         -0.000  0.000 -0.000   -0.000  0.000  0.000    0.000 -0.000  0.000
 O         -0.000 -0.000  0.000    0.000  0.000  0.000    0.000 -0.000 -0.000
 H          0.000 -0.000  0.000   -0.000  0.000 -0.000    0.000 -0.000 -0.000
 C         -0.001 -0.001 -0.009    0.000  0.000  0.001    0.000  0.000  0.002
 H          0.016  0.020  0.103   -0.001 -0.002 -0.008   -0.003 -0.004 -0.022
 O         -0.000 -0.000 -0.000    0.000  0.000  0.000    0.000  0.000 -0.000
 H         -0.001 -0.000  0.000    0.000  0.000 -0.000    0.000  0.000 -0.000
 C         -0.001 -0.001 -0.001    0.000  0.000  0.000   -0.000  0.000  0.000
 H          0.003  0.005  0.019   -0.000 -0.000 -0.000   -0.000 -0.000 -0.002
 O          0.000  0.000 -0.000   -0.000 -0.000 -0.000    0.000  0.000 -0.000
 H          0.001  0.000 -0.001   -0.000  0.000  0.000   -0.000  0.000 -0.000
 C          0.007  0.002  0.021   -0.000 -0.000 -0.001   -0.000 -0.000 -0.001
 H         -0.081 -0.028 -0.259    0.003  0.001  0.010    0.003  0.000  0.011
 O         -0.000  0.000  0.000   -0.000  0.000  0.000    0.000  0.000  0.000
 H         -0.000  0.002 -0.000    0.000 -0.000  0.000    0.000 -0.000  0.000
 H         -0.007  0.167  0.215   -0.018  0.511  0.658   -0.002  0.096  0.124
 TransDip   0.059  0.087  0.050    0.001 -0.139 -0.139    0.026  0.106 -0.113

 Mode:               133                    134                    135
 Frequency:      2997.64                2999.69                3000.82
 Force Cnst:      5.7336                 5.7346                 5.6779
 Red. Mass:       1.0830                 1.0817                 1.0702
 IR Active:          YES                    YES                    YES
 IR Intens:       23.286                 13.274                 91.423
 Raman Active:       YES                    YES                    YES
               X      Y      Z        X      Y      Z        X      Y      Z
 C          0.000  0.000 -0.000    0.024  0.039 -0.043    0.003  0.004 -0.004
 H         -0.001 -0.002  0.002   -0.285 -0.476  0.509   -0.029 -0.050  0.054
 C         -0.001 -0.001  0.001    0.012  0.016 -0.020    0.012  0.013 -0.018
 H          0.008  0.010 -0.013   -0.141 -0.186  0.233   -0.132 -0.168  0.211
 O          0.000 -0.000 -0.000   -0.000  0.000  0.000   -0.000  0.001  0.000
 H          0.000 -0.000 -0.000    0.000 -0.001  0.000   -0.004  0.005  0.002
 C          0.001  0.002  0.002    0.002  0.004  0.013   -0.016 -0.034 -0.035
 H         -0.005 -0.009  0.010   -0.000  0.007 -0.004    0.103  0.173 -0.189
 H         -0.005 -0.013 -0.034   -0.022 -0.059 -0.148    0.085  0.228  0.603
 C         -0.001 -0.001  0.001   -0.005 -0.008  0.009    0.012  0.021 -0.023
 H          0.007  0.012 -0.013    0.059  0.098 -0.107   -0.148 -0.254  0.270
 C          0.000  0.000  0.001    0.004 -0.000  0.011   -0.011 -0.001 -0.030
 H         -0.001 -0.003 -0.006   -0.021 -0.053 -0.148    0.054  0.136  0.382
 H         -0.002  0.003  0.000   -0.028  0.056  0.010    0.067 -0.131 -0.024
 O          0.000  0.000  0.000   -0.000 -0.000  0.000    0.000  0.001 -0.001
 C         -0.000  0.000  0.000   -0.001  0.006 -0.001    0.002 -0.003  0.001
 H          0.002 -0.004 -0.000    0.027 -0.059 -0.005   -0.022  0.040  0.001
 H          0.001  0.001 -0.001   -0.017 -0.018  0.022    0.004  0.004 -0.004
 C          0.000  0.000 -0.000   -0.012 -0.021  0.016   -0.007 -0.013  0.005
 H         -0.000 -0.001 -0.003    0.001  0.010  0.043    0.008  0.021  0.069
 H         -0.002 -0.003  0.003    0.149  0.248 -0.240    0.075  0.128 -0.126
 C          0.000 -0.000 -0.000    0.001 -0.013 -0.018    0.000 -0.001 -0.001
 C          0.000  0.000 -0.000    0.001  0.004  0.001   -0.000  0.001  0.001
 C          0.000  0.000 -0.000    0.005  0.005 -0.007    0.000  0.000 -0.001
 H         -0.001 -0.001  0.001   -0.075 -0.066  0.082   -0.007 -0.007  0.008
 O         -0.000 -0.000 -0.000    0.000 -0.000  0.000    0.000  0.000  0.000
 H         -0.000 -0.000 -0.000    0.010  0.003  0.007    0.004  0.002  0.003
 H          0.000  0.000  0.000   -0.002 -0.000 -0.003   -0.001 -0.000 -0.001
 H          0.000 -0.001  0.000    0.021 -0.038  0.013    0.002 -0.004  0.001
 H         -0.001 -0.000 -0.000   -0.040 -0.007 -0.016   -0.001  0.000  0.000
 H         -0.000  0.000  0.000    0.001 -0.004 -0.006    0.002 -0.008 -0.011
 O          0.001  0.000  0.000   -0.000  0.000  0.000    0.000 -0.000  0.000
 C          0.002  0.002  0.014   -0.000 -0.000 -0.000    0.000  0.000  0.001
 H         -0.037 -0.028 -0.170    0.001  0.000  0.003   -0.003 -0.002 -0.014
 C         -0.001 -0.000 -0.004    0.001  0.000  0.001   -0.001 -0.000 -0.003
 H          0.008  0.002  0.040   -0.004 -0.001 -0.013    0.011  0.004  0.036
 C          0.000 -0.000 -0.001    0.000 -0.000  0.000   -0.000  0.000 -0.000
 O         -0.000  0.000  0.000   -0.000  0.000 -0.000    0.000 -0.000  0.000
 O         -0.000 -0.000  0.000   -0.000 -0.000 -0.000    0.000 -0.000  0.000
 H          0.000 -0.001  0.001    0.000  0.000 -0.000   -0.000 -0.000  0.000
 C         -0.009 -0.014 -0.074    0.000  0.000  0.000   -0.000 -0.001 -0.003
 H          0.134  0.178  0.890   -0.000 -0.001 -0.003    0.005  0.006  0.031
 O         -0.002 -0.000  0.000   -0.000 -0.000  0.000   -0.000  0.000  0.000
 H         -0.005 -0.002  0.000    0.000 -0.000  0.000   -0.000 -0.000 -0.000
 C          0.003  0.004  0.009   -0.000 -0.000 -0.000    0.000  0.000  0.001
 H         -0.034 -0.027 -0.124    0.000  0.000  0.002   -0.002 -0.002 -0.010
 O         -0.000 -0.000  0.000   -0.000 -0.000 -0.000    0.000 -0.000  0.000
 H          0.001 -0.006  0.007    0.000  0.000 -0.000   -0.000 -0.000  0.000
 C         -0.009 -0.002 -0.025    0.000  0.000  0.000   -0.001 -0.000 -0.002
 H          0.096  0.034  0.298   -0.002 -0.000 -0.006    0.009  0.003  0.031
 O          0.000 -0.000 -0.000    0.000 -0.000 -0.000    0.000 -0.000  0.000
 H          0.000 -0.002 -0.000   -0.000  0.000 -0.000    0.000 -0.000 -0.000
 H         -0.000  0.003  0.004   -0.004  0.160  0.206   -0.001  0.011  0.014
 TransDip  -0.068 -0.022 -0.137    0.060  0.063 -0.078   -0.019 -0.028 -0.304

 Mode:               136                    137                    138
 Frequency:      3014.60                3023.97                3033.46
 Force Cnst:      5.7138                 5.7200                 5.8816
 Red. Mass:       1.0671                 1.0617                 1.0848
 IR Active:          YES                    YES                    YES
 IR Intens:       48.933                 23.878                 17.914
 Raman Active:       YES                    YES                    YES
               X      Y      Z        X      Y      Z        X      Y      Z
 C         -0.011 -0.019  0.020   -0.002 -0.002  0.003    0.000  0.000 -0.000
 H          0.130  0.218 -0.233    0.020  0.033 -0.036   -0.000 -0.000  0.000
 C         -0.008 -0.010  0.013   -0.002 -0.002  0.003    0.000 -0.000  0.000
 H          0.091  0.118 -0.152    0.017  0.022 -0.029    0.000  0.000 -0.000
 O          0.000 -0.000 -0.000    0.000 -0.000 -0.000   -0.000  0.000 -0.000
 H          0.001 -0.001  0.000    0.000 -0.000 -0.000    0.000  0.000  0.000
 C          0.003  0.005 -0.001    0.000  0.002  0.004   -0.000 -0.000  0.000
 H         -0.026 -0.047  0.048   -0.001 -0.004  0.005    0.001  0.001 -0.001
 H         -0.005 -0.012 -0.036   -0.006 -0.020 -0.048    0.000  0.000  0.001
 C         -0.001 -0.002  0.003    0.001  0.000 -0.000    0.000  0.000 -0.000
 H          0.017  0.030 -0.034   -0.005 -0.006  0.005   -0.001 -0.002  0.002
 C          0.001 -0.001  0.001   -0.001  0.004  0.004   -0.001  0.001 -0.000
 H         -0.002 -0.005 -0.013   -0.009 -0.015 -0.045    0.000  0.002  0.005
 H         -0.009  0.018  0.003    0.018 -0.036 -0.005    0.006 -0.012 -0.002
 O          0.000 -0.000  0.000    0.000  0.000  0.000   -0.000  0.000  0.000
 C         -0.007  0.019  0.000    0.047 -0.026 -0.039    0.000 -0.000 -0.000
 H          0.098 -0.210 -0.019   -0.316  0.675  0.047   -0.003  0.006  0.000
 H         -0.014 -0.013  0.023   -0.245 -0.373  0.418   -0.001 -0.001  0.001
 C         -0.029 -0.053  0.007   -0.006 -0.009  0.017   -0.000 -0.000  0.000
 H          0.059  0.134  0.397   -0.010 -0.032 -0.076   -0.000 -0.000 -0.000
 H          0.289  0.501 -0.486    0.078  0.137 -0.127    0.000  0.001 -0.001
 C         -0.001 -0.000  0.000   -0.000  0.001  0.001    0.000 -0.000 -0.000
 C          0.000  0.005 -0.004    0.001  0.002 -0.002   -0.000 -0.000  0.000
 C          0.001 -0.001  0.003    0.000 -0.000  0.000    0.000  0.000 -0.000
 H          0.024  0.022 -0.027    0.003  0.003 -0.003   -0.000 -0.000  0.000
 O         -0.000  0.000 -0.000   -0.000 -0.000 -0.000    0.000  0.000  0.000
 H         -0.026 -0.010 -0.016   -0.003 -0.001 -0.002   -0.000 -0.000 -0.000
 H          0.002  0.001  0.003    0.001  0.000  0.001   -0.000 -0.000 -0.000
 H          0.042 -0.083  0.027    0.020 -0.039  0.013   -0.003  0.007 -0.002
 H         -0.040 -0.007 -0.017   -0.030 -0.006 -0.012    0.007  0.002  0.003
 H         -0.006  0.029  0.035   -0.004  0.019  0.024    0.001 -0.004 -0.005
 O         -0.000  0.000 -0.000    0.000  0.000  0.000   -0.002  0.000  0.000
 C         -0.000 -0.000 -0.000    0.000  0.000  0.000   -0.013 -0.012 -0.079
 H          0.001  0.000  0.003   -0.001 -0.001 -0.006    0.192  0.133  0.940
 C          0.000  0.000  0.000   -0.000 -0.000 -0.000    0.000 -0.001 -0.000
 H         -0.001 -0.000 -0.003    0.001  0.000  0.005   -0.004  0.006  0.007
 C          0.000 -0.000  0.000   -0.000 -0.000 -0.000   -0.001  0.002 -0.002
 O         -0.000  0.000 -0.000    0.000 -0.000  0.000    0.000 -0.001  0.001
 O         -0.000 -0.000 -0.000    0.000  0.000  0.000   -0.000  0.000  0.001
 H         -0.000  0.000  0.000   -0.000 -0.000 -0.000   -0.000 -0.000  0.001
 C          0.000  0.000  0.000   -0.000 -0.000 -0.000   -0.002 -0.003 -0.013
 H         -0.000 -0.000 -0.001    0.000  0.000  0.000    0.021  0.027  0.155
 O         -0.000 -0.000 -0.000    0.000  0.000  0.000   -0.000  0.000  0.000
 H          0.000 -0.000  0.000    0.000  0.000 -0.000    0.001 -0.001  0.001
 C         -0.000 -0.000 -0.000    0.000  0.000  0.000    0.004  0.003  0.013
 H          0.000  0.000  0.001   -0.000 -0.000 -0.001   -0.044 -0.035 -0.160
 O         -0.000 -0.000  0.000   -0.000  0.000  0.000   -0.000 -0.000  0.000
 H          0.000  0.000 -0.000    0.000 -0.000  0.000    0.001 -0.000  0.003
 C          0.000  0.000  0.000   -0.000 -0.000 -0.000   -0.000  0.000 -0.000
 H         -0.001 -0.000 -0.003    0.001  0.000  0.003    0.002  0.000  0.005
 O         -0.000  0.000 -0.000   -0.000  0.000  0.000    0.000  0.000 -0.000
 H          0.000 -0.000  0.000    0.000 -0.000  0.000    0.000  0.000  0.000
 H          0.001  0.001  0.002    0.000 -0.013 -0.017   -0.000  0.000  0.001
 TransDip  -0.150 -0.146  0.080    0.123 -0.092 -0.030   -0.076 -0.014 -0.111

 Mode:               139                    140                    141
 Frequency:      3034.43                3051.02                3054.94
 Force Cnst:      5.6233                 6.0304                 6.0060
 Red. Mass:       1.0365                 1.0995                 1.0923
 IR Active:          YES                    YES                    YES
 IR Intens:       27.827                 12.212                 38.922
 Raman Active:       YES                    YES                    YES
               X      Y      Z        X      Y      Z        X      Y      Z
 C          0.001  0.001 -0.001   -0.001 -0.001  0.002   -0.001 -0.003  0.004
 H         -0.008 -0.010  0.010    0.008  0.014 -0.015    0.022  0.035 -0.038
 C         -0.002 -0.002  0.003   -0.000 -0.001  0.000   -0.001 -0.001  0.001
 H          0.021  0.028 -0.035    0.004  0.006 -0.007    0.009  0.013 -0.017
 O          0.000 -0.000 -0.000    0.000  0.000  0.000   -0.000  0.000 -0.000
 H          0.000 -0.000 -0.000   -0.000  0.000  0.000   -0.000  0.001 -0.000
 C          0.001  0.001 -0.000   -0.001 -0.001  0.001    0.000 -0.000 -0.001
 H         -0.006 -0.011  0.011    0.011  0.018 -0.019   -0.001 -0.003  0.003
 H         -0.001 -0.003 -0.008   -0.000  0.002  0.005    0.001  0.002  0.004
 C         -0.000 -0.000  0.000   -0.000 -0.001 -0.001    0.001  0.002 -0.002
 H          0.001  0.002 -0.002    0.005  0.006 -0.003   -0.011 -0.018  0.019
 C          0.000  0.000  0.000    0.031 -0.073 -0.035   -0.004  0.010  0.004
 H         -0.001 -0.002 -0.004    0.053  0.101  0.309   -0.007 -0.013 -0.039
 H          0.000 -0.001 -0.000   -0.415  0.778  0.104    0.059 -0.109 -0.014
 O         -0.000 -0.000  0.000   -0.001 -0.001  0.000    0.000  0.000  0.000
 C          0.003  0.001 -0.003    0.002  0.018 -0.009   -0.002  0.019 -0.006
 H         -0.009  0.017  0.000    0.053 -0.101 -0.008    0.077 -0.158 -0.015
 H         -0.023 -0.034  0.039   -0.076 -0.108  0.128   -0.052 -0.072  0.088
 C         -0.004 -0.007 -0.002    0.001  0.004  0.018    0.000  0.002  0.030
 H          0.012  0.026  0.073   -0.033 -0.074 -0.195   -0.050 -0.111 -0.290
 H          0.035  0.056 -0.056    0.017  0.031 -0.025    0.048  0.086 -0.074
 C          0.000 -0.002 -0.003    0.000  0.001  0.001   -0.001 -0.004 -0.004
 C         -0.030 -0.029  0.027   -0.001 -0.000 -0.000   -0.001 -0.001  0.004
 C          0.006  0.004  0.001   -0.001 -0.000 -0.000   -0.067 -0.027 -0.029
 H         -0.015 -0.016  0.019    0.002  0.002 -0.002    0.075  0.072 -0.098
 O          0.000  0.000 -0.000    0.000 -0.000 -0.000    0.002 -0.000  0.000
 H         -0.057 -0.022 -0.035    0.008  0.003  0.005    0.717  0.261  0.441
 H          0.000  0.001 -0.000    0.000  0.000  0.000   -0.018 -0.002 -0.006
 H         -0.267  0.509 -0.170   -0.000  0.001 -0.000   -0.019  0.042 -0.013
 H          0.560  0.126  0.228    0.010  0.003  0.004    0.026  0.008  0.009
 H          0.049 -0.292 -0.375    0.000 -0.002 -0.003    0.008 -0.040 -0.051
 O          0.000  0.000 -0.000   -0.000  0.000 -0.000    0.000 -0.000  0.000
 C          0.000  0.000  0.001   -0.000 -0.000 -0.001    0.000  0.000  0.000
 H         -0.002 -0.002 -0.012    0.002  0.001  0.010   -0.000 -0.000 -0.002
 C          0.000  0.000  0.000    0.001 -0.000  0.001   -0.000  0.000 -0.000
 H          0.000 -0.000 -0.000   -0.000 -0.000 -0.010    0.000  0.000  0.002
 C          0.000 -0.000  0.000   -0.000 -0.000 -0.000    0.000  0.000  0.000
 O         -0.000  0.000 -0.000    0.000  0.000 -0.000   -0.000 -0.000  0.000
 O          0.000  0.000 -0.000    0.000  0.000  0.000   -0.000 -0.000 -0.000
 H         -0.000  0.000 -0.000   -0.000 -0.000  0.000    0.000  0.000 -0.000
 C          0.000  0.000  0.000    0.000 -0.000 -0.000    0.000  0.000  0.000
 H         -0.000 -0.000 -0.002    0.000  0.000  0.001   -0.000 -0.000 -0.000
 O         -0.000  0.000 -0.000   -0.000  0.000  0.000   -0.000 -0.000 -0.000
 H          0.000 -0.000 -0.000    0.000 -0.000 -0.000   -0.000 -0.000  0.000
 C         -0.000 -0.000 -0.000    0.000  0.000  0.000   -0.000 -0.000 -0.000
 H          0.001  0.000  0.002   -0.001 -0.000 -0.002    0.000  0.000  0.001
 O         -0.000  0.000  0.000   -0.000 -0.000  0.000    0.000  0.000  0.000
 H          0.000  0.000 -0.000    0.000  0.000  0.000   -0.000 -0.000 -0.000
 C          0.000 -0.000  0.000    0.000  0.000  0.000    0.000 -0.000 -0.000
 H          0.000  0.000 -0.000   -0.000 -0.000  0.000    0.000  0.000  0.000
 O         -0.000  0.000  0.000   -0.000  0.000  0.000   -0.000  0.000 -0.000
 H          0.000 -0.000  0.000   -0.000  0.000  0.000    0.000 -0.000  0.000
 H         -0.002  0.026  0.036   -0.000 -0.008 -0.010   -0.003  0.045  0.052
 TransDip  -0.078 -0.131  0.072    0.024 -0.108 -0.015   -0.196 -0.007 -0.041

 Mode:               142                    143                    144
 Frequency:      3055.55                3063.00                3066.38
 Force Cnst:      6.0251                 6.0008                 6.1046
 Red. Mass:       1.0953                 1.0856                 1.1019
 IR Active:          YES                    YES                    YES
 IR Intens:       67.200                 22.198                 30.435
 Raman Active:       YES                    YES                    YES
               X      Y      Z        X      Y      Z        X      Y      Z
 C          0.002  0.004 -0.005   -0.000 -0.000  0.000    0.002  0.003 -0.004
 H         -0.025 -0.046  0.049    0.000  0.000 -0.000   -0.023 -0.044  0.043
 C          0.000  0.001  0.000   -0.000 -0.000  0.000   -0.000 -0.000  0.001
 H         -0.003 -0.004  0.006    0.000  0.000 -0.000    0.003  0.004 -0.003
 O          0.000 -0.000  0.000   -0.000  0.000 -0.000   -0.000  0.000 -0.000
 H         -0.000 -0.000 -0.000    0.000  0.000  0.000    0.000 -0.001 -0.000
 C          0.001  0.002 -0.001   -0.000 -0.000 -0.000   -0.007 -0.012  0.019
 H         -0.012 -0.018  0.019    0.000  0.001 -0.001    0.103  0.169 -0.167
 H         -0.000 -0.001 -0.004    0.000  0.000  0.001   -0.012 -0.029 -0.065
 C         -0.001 -0.003  0.004   -0.000 -0.000  0.000    0.002  0.005 -0.005
 H          0.021  0.035 -0.037    0.000  0.001 -0.001   -0.030 -0.050  0.060
 C          0.009 -0.020 -0.008   -0.000 -0.000 -0.000   -0.003  0.007  0.002
 H          0.012  0.024  0.073    0.000  0.001  0.004   -0.004 -0.008 -0.022
 H         -0.114  0.213  0.028   -0.000  0.000  0.000    0.041 -0.074 -0.010
 O         -0.000 -0.000  0.000   -0.000 -0.000  0.000    0.000  0.000  0.000
 C          0.005 -0.038  0.010   -0.000 -0.001  0.000    0.008  0.065 -0.037
 H         -0.158  0.322  0.031   -0.003  0.007  0.001    0.190 -0.381 -0.039
 H          0.096  0.132 -0.160    0.004  0.005 -0.006   -0.287 -0.400  0.471
 C         -0.002 -0.009 -0.066   -0.000 -0.000  0.001    0.005  0.007 -0.046
 H          0.110  0.249  0.651   -0.001 -0.002 -0.004    0.062  0.136  0.352
 H         -0.087 -0.155  0.132    0.002  0.003 -0.002   -0.127 -0.216  0.196
 C         -0.000 -0.005 -0.006   -0.000  0.000  0.000    0.000 -0.001 -0.001
 C          0.004 -0.000  0.003   -0.000  0.000 -0.000    0.006 -0.002  0.001
 C         -0.031 -0.013 -0.014    0.000  0.000 -0.000    0.001  0.001  0.000
 H          0.031  0.029 -0.041   -0.000 -0.000  0.000   -0.004 -0.004  0.005
 O          0.001 -0.000 -0.000   -0.000  0.000  0.000   -0.000  0.000  0.000
 H          0.339  0.123  0.209   -0.000 -0.000 -0.000   -0.008 -0.003 -0.005
 H         -0.007 -0.000 -0.002    0.000  0.000  0.000    0.000  0.000 -0.000
 H         -0.010  0.023 -0.007    0.000 -0.000  0.000   -0.009  0.020 -0.007
 H         -0.041 -0.009 -0.017    0.001  0.000  0.000   -0.055 -0.014 -0.022
 H          0.003 -0.013 -0.016    0.000 -0.000 -0.000   -0.001  0.012  0.018
 O         -0.000  0.000 -0.000   -0.000 -0.000  0.000    0.000 -0.000  0.000
 C         -0.000  0.000 -0.000   -0.002 -0.002 -0.012   -0.000 -0.000 -0.000
 H          0.000  0.000  0.002    0.028  0.018  0.143    0.000  0.000  0.002
 C          0.000 -0.000  0.000   -0.001 -0.000 -0.003   -0.000  0.000 -0.000
 H         -0.001 -0.000 -0.004    0.006  0.002  0.038    0.001  0.000  0.004
 C          0.000 -0.000 -0.000   -0.000  0.000 -0.000   -0.000  0.000 -0.000
 O         -0.000  0.000 -0.000    0.000 -0.000  0.000    0.000 -0.000  0.000
 O          0.000  0.000  0.000   -0.000  0.000  0.000   -0.000 -0.000  0.000
 H         -0.000  0.000 -0.000    0.000 -0.000  0.000    0.000  0.000 -0.000
 C          0.000 -0.000 -0.000   -0.002 -0.002 -0.011   -0.000 -0.000 -0.000
 H          0.000  0.000  0.000    0.015  0.028  0.127    0.000  0.000  0.002
 O         -0.000  0.000 -0.000    0.000  0.000  0.000    0.000 -0.000  0.000
 H          0.000 -0.000 -0.000   -0.000 -0.002 -0.002   -0.000 -0.000 -0.000
 C          0.000  0.000  0.000   -0.021 -0.019 -0.077   -0.000 -0.000 -0.001
 H         -0.000 -0.000 -0.001    0.244  0.226  0.912    0.003  0.003  0.011
 O         -0.000 -0.000  0.000    0.001  0.001  0.001    0.000  0.000  0.000
 H          0.000  0.000  0.000   -0.006 -0.010 -0.011   -0.000 -0.000 -0.000
 C         -0.000  0.000  0.000   -0.002 -0.002 -0.008   -0.000 -0.000 -0.000
 H          0.000 -0.000  0.000    0.034  0.010  0.091    0.001  0.000  0.003
 O         -0.000  0.000 -0.000    0.000  0.000  0.000    0.000 -0.000  0.000
 H         -0.000 -0.000  0.000   -0.002 -0.001 -0.002   -0.000  0.000 -0.000
 H          0.000  0.056  0.070   -0.000 -0.000 -0.000    0.001  0.012  0.016
 TransDip  -0.066 -0.177 -0.182   -0.038 -0.012 -0.146    0.013  0.126 -0.124

 Mode:               145                    146                    147
 Frequency:      3076.89                3090.31                3107.15
 Force Cnst:      6.1010                 6.1944                 6.2626
 Red. Mass:       1.0938                 1.1009                 1.1010
 IR Active:          YES                    YES                    YES
 IR Intens:       34.128                 44.933                 23.407
 Raman Active:       YES                    YES                    YES
               X      Y      Z        X      Y      Z        X      Y      Z
 C         -0.002 -0.003  0.004    0.001  0.001 -0.001    0.000 -0.000 -0.000
 H          0.022  0.038 -0.044   -0.006 -0.011  0.013    0.000  0.000  0.000
 C         -0.004 -0.006  0.008    0.001  0.001 -0.002    0.001  0.001 -0.001
 H          0.052  0.062 -0.080   -0.010 -0.014  0.019   -0.010 -0.014  0.018
 O          0.000  0.000 -0.000    0.000 -0.000  0.000   -0.000  0.000  0.000
 H          0.000 -0.003  0.000   -0.000  0.000 -0.000   -0.000  0.000 -0.000
 C         -0.026 -0.042  0.067    0.001  0.001 -0.002    0.000  0.000 -0.000
 H          0.356  0.603 -0.584   -0.012 -0.020  0.020   -0.003 -0.004  0.004
 H         -0.039 -0.099 -0.227    0.001  0.003  0.007    0.000  0.001  0.002
 C         -0.003 -0.007  0.008    0.000  0.001 -0.001    0.000 -0.000  0.000
 H          0.041  0.078 -0.081   -0.003 -0.006  0.007    0.000  0.000 -0.000
 C          0.000 -0.001  0.001    0.000  0.000 -0.000    0.000 -0.000 -0.000
 H         -0.003 -0.004 -0.013   -0.000 -0.000 -0.000    0.000  0.000  0.001
 H         -0.004  0.008  0.001    0.000 -0.001 -0.000   -0.001  0.001  0.000
 O         -0.000  0.000 -0.000   -0.000 -0.000  0.000   -0.000  0.000  0.000
 C         -0.003 -0.018  0.011    0.001  0.002 -0.002   -0.000 -0.001  0.000
 H         -0.048  0.097  0.010    0.005 -0.011 -0.001   -0.002  0.004  0.000
 H          0.083  0.115 -0.140   -0.013 -0.018  0.021    0.003  0.004 -0.005
 C         -0.002 -0.003  0.009    0.001  0.002 -0.007   -0.001 -0.002  0.001
 H         -0.011 -0.024 -0.062    0.007  0.016  0.040   -0.000  0.000  0.001
 H          0.034  0.057 -0.052   -0.026 -0.042  0.040    0.012  0.017 -0.017
 C         -0.000  0.000 -0.000   -0.001 -0.001 -0.002    0.000 -0.004 -0.006
 C         -0.004  0.000 -0.002   -0.075  0.025 -0.046    0.007 -0.076 -0.052
 C         -0.001 -0.001 -0.000   -0.003 -0.001 -0.001   -0.002 -0.001 -0.001
 H          0.004  0.004 -0.005    0.004  0.004 -0.004    0.001  0.001 -0.002
 O          0.000 -0.000 -0.000   -0.000 -0.000 -0.000   -0.000 -0.000  0.000
 H          0.013  0.005  0.008    0.031  0.009  0.020    0.021  0.007  0.013
 H         -0.000  0.000  0.000    0.001  0.001  0.001   -0.001  0.001 -0.001
 H          0.008 -0.018  0.006    0.271 -0.558  0.180   -0.196  0.371 -0.140
 H          0.045  0.011  0.017    0.668  0.167  0.261    0.208  0.030  0.070
 H         -0.001  0.002  0.002   -0.036  0.093  0.104   -0.100  0.508  0.686
 O         -0.000  0.000 -0.000   -0.000 -0.000  0.000   -0.000  0.000  0.000
 C          0.000  0.000  0.000    0.000  0.000  0.000    0.000  0.000 -0.000
 H         -0.000 -0.000 -0.002   -0.000 -0.000 -0.000    0.000  0.000  0.000
 C          0.000  0.000  0.000    0.000 -0.000  0.000    0.000 -0.000 -0.000
 H         -0.001 -0.000 -0.003   -0.000  0.000 -0.000    0.000  0.000  0.000
 C          0.000 -0.000  0.000    0.000 -0.000 -0.000    0.000 -0.000 -0.000
 O         -0.000  0.000 -0.000   -0.000  0.000  0.000    0.000  0.000 -0.000
 O         -0.000  0.000 -0.000   -0.000 -0.000  0.000    0.000  0.000 -0.000
 H         -0.000  0.000  0.000    0.000  0.000 -0.000   -0.000  0.000 -0.000
 C          0.000  0.000  0.000    0.000 -0.000 -0.000   -0.000  0.000 -0.000
 H         -0.000 -0.000 -0.001    0.000  0.000  0.000    0.000  0.000  0.000
 O         -0.000 -0.000 -0.000   -0.000 -0.000  0.000   -0.000  0.000  0.000
 H          0.000 -0.000  0.000    0.000 -0.000  0.000    0.000 -0.000 -0.000
 C          0.000  0.000  0.000    0.000 -0.000 -0.000   -0.000 -0.000 -0.000
 H         -0.001 -0.001 -0.004    0.000  0.000  0.000    0.000  0.000  0.000
 O         -0.000 -0.000 -0.000   -0.000 -0.000 -0.000   -0.000  0.000  0.000
 H          0.000  0.000  0.000    0.000  0.000  0.000    0.000  0.000  0.000
 C          0.000  0.000  0.000   -0.000  0.000 -0.000   -0.000 -0.000 -0.000
 H         -0.000 -0.000 -0.001    0.000  0.000  0.000    0.000  0.000  0.000
 O         -0.000  0.000 -0.000    0.000 -0.000 -0.000   -0.000  0.000  0.000
 H         -0.000  0.000  0.000   -0.000 -0.000  0.000    0.000 -0.000  0.000
 H         -0.000 -0.000 -0.000    0.001  0.012  0.018   -0.003  0.045  0.062
 TransDip  -0.045 -0.096  0.154   -0.172  0.063 -0.111   -0.005 -0.124 -0.092

 Mode:               148                    149                    150
 Frequency:      3683.03                3758.54                3782.82
 Force Cnst:      8.5212                 8.8602                 8.9892
 Red. Mass:       1.0662                 1.0645                 1.0662
 IR Active:          YES                    YES                    YES
 IR Intens:      336.470                 87.178                 32.235
 Raman Active:       YES                    YES                    YES
               X      Y      Z        X      Y      Z        X      Y      Z
 C          0.000  0.000  0.000   -0.000  0.000 -0.000   -0.000 -0.000  0.000
 H         -0.000 -0.000  0.000   -0.000 -0.000  0.000    0.000  0.000 -0.000
 C         -0.000  0.002  0.000    0.000  0.000  0.000    0.000 -0.000  0.000
 H         -0.000 -0.005  0.003   -0.000 -0.000  0.000   -0.000 -0.000 -0.000
 O         -0.001 -0.002 -0.002   -0.000 -0.000 -0.000   -0.000 -0.000 -0.000
 H          0.010  0.011  0.027    0.000  0.000  0.000    0.000  0.000  0.000
 C          0.000 -0.001 -0.000   -0.000 -0.000 -0.000   -0.000 -0.000 -0.000
 H         -0.001  0.000 -0.000    0.000 -0.000  0.000    0.000 -0.000  0.000
 H         -0.001 -0.000 -0.001    0.000 -0.000 -0.000    0.000 -0.000 -0.000
 C          0.000  0.000  0.000    0.000  0.000 -0.000    0.000 -0.000  0.000
 H         -0.000 -0.000  0.000   -0.000 -0.000  0.000   -0.000 -0.000  0.000
 C         -0.000 -0.000 -0.000    0.000  0.000 -0.000    0.000  0.000 -0.000
 H         -0.000  0.000 -0.000   -0.000 -0.000  0.000    0.000 -0.000  0.000
 H          0.001 -0.000 -0.000    0.000  0.000  0.000    0.000 -0.000  0.000
 O          0.000  0.000 -0.000   -0.000 -0.000  0.000   -0.000 -0.000  0.000
 C         -0.000  0.000  0.000   -0.000  0.000 -0.000   -0.000  0.000  0.000
 H          0.000 -0.001 -0.000    0.000  0.000  0.000    0.000  0.000  0.000
 H         -0.000  0.000 -0.000    0.000 -0.000  0.000    0.000  0.000  0.000
 C         -0.000  0.000 -0.000    0.000  0.000  0.000    0.000  0.000  0.000
 H          0.000 -0.001 -0.002   -0.000 -0.000 -0.000   -0.000 -0.000 -0.000
 H          0.000 -0.000  0.000   -0.000 -0.000  0.000   -0.000  0.000  0.000
 C          0.000  0.000  0.000    0.000  0.000  0.000    0.000  0.000  0.000
 C         -0.000 -0.000  0.000    0.000  0.000  0.000    0.000  0.000 -0.000
 C         -0.001 -0.001 -0.002    0.000 -0.000 -0.000   -0.000 -0.000  0.000
 H         -0.008 -0.000  0.009   -0.000 -0.000  0.000    0.000  0.000 -0.000
 O         -0.047 -0.016 -0.037   -0.000 -0.000 -0.000   -0.000 -0.000 -0.000
 H          0.014  0.010  0.012   -0.000  0.000 -0.000   -0.000  0.000 -0.000
 H          0.761  0.252  0.593    0.001  0.000  0.001    0.001  0.000  0.001
 H         -0.001  0.003 -0.001    0.000  0.000 -0.000   -0.000  0.000 -0.000
 H         -0.001 -0.001 -0.000   -0.000 -0.000 -0.000   -0.000 -0.000 -0.000
 H          0.002 -0.001 -0.000    0.000 -0.000 -0.000    0.000 -0.000 -0.000
 O          0.000 -0.000 -0.000   -0.000  0.000  0.000   -0.000  0.000 -0.000
 C         -0.000 -0.000 -0.000   -0.000  0.000  0.000    0.000 -0.000  0.000
 H          0.000  0.000  0.000    0.000 -0.000  0.000   -0.000 -0.000 -0.000
 C         -0.000  0.000  0.000    0.000 -0.000 -0.000   -0.000  0.000  0.000
 H          0.000 -0.000  0.000   -0.000  0.000  0.000   -0.000 -0.000 -0.000
 C         -0.000  0.000  0.000    0.001 -0.002 -0.002   -0.000  0.000  0.000
 O          0.000 -0.000 -0.000    0.000 -0.000  0.001    0.000 -0.000 -0.000
 O         -0.000  0.000 -0.000    0.026 -0.054 -0.012    0.000 -0.000 -0.000
 H          0.000 -0.001 -0.000   -0.422  0.882  0.200   -0.002  0.004  0.001
 C         -0.000  0.000  0.000   -0.000  0.000 -0.000   -0.000  0.000  0.001
 H          0.000 -0.000 -0.000    0.000  0.000  0.001   -0.001  0.001 -0.002
 O          0.000 -0.000  0.000   -0.000 -0.000  0.000    0.001  0.003 -0.001
 H          0.000  0.000 -0.000    0.001  0.005 -0.002   -0.016 -0.042  0.016
 C         -0.000 -0.000  0.000    0.000 -0.000  0.000   -0.001 -0.001 -0.002
 H         -0.000 -0.000 -0.000   -0.000  0.000  0.000    0.004  0.004  0.012
 O          0.000  0.000  0.000    0.000  0.000  0.000   -0.014 -0.008 -0.060
 H         -0.000 -0.000 -0.001   -0.001 -0.001 -0.004    0.235  0.138  0.956
 C         -0.000  0.000  0.000    0.000 -0.000  0.000    0.000 -0.000  0.001
 H         -0.000 -0.000 -0.000   -0.000  0.000  0.000    0.002  0.000 -0.003
 O         -0.000 -0.000  0.000   -0.000 -0.000  0.000    0.002  0.004 -0.001
 H          0.000  0.001 -0.000    0.001  0.001 -0.001   -0.027 -0.060  0.022
 H         -0.002  0.002 -0.000   -0.000 -0.000 -0.000   -0.000 -0.000 -0.000
 TransDip   0.488  0.043  0.324   -0.113  0.241  0.136   -0.010 -0.076  0.165

 Mode:               151                    152                    153
 Frequency:      3804.09                3809.57                3828.14
 Force Cnst:      9.0904                 9.1178                 9.2081
 Red. Mass:       1.0662                 1.0663                 1.0665
 IR Active:          YES                    YES                    YES
 IR Intens:       35.071                 72.201                 26.399
 Raman Active:       YES                    YES                    YES
               X      Y      Z        X      Y      Z        X      Y      Z
 C          0.000 -0.000 -0.000    0.000  0.000 -0.000    0.000 -0.000  0.000
 H         -0.000  0.000 -0.000   -0.000  0.000 -0.000   -0.000  0.000  0.001
 C         -0.000  0.000  0.000   -0.000  0.000  0.000   -0.001  0.000 -0.001
 H          0.000  0.000 -0.000    0.000  0.000 -0.000   -0.001  0.003  0.000
 O          0.000  0.000  0.000    0.000  0.000  0.000   -0.016 -0.028 -0.053
 H         -0.000 -0.001 -0.001   -0.000 -0.001 -0.001    0.261  0.442  0.855
 C          0.000 -0.000  0.000    0.000  0.000  0.000    0.000  0.001  0.001
 H         -0.000 -0.000 -0.000   -0.000  0.000 -0.000    0.000 -0.000 -0.000
 H         -0.000 -0.000  0.000   -0.000 -0.000 -0.000    0.001 -0.001 -0.003
 C         -0.000 -0.000  0.000   -0.000 -0.000  0.000   -0.000 -0.000 -0.000
 H          0.000  0.000 -0.000    0.000  0.000 -0.000    0.000  0.000 -0.000
 C         -0.000 -0.000  0.000   -0.000 -0.000  0.000    0.000  0.000  0.000
 H         -0.000  0.000 -0.000   -0.000  0.000 -0.000   -0.000 -0.000 -0.000
 H         -0.000  0.000 -0.000    0.000 -0.000 -0.000   -0.000  0.000 -0.000
 O          0.000  0.000 -0.000    0.000  0.000 -0.000   -0.000 -0.000 -0.000
 C          0.000 -0.000  0.000    0.000 -0.000  0.000    0.000 -0.000  0.000
 H         -0.000  0.000 -0.000    0.000 -0.000 -0.000    0.000  0.000 -0.000
 H         -0.000  0.000 -0.000   -0.000  0.000 -0.000    0.000 -0.000  0.000
 C         -0.000 -0.000 -0.000   -0.000 -0.000 -0.000   -0.000  0.000 -0.000
 H          0.000  0.000  0.000    0.000  0.000  0.000    0.000 -0.000  0.000
 H          0.000  0.000 -0.000    0.000  0.000 -0.000   -0.000 -0.000  0.000
 C         -0.000 -0.000 -0.000   -0.000 -0.000 -0.000   -0.000  0.000  0.000
 C         -0.000 -0.000 -0.000   -0.000  0.000 -0.000    0.000 -0.000 -0.000
 C         -0.000  0.000  0.000   -0.000  0.000  0.000    0.000  0.000  0.000
 H         -0.000  0.000 -0.000   -0.000 -0.000 -0.000    0.000 -0.000 -0.000
 O          0.000  0.000  0.000    0.000  0.000  0.000    0.001  0.000  0.001
 H          0.000  0.000  0.000    0.000 -0.000  0.000   -0.000 -0.000 -0.000
 H         -0.001 -0.000 -0.000   -0.000 -0.000 -0.000   -0.023 -0.008 -0.020
 H         -0.000 -0.000  0.000   -0.000 -0.000  0.000    0.000 -0.000  0.000
 H          0.000  0.000  0.000    0.000  0.000  0.000    0.000  0.000  0.000
 H         -0.000  0.000 -0.000   -0.000  0.000 -0.000   -0.000 -0.000  0.000
 O         -0.000  0.000  0.000    0.000  0.000 -0.000   -0.000  0.000  0.000
 C          0.000 -0.000  0.000    0.000  0.000 -0.000    0.000  0.000  0.000
 H         -0.000 -0.000 -0.000    0.000  0.000  0.000   -0.000 -0.000 -0.000
 C         -0.000  0.000 -0.000   -0.000  0.000 -0.000    0.000  0.000  0.000
 H          0.000  0.000  0.000    0.000  0.000 -0.000   -0.000  0.000 -0.000
 C          0.000 -0.000 -0.000    0.000 -0.000  0.000    0.000 -0.000  0.000
 O         -0.000  0.000 -0.000   -0.000  0.000 -0.000   -0.000  0.000 -0.000
 O         -0.000  0.000  0.000   -0.000  0.000  0.000   -0.000  0.000  0.000
 H          0.000 -0.001 -0.000    0.002 -0.004 -0.001    0.000 -0.000 -0.000
 C         -0.000 -0.000  0.000    0.000 -0.001  0.001    0.000 -0.000 -0.000
 H         -0.001  0.000 -0.000    0.003  0.000  0.003    0.000 -0.000 -0.000
 O          0.003  0.009 -0.003   -0.020 -0.055  0.021   -0.000 -0.000  0.000
 H         -0.049 -0.142  0.054    0.304  0.875 -0.333    0.000  0.001 -0.000
 C         -0.000  0.001 -0.000    0.000  0.000 -0.000    0.000  0.000  0.000
 H          0.001  0.000  0.001   -0.000  0.001  0.001   -0.000 -0.000 -0.000
 O         -0.001 -0.001 -0.004   -0.001 -0.000 -0.003   -0.000 -0.000  0.000
 H          0.014  0.009  0.058    0.014  0.008  0.055    0.000  0.000 -0.000
 C         -0.001 -0.001  0.001   -0.000 -0.000  0.000   -0.000  0.000  0.000
 H         -0.001  0.002  0.004    0.000  0.000  0.001    0.000 -0.000 -0.000
 O         -0.025 -0.053  0.020   -0.004 -0.008  0.003   -0.000 -0.000  0.000
 H          0.401  0.838 -0.322    0.064  0.133 -0.051    0.001  0.001 -0.000
 H          0.000  0.000  0.000    0.000  0.000  0.000    0.000 -0.000  0.000
 TransDip   0.051  0.181 -0.028    0.134  0.229 -0.061   -0.011  0.109  0.122

 STANDARD THERMODYNAMIC QUANTITIES AT   298.15 K  AND     1.00 ATM

   This Molecule has  0 Imaginary Frequencies
   Zero point vibrational energy:      283.096 kcal/mol

   Atom    1 Element C  Has Mass   12.00000
   Atom    2 Element H  Has Mass    1.00783
   Atom    3 Element C  Has Mass   12.00000
   Atom    4 Element H  Has Mass    1.00783
   Atom    5 Element O  Has Mass   15.99491
   Atom    6 Element H  Has Mass    1.00783
   Atom    7 Element C  Has Mass   12.00000
   Atom    8 Element H  Has Mass    1.00783
   Atom    9 Element H  Has Mass    1.00783
   Atom   10 Element C  Has Mass   12.00000
   Atom   11 Element H  Has Mass    1.00783
   Atom   12 Element C  Has Mass   12.00000
   Atom   13 Element H  Has Mass    1.00783
   Atom   14 Element H  Has Mass    1.00783
   Atom   15 Element O  Has Mass   15.99491
   Atom   16 Element C  Has Mass   12.00000
   Atom   17 Element H  Has Mass    1.00783
   Atom   18 Element H  Has Mass    1.00783
   Atom   19 Element C  Has Mass   12.00000
   Atom   20 Element H  Has Mass    1.00783
   Atom   21 Element H  Has Mass    1.00783
   Atom   22 Element C  Has Mass   12.00000
   Atom   23 Element C  Has Mass   12.00000
   Atom   24 Element C  Has Mass   12.00000
   Atom   25 Element H  Has Mass    1.00783
   Atom   26 Element O  Has Mass   15.99491
   Atom   27 Element H  Has Mass    1.00783
   Atom   28 Element H  Has Mass    1.00783
   Atom   29 Element H  Has Mass    1.00783
   Atom   30 Element H  Has Mass    1.00783
   Atom   31 Element H  Has Mass    1.00783
   Atom   32 Element O  Has Mass   15.99491
   Atom   33 Element C  Has Mass   12.00000
   Atom   34 Element H  Has Mass    1.00783
   Atom   35 Element C  Has Mass   12.00000
   Atom   36 Element H  Has Mass    1.00783
   Atom   37 Element C  Has Mass   12.00000
   Atom   38 Element O  Has Mass   15.99491
   Atom   39 Element O  Has Mass   15.99491
   Atom   40 Element H  Has Mass    1.00783
   Atom   41 Element C  Has Mass   12.00000
   Atom   42 Element H  Has Mass    1.00783
   Atom   43 Element O  Has Mass   15.99491
   Atom   44 Element H  Has Mass    1.00783
   Atom   45 Element C  Has Mass   12.00000
   Atom   46 Element H  Has Mass    1.00783
   Atom   47 Element O  Has Mass   15.99491
   Atom   48 Element H  Has Mass    1.00783
   Atom   49 Element C  Has Mass   12.00000
   Atom   50 Element H  Has Mass    1.00783
   Atom   51 Element O  Has Mass   15.99491
   Atom   52 Element H  Has Mass    1.00783
   Atom   53 Element H  Has Mass    1.00783
   Molecular Mass:   364.173430 amu
   Principal axes and moments of inertia in amu*Bohr^2:
                             1           2           3
    Eigenvalues --     3980.34901 23317.61363 25598.42189
          X               0.99995     0.01001     0.00056
          Y              -0.01001     0.99995     0.00120
          Z              -0.00055    -0.00121     1.00000
   Rotational Symmetry Number is   1
   The Molecule is an Asymmetric Top
   Translational Enthalpy:        0.889 kcal/mol
   Rotational Enthalpy:           0.889 kcal/mol
   Vibrational Enthalpy:        297.761 kcal/mol
   gas constant (RT):             0.592 kcal/mol
   Translational Entropy:        43.570  cal/mol.K
   Rotational Entropy:           36.117  cal/mol.K
   Vibrational Entropy:          99.876  cal/mol.K

   Total Enthalpy:              300.131 kcal/mol
   Total Entropy:               179.563  cal/mol.K
Archival summary:
1\1\february\FREQ\ProcedureUnspecified\BasisUnspecified\91628\taweetha\TueApr204:25:202019TueApr204:25:202019\0\\#,FREQ,ProcedureUnspecified,BasisUnspecified,\\0,1\O\C,1,1.37528\H,2,1.1039,1,111.303\C,1,1.43592,2,115.203,3,-43.6374,0\H,4,1.09497,1,109.483,2,-62.0834,0\H,4,1.09912,1,108.725,2,56.2369,0\O,2,1.43667,1,108.17,3,119.472,0\C,7,1.42252,2,113.476,1,-178.398,0\H,8,1.09679,7,111.239,2,56.3789,0\C,4,1.52514,1,109.175,2,176.693,0\H,10,1.09992,4,105.507,1,-176.886,0\C,8,1.52691,7,107.052,2,171.973,0\O,12,1.20211,8,124.224,7,-111.701,0\O,12,1.3488,8,112.065,7,67.6072,0\H,14,0.969124,12,107.379,8,-178.846,0\C,2,1.53117,1,109.157,3,-121.357,0\H,16,1.1007,2,107.004,1,-52.6196,0\O,16,1.41727,2,108.405,1,66.8723,0\H,18,0.964722,16,107.772,2,166.015,0\C,16,1.53152,2,109.895,1,-171.841,0\H,20,1.09454,16,108.61,2,-69.1801,0\O,20,1.43471,16,111.149,2,176.802,0\H,22,0.965905,20,108.698,16,-61.9624,0\C,20,1.52789,16,112.617,2,51.0466,0\H,24,1.09927,20,109.712,16,65.6138,0\O,24,1.41751,20,111.657,16,-171.352,0\H,26,0.964517,24,108.208,20,-47.1439,0\C,10,1.53478,4,112.11,1,-58.9189,0\H,28,1.09379,10,109.436,4,60.4904,0\H,28,1.09827,10,109.859,4,-56.6271,0\C,28,1.53203,10,112.726,4,-178.393,0\H,31,1.09903,28,109.29,10,64.9227,0\O,31,1.44335,28,109.172,10,-176.437,0\H,33,0.96295,31,109.021,28,-51.5748,0\C,10,1.53532,4,112.894,1,65.4149,0\H,35,1.09521,10,108.893,4,-59.3501,0\H,35,1.09572,10,110.068,4,57.3162,0\C,35,1.53175,10,111.107,4,179.323,0\H,38,1.09429,35,109.775,10,178.108,0\H,38,1.09707,35,109.101,10,-65.869,0\C,31,1.53657,28,112.35,10,-55.9715,0\H,41,1.09896,31,106.32,28,-62.1694,0\C,41,1.56165,31,116.47,28,178.601,0\H,43,1.09931,41,104.096,31,-165.457,0\C,43,1.53587,41,114.49,31,-48.587,0\H,45,1.09164,43,111.574,41,69.8224,0\H,45,1.09326,43,112.031,41,-52.1102,0\H,45,1.0936,43,110.099,41,-171.705,0\C,43,1.54509,41,115.153,31,81.7122,0\H,49,1.09412,43,108.153,41,159.194,0\H,49,1.1011,43,108.975,41,42.9252,0\O,49,1.4172,43,115.786,41,-82.7582,0\H,52,0.969787,49,106.882,43,54.6548,0\\\@

 Total job time:  35640.37s(wall), 206381.49s(cpu) 
 Tue Apr  2 04:25:20 2019

        *************************************************************
        *                                                           *
        *  Thank you very much for using Q-Chem.  Have a nice day.  *
        *                                                           *
        *************************************************************


 
User input: 3 of 3 
 
Q-Chem Developer Version!
                  Welcome to Q-Chem
     A Quantum Leap Into The Future Of Chemistry


 Q-Chem 5.1, Q-Chem, Inc., Pleasanton, CA (2018)

 Yihan Shao,  Zhengting Gan,  E. Epifanovsky,  A. T. B. Gilbert,  M. Wormit,  
 J. Kussmann,  A. W. Lange,  A. Behn,  Jia Deng,  Xintian Feng,  D. Ghosh,  
 M. Goldey,  P. R. Horn,  L. D. Jacobson,  I. Kaliman,  T. Kus,  A. Landau,  
 Jie Liu,  E. I. Proynov,  R. M. Richard,  R. P. Steele,  E. J. Sundstrom,  
 H. L. Woodcock III,  P. M. Zimmerman,  D. Zuev,  B. Albrecht,  E. Alguire,  
 S. A. Baeppler,  D. Barton,  Z. Benda,  Y. A. Bernard,  E. J. Berquist,  
 K. B. Bravaya,  H. Burton,  D. Casanova,  Chun-Min Chang,  Yunqing Chen,  
 A. Chien,  K. D. Closser,  M. P. Coons,  S. Coriani,  S. Dasgupta,  
 A. L. Dempwolff,  M. Diedenhofen,  Hainam Do,  R. G. Edgar,  Po-Tung Fang,  
 S. Faraji,  S. Fatehi,  Qingguo Feng,  K. D. Fenk,  J. Fosso-Tande,  
 J. Gayvert,  Qinghui Ge,  A. Ghysels,  G. Gidofalvi,  J. Gomes,  
 J. Gonthier,  A. Gunina,  D. Hait,  M. W. D. Hanson-Heine,  
 P. H. P. Harbach,  A. W. Hauser,  J. E. Herr,  E. G. Hohenstein,  
 Z. C. Holden,  Kerwin Hui,  B. C. Huynh,  T.-C. Jagau,  Hyunjun Ji,  
 B. Kaduk,  K. Khistyaev,  Jaehoon Kim,  P. Klunzinger,  K. Koh,  
 D. Kosenkov,  L. Koulias,  T. Kowalczyk,  C. M. Krauter,  A. Kunitsa,  
 Ka Un Lao,  A. Laurent,  K. V. Lawler,  Joonho Lee,  D. Lefrancois,  
 S. Lehtola,  D. S. Levine,  Yi-Pei Li,  You-Sheng Lin,  Fenglai Liu,  
 E. Livshits,  A. Luenser,  P. Manohar,  E. Mansoor,  S. F. Manzer,  
 Shan-Ping Mao,  Yuezhi Mao,  N. Mardirossian,  A. V. Marenich,  
 T. Markovich,  L. A. Martinez-Martinez,  S. A. Maurer,  N. J. Mayhall,  
 S. C. McKenzie,  J.-M. Mewes,  A. F. Morrison,  J. W. Mullinax,  K. Nanda,  
 T. S. Nguyen-Beck,  R. Olivares-Amaya,  J. A. Parkhill,  T. M. Perrine,  
 F. Plasser,  P. Pokhilko,  S. Prager,  A. Prociuk,  E. Ramos,  D. R. Rehn,  
 F. Rob,  M. Schneider,  N. Sergueev,  S. M. Sharada,  S. Sharma,  
 D. W. Small,  T. Stauch,  T. Stein,  Yu-Chuan Su,  A. J. W. Thom,  
 A. Tkatchenko,  T. Tsuchimochi,  N. M. Tubman,  L. Vogt,  M. L. Vidal,  
 O. Vydrov,  M. A. Watson,  J. Wenzel,  M. de Wergifosse,  T. A. Wesolowski,  
 A. White,  J. Witte,  A. Yamada,  Jun Yang,  K. Yao,  S. Yeganeh,  
 S. R. Yost,  Zhi-Qiang You,  A. Zech,  Igor Ying Zhang,  Xing Zhang,  
 Yan Zhao,  Ying Zhu,  B. R. Brooks,  G. K. L. Chan,  C. J. Cramer,  
 M. S. Gordon,  W. J. Hehre,  A. Klamt,  M. W. Schmidt,  C. D. Sherrill,  
 D. G. Truhlar,  A. Aspuru-Guzik,  R. Baer,  A. T. Bell,  N. A. Besley,  
 Jeng-Da Chai,  A. E. DePrince, III,  R. A. DiStasio Jr.,  A. Dreuw,  
 B. D. Dunietz,  T. R. Furlani,  Chao-Ping Hsu,  Yousung Jung,  Jing Kong,  
 D. S. Lambrecht,  WanZhen Liang,  C. Ochsenfeld,  V. A. Rassolov,  
 L. V. Slipchenko,  J. E. Subotnik,  T. Van Voorhis,  J. M. Herbert,  
 A. I. Krylov,  P. M. W. Gill,  M. Head-Gordon

 Contributors to earlier versions of Q-Chem not listed above: 
 R. D. Adamson,  B. Austin,  J. Baker,  G. J. O. Beran,  K. Brandhorst,  
 S. T. Brown,  E. F. C. Byrd,  A. K. Chakraborty,  C.-L. Cheng,  
 Siu Hung Chien,  D. M. Chipman,  D. L. Crittenden,  H. Dachsel,  
 R. J. Doerksen,  A. D. Dutoi,  L. Fusti-Molnar,  W. A. Goddard III,  
 A. Golubeva-Zadorozhnaya,  S. R. Gwaltney,  G. Hawkins,  A. Heyden,  
 S. Hirata,  G. Kedziora,  F. J. Keil,  C. Kelley,  Jihan Kim,  R. A. King,  
 R. Z. Khaliullin,  P. P. Korambath,  W. Kurlancheek,  A. M. Lee,  M. S. Lee,  
 S. V. Levchenko,  Ching Yeh Lin,  D. Liotard,  R. C. Lochan,  I. Lotan,  
 P. E. Maslen,  N. Nair,  D. P. O'Neill,  D. Neuhauser,  E. Neuscamman,  
 C. M. Oana,  R. Olson,  B. Peters,  R. Peverati,  P. A. Pieniazek,  
 Y. M. Rhee,  J. Ritchie,  M. A. Rohrdanz,  E. Rosta,  N. J. Russ,  
 H. F. Schaefer III,  N. E. Schultz,  N. Shenvi,  A. C. Simmonett,  A. Sodt,  
 D. Stuck,  K. S. Thanthiriwatte,  V. Vanovschi,  Tao Wang,  A. Warshel,  
 C. F. Williams,  Q. Wu,  X. Xu,  W. Zhang

 Please cite Q-Chem as follows:
 Y. Shao et al., Mol. Phys. 113, 184-215 (2015)
 DOI: 10.1080/00268976.2014.952696

 Q-Chem 5.1.2 for Intel X86 EM64T Linux

 Parts of Q-Chem use Armadillo 8.300.2 (Tropical Shenanigans).
 http://arma.sourceforge.net/

 Q-Chem begins on Tue Apr  2 04:25:20 2019  

Host: 
0

     Scratch files written to /scratch/taweetham/qchem6866//
The previous job contains 0 fragments, simply inherited here
Symmetry turned off for PCM/SM12/SMD calculation
Input Ideriv = 1
Curr. Ideriv = -1
Max.  Ideriv = 1
Input Ideriv = 2
Curr. Ideriv = 1
Max.  Ideriv = 1

Checking the input file for inconsistencies... 	...done.

--------------------------------------------------------------
User input:
--------------------------------------------------------------

$molecule
read
$end

$rem
   scf_guess 	sad
   job_type 	sp
   basis 	6-311++g**
   method 	b3lyp
   thresh    	14
   solvent_method smd
$end

$pcm
solver inversion
$end


--------------------------------------------------------------
 ----------------------------------------------------------------
             Standard Nuclear Orientation (Angstroms)
    I     Atom           X                Y                Z
 ----------------------------------------------------------------
    1      C      -4.0072450351    -0.4110345726    -0.5425788386
    2      H      -3.5885658475     0.2933662591    -1.2748624833
    3      C      -3.7096282626     0.1800827548     0.8441630883
    4      H      -4.1647194602    -0.4642934557     1.6093662913
    5      O      -4.3144290065     1.4881117629     0.9250327030
    6      H      -4.0581645461     1.9015229109     1.7561119671
    7      C      -2.2066944599     0.3030861320     1.1146908961
    8      H      -1.7838010388     1.0349471741     0.4204953362
    9      H      -2.0571586283     0.6996816107     2.1278783110
   10      C      -1.4656611527    -1.0323477690     0.9628883772
   11      H      -1.8608000395    -1.7383486082     1.7080446351
   12      C       0.0218345829    -0.9019448988     1.2733535750
   13      H       0.1681941621    -0.5640814961     2.3089612446
   14      H       0.5275989856    -1.8650232657     1.1482768310
   15      O       0.6058342404     0.0644533424     0.3862856171
   16      C      -1.7359246640    -1.6148142499    -0.4317065631
   17      H      -1.2546095416    -2.5942578326    -0.5298268067
   18      H      -1.2787725676    -0.9623409380    -1.1832228791
   19      C      -3.2395899987    -1.7433581200    -0.6938736914
   20      H      -3.4076421361    -2.1282187400    -1.7043721622
   21      H      -3.6611782701    -2.4885821476    -0.0079679076
   22      C      -5.5129446962    -0.6104861817    -0.9056802130
   23      C      -6.3403890421    -1.3194611174     0.1767191425
   24      C      -6.2392234835     0.6551259134    -1.4136755275
   25      H      -5.5815447381     1.1865194465    -2.1190203400
   26      O      -6.7182488450     1.5351572225    -0.4114146732
   27      H      -7.1253198068     0.3386567406    -1.9720489218
   28      H      -5.9622407311     1.7556032980     0.1545734145
   29      H      -5.8812060826    -2.2595621238     0.4938675353
   30      H      -7.3380400271    -1.5529006569    -0.2055803489
   31      H      -6.4782091092    -0.6866028934     1.0554581343
   32      O       2.7057990233    -0.7678481976     0.0945666606
   33      C       4.1063379895    -0.6230944367     0.2973296432
   34      H       4.3415119122    -0.4813885095     1.3591994874
   35      C       1.9366842137     0.3323860729     0.6063816211
   36      H       2.1502871656     0.4451020845     1.6835400925
   37      C       4.7565461092    -1.9432054634    -0.1100882083
   38      O       5.2821229592    -2.7035612799     0.6584814218
   39      O       4.6602669693    -2.1672848596    -1.4366549241
   40      H       5.0750495610    -3.0245444749    -1.6162735583
   41      C       4.6165208992     0.5812370956    -0.5053181860
   42      H       4.4341071279     0.3824587195    -1.5709679647
   43      O       6.0044366369     0.7216075111    -0.2536591556
   44      H       6.2833329236     1.5865702912    -0.5766903874
   45      C       3.8365514570     1.8213600217    -0.0715184966
   46      H       4.1130541045     2.0629872450     0.9595881127
   47      O       4.2342148190     2.9778501851    -0.8217045985
   48      H       3.9995772889     2.8413686880    -1.7486843064
   49      C       2.3202456732     1.6157200770    -0.1355231086
   50      H       2.0042029757     1.4891086298    -1.1822485254
   51      O       1.6380116806     2.7019637008     0.4672057562
   52      H       2.0447061535     3.5173840456     0.1503803180
   53      H      -5.4911991159    -1.2693496534    -1.7853960295
 ----------------------------------------------------------------
 Nuclear Repulsion Energy =  2413.7019285583 hartrees
 There are       98 alpha and       98 beta electrons
 Requested basis set is 6-311++G(d,p)
 There are 290 shells and 746 basis functions

 Total QAlloc Memory Limit   2000 MB
 Mega-Array Size       188 MB
 MEM_STATIC part       192 MB
 A cutoff of  1.0D-14 yielded  30464 shell pairs
 There are    195364 function pairs (    206984 Cartesian)

 -------------------------------------------------------
 OpenMP Integral Computing Module                       
 Release: version 1.0, May 2013, Q-Chem Inc. Pittsburgh 
 -------------------------------------------------------
 Integral Job Info:
 Integral job number is                      11
 Integral operator is                         1
 short-range coefficients                     0
 long-range coefficients              100000000
 Omega coefficients                           0
 if combine SR and LR in K                    0
 Integral screening is                        0
 Integral computing path is                   2
 max size of driver memory is            800000
 size of driver memory is                593474
 size of scratch memory is              2361544
 max col of scratch BK array               1296
 max len of scratch array in speh3          155
 max len of scratch index in speh4           18
 max int batch size is                      520
 min int batch size is                       52
 fixed nKL is                                52
 max L of basis functions is                  2
 order of int derivative is                   0
 number of shells is                        290
 number of basis is                         771
 number of cartesian basis is               771
 number of contracted shell pairs         30464
 number of primitive shell pairs          65498
 maxK2 (contraction) of shell pair           36
 max number of K2 of shell pair               1
 max number of CS2 of shell pair           5901
 max number of PS2 of shell pair          10152
 mem total for path MDJ                  801340
 -------------------------------------------------------
 Smallest overlap matrix eigenvalue = 9.96E-07
 Linear dependence detected in AO basis
 Tighter screening thresholds may be required for diffuse basis sets
 Use S2THRESH > 14 and THRESH = 14 in case of SCF convergence issues
 Number of orthogonalized atomic orbitals = 745
 Maximum deviation from orthogonality = 2.776E-10

 Scale SEOQF with 1.000000e-02/1.000000e-01/1.000000e-01

 Standard Electronic Orientation quadrupole field applied
 Nucleus-field energy     =     0.0000000308 hartrees
 Guess from superposition of atomic densities
 Warning:  Energy on first SCF cycle will be non-variational
 SAD guess density has 196.000000 electrons

 -----------------------------------------------------------------------
  General SCF calculation program by
  Eric Jon Sundstrom, Paul Horn, Yuezhi Mao, Dmitri Zuev, Alec White,
  David Stuck, Shaama M.S., Shane Yost, Joonho Lee, David Small,
  Daniel Levine, Susi Lehtola, Hugh Burton, Evgeny Epifanovsky
 -----------------------------------------------------------------------
 Exchange:     0.2000 Hartree-Fock + 0.0800 Slater + 0.7200 B88
 Correlation:  0.1900 VWN1RPA + 0.8100 LYP
 Using SG-1 standard quadrature grid
 using 6 threads for integral computing
 -------------------------------------------------------
 OpenMP Integral computing Module                
 Release: version 2.0, May 2017, Q-Chem Inc. Pleasanton 
 -------------------------------------------------------
 -------------------------------------------------------
 OpenMP BLAS3 based DFT computing Module                
 Release: version 1.0, May 2013, Q-Chem Inc. Pittsburgh 
 -------------------------------------------------------
 A restricted SCF calculation will be
 performed using DIIS
 SCF converges when DIIS error is below 1.0e-05
 ---------------------------------------
  Cycle       Energy         DIIS error
 ---------------------------------------
    1   -1308.9244284745      2.29e-02  
    2   -1303.4339494638      3.03e-03  
    3   -1302.8450412391      4.56e-03  
    4   -1303.9252942783      8.16e-04  
    5   -1303.9552882065      3.44e-04  
    6   -1303.9606687240      1.03e-04  
    7   -1303.9612052839      2.91e-05  
    8   -1303.9612502212      7.30e-06  Convergence criterion met
 ---------------------------------------
 SCF time:   CPU 1716.62s  wall 302.00s 
 SCF   energy in the final basis set =    -1303.9612502212
 Total energy in the final basis set =    -1303.9612502212
 Exchange:     0.2000 Hartree-Fock + 0.0800 Slater + 0.7200 B88
 Correlation:  0.1900 VWN1RPA + 0.8100 LYP
 Using SG-1 standard quadrature grid

 Citation of the SMD model:
 Marenich, A.V.; Cramer, C.J.; Truhlar, D.G.
 J. Phys. Chem. B 2009, 113, 6378-6396.
 iSolventCode=           1
 Solvent: water                                                           

 vradii
            1           2           3           4           5           6
    1   1.8500000   1.2000000   1.8500000   1.2000000   1.5200000   1.2000000
            7           8           9          10          11          12
    1   1.8500000   1.2000000   1.2000000   1.8500000   1.2000000   1.8500000
           13          14          15          16          17          18
    1   1.2000000   1.2000000   1.5200000   1.8500000   1.2000000   1.2000000
           19          20          21          22          23          24
    1   1.8500000   1.2000000   1.2000000   1.8500000   1.8500000   1.8500000
           25          26          27          28          29          30
    1   1.2000000   1.5200000   1.2000000   1.2000000   1.2000000   1.2000000
           31          32          33          34          35          36
    1   1.2000000   1.5200000   1.8500000   1.2000000   1.8500000   1.2000000
           37          38          39          40          41          42
    1   1.8500000   1.5200000   1.5200000   1.2000000   1.8500000   1.2000000
           43          44          45          46          47          48
    1   1.5200000   1.2000000   1.8500000   1.2000000   1.5200000   1.2000000
           49          50          51          52          53
    1   1.8500000   1.2000000   1.5200000   1.2000000   1.2000000
Changing PCM_TESSEL_METHOD to VTN
Changing PCM_VDW_RADII to SMD_RADIUS
 Discretize the solute cavity surface with Lebedev spheres
	Using 302 Lebedev grid points for each H atom
	Using 302 Lebedev grid points for other atoms
	Atomic van der Waals radii will be scaled by 1.20
 Removing interior tesserae...
 Keep 4805 surface tesserae and discard 11201 interior tesserae
 Molecular Surface Area = 383.444 Angst**2

 Citation of the SMD model:
 Marenich, A.V.; Cramer, C.J.; Truhlar, D.G.
 J. Phys. Chem. B 2009, 113, 6378-6396.
 iSolventCode=           1
 Solvent: water                                                           

 vradii
            1           2           3           4           5           6
    1   1.8500000   1.2000000   1.8500000   1.2000000   1.5200000   1.2000000
            7           8           9          10          11          12
    1   1.8500000   1.2000000   1.2000000   1.8500000   1.2000000   1.8500000
           13          14          15          16          17          18
    1   1.2000000   1.2000000   1.5200000   1.8500000   1.2000000   1.2000000
           19          20          21          22          23          24
    1   1.8500000   1.2000000   1.2000000   1.8500000   1.8500000   1.8500000
           25          26          27          28          29          30
    1   1.2000000   1.5200000   1.2000000   1.2000000   1.2000000   1.2000000
           31          32          33          34          35          36
    1   1.2000000   1.5200000   1.8500000   1.2000000   1.8500000   1.2000000
           37          38          39          40          41          42
    1   1.8500000   1.5200000   1.5200000   1.2000000   1.8500000   1.2000000
           43          44          45          46          47          48
    1   1.5200000   1.2000000   1.8500000   1.2000000   1.5200000   1.2000000
           49          50          51          52          53
    1   1.8500000   1.2000000   1.5200000   1.2000000   1.2000000
 using 6 threads for integral computing
 -------------------------------------------------------
 OpenMP Integral computing Module                
 Release: version 2.0, May 2017, Q-Chem Inc. Pleasanton 
 -------------------------------------------------------
 -------------------------------------------------------
 OpenMP BLAS3 based DFT computing Module                
 Release: version 1.0, May 2013, Q-Chem Inc. Pittsburgh 
 -------------------------------------------------------
 A restricted SCF calculation will be
 performed using DIIS
 SCF converges when DIIS error is below 1.0e-05
 ---------------------------------------
  Cycle       Energy         DIIS error
 ---------------------------------------
    1   -1303.9612529306      2.10e-06  
    2   -1304.0187335586      2.62e-04  
    3   -1304.0187343811      2.62e-04  
    4   -1304.0187620390      2.62e-04  
    5   -1304.0186647764      2.63e-04  
    6   -1304.0194723061      2.53e-04  
    7   -1304.0196289088      2.51e-04  
    8   -1304.0201226643      2.45e-04  
    9   -1304.0199858268      2.47e-04  
   10   -1304.0202346360      2.44e-04  
   11   -1304.0196585730      2.51e-04  
   12   -1304.0196870345      2.51e-04  
   13   -1304.0195678912      2.52e-04  
   14   -1304.0195973613      2.52e-04  
   15   -1304.0195899892      2.52e-04  
   16   -1304.0195954182      2.52e-04  
   17   -1304.0296759042      7.19e-06  Convergence criterion met
 ---------------------------------------
 SCF time:   CPU 4280.42s  wall 792.00s 
(0)  E-EN(g) gas-phase elect-nuc energy                -1303.961250221 a.u.
(3)  G-ENP(liq) elect-nuc-pol free energy of system    -1304.029675904 a.u.
(4)  G-CDS(liq) cavity-dispersion-solvent structure 
     free energy                                                8.5075 kcal/mol
(6)  G-S(liq) free energy of system                    -1304.016118329 a.u.
(9)  DeltaG-S(liq) free energy of  solvation
     (9) = (6) - (0)                                          -34.4303 kcal/mol
 SCF   energy in the final basis set =    -1304.0296759042
 Total energy in the final basis set =    -1304.0161183288

 --------------------------------------------------------------

                    Orbital Energies (a.u.)
 --------------------------------------------------------------

 Alpha MOs
 -- Occupied --
-19.1846 -19.1550 -19.1467 -19.1426 -19.1410 -19.1409 -19.1385 -19.1311
-19.1128 -10.3290 -10.2840 -10.2525 -10.2386 -10.2355 -10.2344 -10.2167
-10.2145 -10.2038 -10.1706 -10.1672 -10.1663 -10.1582 -10.1566 -10.1554
-10.1482  -1.1322  -1.0974  -1.0577  -1.0469  -1.0463  -1.0353  -1.0322
 -1.0273  -1.0152  -0.8366  -0.8012  -0.7970  -0.7808  -0.7402  -0.7306
 -0.6991  -0.6734  -0.6712  -0.6470  -0.6270  -0.6170  -0.6099  -0.6031
 -0.5650  -0.5535  -0.5483  -0.5464  -0.5325  -0.5179  -0.5156  -0.5071
 -0.5022  -0.4941  -0.4901  -0.4826  -0.4805  -0.4676  -0.4633  -0.4569
 -0.4477  -0.4434  -0.4371  -0.4265  -0.4238  -0.4222  -0.4159  -0.4083
 -0.3960  -0.3906  -0.3836  -0.3767  -0.3719  -0.3658  -0.3654  -0.3601
 -0.3574  -0.3559  -0.3512  -0.3484  -0.3341  -0.3287  -0.3242  -0.3196
 -0.3138  -0.3108  -0.3055  -0.3032  -0.2935  -0.2893  -0.2855  -0.2822
 -0.2786  -0.2711
 -- Virtual --
 -0.0326  -0.0036  -0.0001   0.0020   0.0049   0.0115   0.0123   0.0137
  0.0254   0.0290   0.0318   0.0341   0.0370   0.0413   0.0439   0.0466
  0.0522   0.0531   0.0593   0.0622   0.0674   0.0699   0.0724   0.0735
  0.0787   0.0811   0.0846   0.0857   0.0879   0.0897   0.0945   0.0975
  0.0986   0.1005   0.1057   0.1104   0.1127   0.1143   0.1155   0.1195
  0.1204   0.1217   0.1242   0.1247   0.1293   0.1299   0.1320   0.1341
  0.1348   0.1362   0.1379   0.1401   0.1427   0.1442   0.1469   0.1472
  0.1507   0.1508   0.1541   0.1556   0.1570   0.1598   0.1609   0.1631
  0.1660   0.1665   0.1694   0.1703   0.1730   0.1764   0.1788   0.1795
  0.1840   0.1851   0.1874   0.1904   0.1912   0.1926   0.1946   0.1979
  0.2005   0.2039   0.2069   0.2092   0.2117   0.2142   0.2160   0.2207
  0.2214   0.2255   0.2269   0.2284   0.2308   0.2314   0.2356   0.2372
  0.2402   0.2438   0.2459   0.2468   0.2489   0.2515   0.2542   0.2596
  0.2611   0.2639   0.2651   0.2655   0.2705   0.2722   0.2735   0.2767
  0.2801   0.2823   0.2864   0.2869   0.2913   0.2926   0.2983   0.2993
  0.2997   0.3010   0.3044   0.3076   0.3096   0.3127   0.3149   0.3169
  0.3180   0.3220   0.3248   0.3278   0.3306   0.3325   0.3358   0.3364
  0.3377   0.3401   0.3443   0.3458   0.3475   0.3510   0.3537   0.3561
  0.3569   0.3603   0.3627   0.3647   0.3655   0.3707   0.3747   0.3756
  0.3791   0.3804   0.3818   0.3861   0.3899   0.3920   0.3935   0.3975
  0.4045   0.4078   0.4096   0.4120   0.4196   0.4230   0.4270   0.4316
  0.4333   0.4358   0.4423   0.4472   0.4539   0.4564   0.4599   0.4699
  0.4745   0.4768   0.4859   0.4922   0.5038   0.5078   0.5122   0.5176
  0.5264   0.5290   0.5478   0.5517   0.5596   0.5659   0.5749   0.5787
  0.5811   0.5843   0.5902   0.5969   0.5983   0.6027   0.6039   0.6134
  0.6176   0.6222   0.6274   0.6325   0.6329   0.6451   0.6486   0.6530
  0.6546   0.6580   0.6629   0.6644   0.6727   0.6808   0.6863   0.6904
  0.6938   0.7036   0.7087   0.7119   0.7164   0.7232   0.7245   0.7323
  0.7375   0.7427   0.7495   0.7535   0.7596   0.7618   0.7662   0.7683
  0.7762   0.7793   0.7840   0.7860   0.7904   0.7920   0.7976   0.8029
  0.8082   0.8107   0.8147   0.8177   0.8183   0.8242   0.8304   0.8363
  0.8387   0.8489   0.8529   0.8674   0.8806   0.8967   0.9141   0.9224
  0.9411   0.9495   0.9609   0.9724   0.9775   0.9888   0.9956   1.0064
  1.0218   1.0298   1.0350   1.0404   1.0604   1.0675   1.0823   1.0840
  1.0907   1.0948   1.1006   1.1079   1.1140   1.1273   1.1343   1.1410
  1.1496   1.1513   1.1569   1.1584   1.1645   1.1722   1.1743   1.1868
  1.1937   1.1990   1.2017   1.2070   1.2160   1.2203   1.2303   1.2331
  1.2386   1.2470   1.2542   1.2610   1.2691   1.2740   1.2789   1.2975
  1.3093   1.3146   1.3207   1.3234   1.3324   1.3469   1.3568   1.3609
  1.3746   1.3843   1.3920   1.4063   1.4213   1.4258   1.4484   1.4550
  1.4621   1.4719   1.4781   1.4800   1.4895   1.4982   1.5091   1.5141
  1.5253   1.5344   1.5356   1.5390   1.5546   1.5574   1.5624   1.5688
  1.5746   1.5800   1.5845   1.5860   1.5937   1.5985   1.6033   1.6099
  1.6138   1.6189   1.6212   1.6236   1.6314   1.6362   1.6405   1.6453
  1.6529   1.6538   1.6590   1.6653   1.6666   1.6700   1.6728   1.6777
  1.6807   1.6857   1.6988   1.7055   1.7094   1.7153   1.7205   1.7279
  1.7335   1.7381   1.7420   1.7528   1.7572   1.7676   1.7757   1.7842
  1.7866   1.7937   1.8026   1.8134   1.8182   1.8223   1.8289   1.8392
  1.8442   1.8556   1.8588   1.8655   1.8741   1.8771   1.8813   1.8883
  1.9021   1.9093   1.9244   1.9299   1.9413   1.9528   1.9591   1.9671
  1.9836   1.9895   2.0048   2.0251   2.0261   2.0359   2.0417   2.0581
  2.0638   2.0684   2.0778   2.0813   2.0835   2.0941   2.1032   2.1128
  2.1219   2.1315   2.1351   2.1462   2.1505   2.1657   2.1714   2.1756
  2.1836   2.1950   2.1986   2.2061   2.2173   2.2414   2.2480   2.2526
  2.2630   2.2726   2.2841   2.2992   2.3073   2.3182   2.3289   2.3436
  2.3545   2.3701   2.3750   2.3864   2.3967   2.4111   2.4156   2.4276
  2.4439   2.4541   2.4734   2.5166   2.5231   2.5284   2.5369   2.5470
  2.5534   2.5572   2.5630   2.5659   2.5750   2.5873   2.5881   2.6028
  2.6136   2.6198   2.6238   2.6421   2.6472   2.6534   2.6623   2.6699
  2.6865   2.6973   2.7046   2.7135   2.7235   2.7269   2.7360   2.7540
  2.7617   2.7641   2.7735   2.7896   2.7980   2.8056   2.8259   2.8314
  2.8397   2.8573   2.8664   2.8823   2.8828   2.8929   2.8980   2.9049
  2.9170   2.9245   2.9271   2.9394   2.9475   2.9535   2.9601   2.9713
  2.9834   2.9884   3.0046   3.0109   3.0145   3.0287   3.0347   3.0484
  3.0561   3.0598   3.0703   3.0805   3.0846   3.0933   3.1009   3.1112
  3.1198   3.1319   3.1382   3.1402   3.1524   3.1588   3.1640   3.1702
  3.1761   3.1825   3.1929   3.2072   3.2150   3.2197   3.2355   3.2529
  3.2731   3.2802   3.2958   3.2977   3.3018   3.3165   3.3290   3.3394
  3.3597   3.3618   3.3947   3.4038   3.4222   3.4496   3.4632   3.4855
  3.5268   3.5459   3.5768   3.6146   3.6810   3.7845   3.7923   3.8004
  3.8177   3.8246   3.8333   3.8511   3.8635   3.8698   3.9059   3.9066
  3.9140   3.9311   3.9355   3.9498   3.9737   3.9867   3.9936   4.0065
  4.0251   4.0431   4.0500   4.0875   4.0944   4.1378   4.1534   4.1591
  4.1864   4.1904   4.2290   4.2650   4.2830   4.3027   4.3142   4.3163
  4.3549   4.3856   4.4274   4.9877   5.0655   5.0934   5.0995   5.1055
  5.1218   5.1397   5.1538   5.1757   5.1850   5.3773   5.3914   5.4169
  5.4295   5.4464   5.4474   5.4660   5.4809   5.6002   5.6401   5.6521
  5.6684   5.6703   5.7018   5.7244   5.8194   5.8408  23.7645  23.7835
 23.8039  23.8108  23.8175  23.8320  23.8438  23.8725  23.8809  23.8891
 23.8963  23.9306  23.9465  23.9755  23.9814  24.0201  49.8689  49.9191
 49.9378  49.9422  49.9551  49.9677  49.9756  50.0054  50.0119
 --------------------------------------------------------------

          Ground-State Mulliken Net Atomic Charges

     Atom                 Charge (a.u.)
  ----------------------------------------
      1 C                     0.559719
      2 H                     0.221370
      3 C                    -0.587265
      4 H                     0.230344
      5 O                    -0.300100
      6 H                     0.316083
      7 C                    -0.746782
      8 H                     0.221637
      9 H                     0.177053
     10 C                     0.006802
     11 H                     0.210297
     12 C                    -0.227971
     13 H                     0.159540
     14 H                     0.229385
     15 O                    -0.019501
     16 C                    -0.396590
     17 H                     0.187653
     18 H                     0.151450
     19 C                    -0.718328
     20 H                     0.167100
     21 H                     0.172812
     22 C                     0.363506
     23 C                    -0.663185
     24 C                    -0.684034
     25 H                     0.153462
     26 O                    -0.397491
     27 H                     0.194537
     28 H                     0.346352
     29 H                     0.147405
     30 H                     0.174820
     31 H                     0.189689
     32 O                    -0.072083
     33 C                    -0.416299
     34 H                     0.318149
     35 C                     0.013088
     36 H                     0.304198
     37 C                     0.123434
     38 O                    -0.313545
     39 O                    -0.177526
     40 H                     0.350410
     41 C                    -0.301807
     42 H                     0.320603
     43 O                    -0.265507
     44 H                     0.314660
     45 C                    -0.364910
     46 H                     0.320032
     47 O                    -0.291907
     48 H                     0.322465
     49 C                    -0.557668
     50 H                     0.299274
     51 O                    -0.273411
     52 H                     0.306352
     53 H                     0.202230
  ----------------------------------------
  Sum of atomic charges =    -0.000000

 -----------------------------------------------------------------
                    Cartesian Multipole Moments
 -----------------------------------------------------------------
    Charge (ESU x 10^10)
                -0.0000
    Dipole Moment (Debye)
         X       4.0597      Y      -0.6673      Z      -1.1947
       Tot       4.2841
    Quadrupole Moments (Debye-Ang)
        XX    -209.5029     XY      33.0067     YY    -153.2874
        XZ     -24.0216     YZ       3.7676     ZZ    -135.9401
    Octopole Moments (Debye-Ang^2)
       XXX     338.5483    XXY     -56.9112    XYY      42.8350
       YYY       8.1044    XXZ     -91.4329    XYZ       0.9684
       YYZ     -35.2140    XZZ      14.1932    YZZ      21.6213
       ZZZ      -0.2541
    Hexadecapole Moments (Debye-Ang^3)
      XXXX  -19992.9378   XXXY    1276.0663   XXYY   -3267.6191
      XYYY     -52.8732   YYYY   -2223.7760   XXXZ    -638.1605
      XXYZ     296.6007   XYYZ    -279.1517   YYYZ      89.5373
      XXZZ   -2529.7549   XYZZ     -17.5054   YYZZ    -447.6689
      XZZZ    -121.1221   YZZZ      -0.4510   ZZZZ    -753.9593
 -----------------------------------------------------------------
Archival summary:
1\1\february\SP\ProcedureUnspecified\BasisUnspecified\91628\taweetha\TueApr204:43:382019TueApr204:43:382019\0\\#,ProcedureUnspecified,BasisUnspecified,\\0,1\O\C,1,1.37528\H,2,1.1039,1,111.303\C,1,1.43592,2,115.203,3,-43.6374,0\H,4,1.09497,1,109.483,2,-62.0834,0\H,4,1.09912,1,108.725,2,56.2369,0\O,2,1.43667,1,108.17,3,119.472,0\C,7,1.42252,2,113.476,1,-178.398,0\H,8,1.09679,7,111.239,2,56.3789,0\C,4,1.52514,1,109.175,2,176.693,0\H,10,1.09992,4,105.507,1,-176.886,0\C,8,1.52691,7,107.052,2,171.973,0\O,12,1.20211,8,124.224,7,-111.701,0\O,12,1.3488,8,112.065,7,67.6072,0\H,14,0.969124,12,107.379,8,-178.846,0\C,2,1.53117,1,109.157,3,-121.357,0\H,16,1.1007,2,107.004,1,-52.6196,0\O,16,1.41727,2,108.405,1,66.8723,0\H,18,0.964722,16,107.772,2,166.015,0\C,16,1.53152,2,109.895,1,-171.841,0\H,20,1.09454,16,108.61,2,-69.1801,0\O,20,1.43471,16,111.149,2,176.802,0\H,22,0.965905,20,108.698,16,-61.9624,0\C,20,1.52789,16,112.617,2,51.0466,0\H,24,1.09927,20,109.712,16,65.6138,0\O,24,1.41751,20,111.657,16,-171.352,0\H,26,0.964517,24,108.208,20,-47.1439,0\C,10,1.53478,4,112.11,1,-58.9189,0\H,28,1.09379,10,109.436,4,60.4904,0\H,28,1.09827,10,109.859,4,-56.6271,0\C,28,1.53203,10,112.726,4,-178.393,0\H,31,1.09903,28,109.29,10,64.9227,0\O,31,1.44335,28,109.172,10,-176.437,0\H,33,0.96295,31,109.021,28,-51.5748,0\C,10,1.53532,4,112.894,1,65.4149,0\H,35,1.09521,10,108.893,4,-59.3501,0\H,35,1.09572,10,110.068,4,57.3162,0\C,35,1.53175,10,111.107,4,179.323,0\H,38,1.09429,35,109.775,10,178.108,0\H,38,1.09707,35,109.101,10,-65.869,0\C,31,1.53657,28,112.35,10,-55.9715,0\H,41,1.09896,31,106.32,28,-62.1694,0\C,41,1.56165,31,116.47,28,178.601,0\H,43,1.09931,41,104.096,31,-165.457,0\C,43,1.53587,41,114.49,31,-48.587,0\H,45,1.09164,43,111.574,41,69.8224,0\H,45,1.09326,43,112.031,41,-52.1102,0\H,45,1.0936,43,110.099,41,-171.705,0\C,43,1.54509,41,115.153,31,81.7122,0\H,49,1.09412,43,108.153,41,159.194,0\H,49,1.1011,43,108.975,41,42.9252,0\O,49,1.4172,43,115.786,41,-82.7582,0\H,52,0.969787,49,106.882,43,54.6548,0\\\@

 Total job time:  1097.92s(wall), 6001.84s(cpu) 
 Tue Apr  2 04:43:38 2019

        *************************************************************
        *                                                           *
        *  Thank you very much for using Q-Chem.  Have a nice day.  *
        *                                                           *
        *************************************************************
```
