## Supplementary material for "An *In-Silico* Investigation of Menthol Metabolism": S1 File: ooeOe-R.out (part 1 of 2)

```
Q-Chem Developer Version!
                  Welcome to Q-Chem
     A Quantum Leap Into The Future Of Chemistry


 Q-Chem 5.1, Q-Chem, Inc., Pleasanton, CA (2018)

 Yihan Shao,  Zhengting Gan,  E. Epifanovsky,  A. T. B. Gilbert,  M. Wormit,  
 J. Kussmann,  A. W. Lange,  A. Behn,  Jia Deng,  Xintian Feng,  D. Ghosh,  
 M. Goldey,  P. R. Horn,  L. D. Jacobson,  I. Kaliman,  T. Kus,  A. Landau,  
 Jie Liu,  E. I. Proynov,  R. M. Richard,  R. P. Steele,  E. J. Sundstrom,  
 H. L. Woodcock III,  P. M. Zimmerman,  D. Zuev,  B. Albrecht,  E. Alguire,  
 S. A. Baeppler,  D. Barton,  Z. Benda,  Y. A. Bernard,  E. J. Berquist,  
 K. B. Bravaya,  H. Burton,  D. Casanova,  Chun-Min Chang,  Yunqing Chen,  
 A. Chien,  K. D. Closser,  M. P. Coons,  S. Coriani,  S. Dasgupta,  
 A. L. Dempwolff,  M. Diedenhofen,  Hainam Do,  R. G. Edgar,  Po-Tung Fang,  
 S. Faraji,  S. Fatehi,  Qingguo Feng,  K. D. Fenk,  J. Fosso-Tande,  
 J. Gayvert,  Qinghui Ge,  A. Ghysels,  G. Gidofalvi,  J. Gomes,  
 J. Gonthier,  A. Gunina,  D. Hait,  M. W. D. Hanson-Heine,  
 P. H. P. Harbach,  A. W. Hauser,  J. E. Herr,  E. G. Hohenstein,  
 Z. C. Holden,  Kerwin Hui,  B. C. Huynh,  T.-C. Jagau,  Hyunjun Ji,  
 B. Kaduk,  K. Khistyaev,  Jaehoon Kim,  P. Klunzinger,  K. Koh,  
 D. Kosenkov,  L. Koulias,  T. Kowalczyk,  C. M. Krauter,  A. Kunitsa,  
 Ka Un Lao,  A. Laurent,  K. V. Lawler,  Joonho Lee,  D. Lefrancois,  
 S. Lehtola,  D. S. Levine,  Yi-Pei Li,  You-Sheng Lin,  Fenglai Liu,  
 E. Livshits,  A. Luenser,  P. Manohar,  E. Mansoor,  S. F. Manzer,  
 Shan-Ping Mao,  Yuezhi Mao,  N. Mardirossian,  A. V. Marenich,  
 T. Markovich,  L. A. Martinez-Martinez,  S. A. Maurer,  N. J. Mayhall,  
 S. C. McKenzie,  J.-M. Mewes,  A. F. Morrison,  J. W. Mullinax,  K. Nanda,  
 T. S. Nguyen-Beck,  R. Olivares-Amaya,  J. A. Parkhill,  T. M. Perrine,  
 F. Plasser,  P. Pokhilko,  S. Prager,  A. Prociuk,  E. Ramos,  D. R. Rehn,  
 F. Rob,  M. Schneider,  N. Sergueev,  S. M. Sharada,  S. Sharma,  
 D. W. Small,  T. Stauch,  T. Stein,  Yu-Chuan Su,  A. J. W. Thom,  
 A. Tkatchenko,  T. Tsuchimochi,  N. M. Tubman,  L. Vogt,  M. L. Vidal,  
 O. Vydrov,  M. A. Watson,  J. Wenzel,  M. de Wergifosse,  T. A. Wesolowski,  
 A. White,  J. Witte,  A. Yamada,  Jun Yang,  K. Yao,  S. Yeganeh,  
 S. R. Yost,  Zhi-Qiang You,  A. Zech,  Igor Ying Zhang,  Xing Zhang,  
 Yan Zhao,  Ying Zhu,  B. R. Brooks,  G. K. L. Chan,  C. J. Cramer,  
 M. S. Gordon,  W. J. Hehre,  A. Klamt,  M. W. Schmidt,  C. D. Sherrill,  
 D. G. Truhlar,  A. Aspuru-Guzik,  R. Baer,  A. T. Bell,  N. A. Besley,  
 Jeng-Da Chai,  A. E. DePrince, III,  R. A. DiStasio Jr.,  A. Dreuw,  
 B. D. Dunietz,  T. R. Furlani,  Chao-Ping Hsu,  Yousung Jung,  Jing Kong,  
 D. S. Lambrecht,  WanZhen Liang,  C. Ochsenfeld,  V. A. Rassolov,  
 L. V. Slipchenko,  J. E. Subotnik,  T. Van Voorhis,  J. M. Herbert,  
 A. I. Krylov,  P. M. W. Gill,  M. Head-Gordon

 Contributors to earlier versions of Q-Chem not listed above: 
 R. D. Adamson,  B. Austin,  J. Baker,  G. J. O. Beran,  K. Brandhorst,  
 S. T. Brown,  E. F. C. Byrd,  A. K. Chakraborty,  C.-L. Cheng,  
 Siu Hung Chien,  D. M. Chipman,  D. L. Crittenden,  H. Dachsel,  
 R. J. Doerksen,  A. D. Dutoi,  L. Fusti-Molnar,  W. A. Goddard III,  
 A. Golubeva-Zadorozhnaya,  S. R. Gwaltney,  G. Hawkins,  A. Heyden,  
 S. Hirata,  G. Kedziora,  F. J. Keil,  C. Kelley,  Jihan Kim,  R. A. King,  
 R. Z. Khaliullin,  P. P. Korambath,  W. Kurlancheek,  A. M. Lee,  M. S. Lee,  
 S. V. Levchenko,  Ching Yeh Lin,  D. Liotard,  R. C. Lochan,  I. Lotan,  
 P. E. Maslen,  N. Nair,  D. P. O'Neill,  D. Neuhauser,  E. Neuscamman,  
 C. M. Oana,  R. Olson,  B. Peters,  R. Peverati,  P. A. Pieniazek,  
 Y. M. Rhee,  J. Ritchie,  M. A. Rohrdanz,  E. Rosta,  N. J. Russ,  
 H. F. Schaefer III,  N. E. Schultz,  N. Shenvi,  A. C. Simmonett,  A. Sodt,  
 D. Stuck,  K. S. Thanthiriwatte,  V. Vanovschi,  Tao Wang,  A. Warshel,  
 C. F. Williams,  Q. Wu,  X. Xu,  W. Zhang

 Please cite Q-Chem as follows:
 Y. Shao et al., Mol. Phys. 113, 184-215 (2015)
 DOI: 10.1080/00268976.2014.952696

 Q-Chem 5.1.2 for Intel X86 EM64T Linux

 Parts of Q-Chem use Armadillo 8.300.2 (Tropical Shenanigans).
 http://arma.sourceforge.net/

 Q-Chem begins on Sun Mar 31 14:44:21 2019  

Host: 
0

     Scratch files written to /scratch/taweetham/qchem5127//
Input Ideriv = 2
Curr. Ideriv = -1
Max.  Ideriv = 2

Checking the input file for inconsistencies... 	...done.

--------------------------------------------------------------
User input:
--------------------------------------------------------------
$molecule
0 1
  C    2.7997123    0.3060033   -0.9120998
  H    2.8201687    1.4036642   -0.8522236
  C    2.8471958   -0.2066066    0.5453320
  H    2.7319346   -1.3026948    0.5308316
  O    1.8551053    0.3704271    1.3870591
  H    0.9738735    0.2681399    1.0007097
  C    4.1771034    0.1299061    1.2287759
  H    4.2254508    1.2149730    1.3650436
  H    4.1585490   -0.3066279    2.2324635
  C    5.4104272   -0.3450104    0.4556512
  H    5.3760279   -1.4427464    0.3759314
  C    6.7186199   -0.0290081    1.1918975
  H    6.6989442   -0.4810361    2.1864996
  H    7.5645942   -0.4685642    0.6443617
  O    6.9489566    1.3627487    1.4208834
  C    5.3745593    0.2238423   -0.9682418
  H    6.2257897   -0.1475590   -1.5516849
  H    5.4651473    1.3177884   -0.9308074
  C    4.0672720   -0.1435767   -1.6761196
  H    4.0518597    0.2953062   -2.6799423
  H    4.0431532   -1.2303558   -1.8171688
  C    1.5418140   -0.0828849   -1.7541084
  C    1.2250620   -1.5881088   -1.7979495
  C    0.2683685    0.7227083   -1.4798176
  H    0.4945056    1.7890467   -1.3560655
  O   -0.3956365    0.2520105   -0.2862839
  H   -0.4188702    0.5974619   -2.3210029
  H    2.0821413   -2.1698544   -2.1428751
  H    0.3985306   -1.7802406   -2.4881709
  H    0.9237531   -1.9701688   -0.8212688
  H    7.1177844    1.7932735    0.5777498
  O   -2.5477761    0.0133876   -0.9823696
  C   -3.9022913    0.4461920   -0.9106193
  H   -3.9844799    1.5222968   -1.1046229
  C   -1.6804210    0.7304840   -0.0982032
  H   -1.7402126    1.8074664   -0.3261672
  C   -4.6516272   -0.2512771   -2.0437335
  O   -5.0916743    0.3116856   -3.0101917
  O   -4.7483355   -1.5813258   -1.8422459
  H   -5.2127133   -1.9578741   -2.6049418
  C   -4.4647147    0.1265554    0.4813444
  H   -4.4337885   -0.9642487    0.6156393
  O   -5.7999571    0.5986315    0.5345210
  H   -6.0912479    0.5743137    1.4536459
  C   -3.5851387    0.7983575    1.5373123
  H   -3.7216978    1.8817782    1.4681498
  O   -4.0234060    0.4700604    2.8616588
  H   -3.9051895   -0.4783530    3.0005445
  C   -2.0967371    0.4809130    1.3517671
  H   -1.9171673   -0.5854883    1.5603422
  O   -1.2882139    1.3001048    2.1730529
  H   -1.6075934    1.2385046    3.0805737
  H    1.7978622    0.2188238   -2.7798665
$end

$rem
   job_type 	optimization
   basis 	6-311++g**
   method 	b3lyp
   scf_guess sad
$end

--------------------------------------------------------------
 ----------------------------------------------------------------
             Standard Nuclear Orientation (Angstroms)
    I     Atom           X                Y                Z
 ----------------------------------------------------------------
    1      C      -2.7599212968     0.9290167805    -0.3786914836
    2      H      -2.7910936071     0.5801764043    -1.4209015172
    3      C      -2.8872269788    -0.3340596465     0.5031034170
    4      H      -2.7640117111    -0.0346909271     1.5567167786
    5      O      -1.9487550129    -1.3541002856     0.1798335206
    6      H      -1.0462135747    -1.0052378440     0.1832925327
    7      C      -4.2562488799    -1.0056541707     0.3490566208
    8      H      -4.3195492468    -1.4230563787    -0.6609161486
    9      H      -4.2921930406    -1.8561641089     1.0372686954
   10      C      -5.4401578673    -0.0651020098     0.5900467068
   11      H      -5.3939307982     0.3020585743     1.6271672628
   12      C      -6.7903827197    -0.7832740968     0.4700220862
   13      H      -6.8245845953    -1.6209786006     1.1707582558
   14      H      -7.6007175030    -0.0912332791     0.7404191633
   15      O      -7.0427185270    -1.3612321071    -0.8124628871
   16      C      -5.3267413752     1.1513826683    -0.3371279818
   17      H      -6.1407256161     1.8601171918    -0.1420305673
   18      H      -5.4266212043     0.8291142662    -1.3823517313
   19      C      -3.9786990743     1.8560066281    -0.1599986040
   20      H      -3.9088524817     2.7040887919    -0.8502115052
   21      H      -3.9393023484     2.2798437902     0.8501377054
   22      C      -1.4533744532     1.7712281437    -0.2170251209
   23      C      -1.1245941115     2.1963514739     1.2248925265
   24      C      -0.2030987734     1.2202816099    -0.9092302420
   25      H      -0.4430535480     0.8300235430    -1.9060504369
   26      O       0.3947119670     0.1594901667    -0.1318464342
   27      H       0.5319277429     2.0239325693    -1.0064802101
   28      H      -1.9566497756     2.7319506748     1.6861987231
   29      H      -0.2586901015     2.8646402020     1.2335404342
   30      H      -0.8770721481     1.3412331847     1.8558978162
   31      H      -7.1659375108    -0.6550569952    -1.4534484487
   32      O       2.5846720385     0.7704031958    -0.0682759691
   33      C       3.9299506928     0.5090299581    -0.4543958393
   34      H       4.0159115886     0.4043734040    -1.5425372058
   35      C       1.6634199998    -0.2220137308    -0.5316178128
   36      H       1.7289567113    -0.2929537605    -1.6298464604
   37      C       4.7474807197     1.7424665604    -0.0773096027
   38      O       5.2382937479     2.4973911780    -0.8734259870
   39      O       4.8413872877     1.8973910314     1.2591630897
   40      H       5.3511124746     2.7051380615     1.4230696738
   41      C       4.4139955512    -0.7771498000     0.2293386004
   42      H       4.3827237735    -0.6140425086     1.3161979390
   43      O       5.7408330998    -1.0300164457    -0.1997493170
   44      H       5.9792562258    -1.9244796662     0.0710314571
   45      C       3.4710231829    -1.9221117398    -0.1447008041
   46      H       3.6040783465    -2.1519304892    -1.2061676751
   47      O       3.8350413125    -3.1338618396     0.5282801475
   48      H       3.7154110655    -3.0081361961     1.4783506830
   49      C       1.9978158351    -1.5743598902     0.0987455272
   50      H       1.8137373549    -1.4807694866     1.1805572333
   51      O       1.1382116246    -2.5368161107    -0.4792284864
   52      H       1.4055891497    -3.4117805394    -0.1753562111
   53      H      -1.6523686342     2.6923974252    -0.7832556136
 ----------------------------------------------------------------
 Molecular Point Group                 C1    NOp =  1
 Largest Abelian Subgroup              C1    NOp =  1
 Nuclear Repulsion Energy =  2450.2533189801 hartrees
 There are       98 alpha and       98 beta electrons
 Requested basis set is 6-311++G(d,p)
 There are 290 shells and 746 basis functions

 Total QAlloc Memory Limit   2000 MB
 Mega-Array Size       188 MB
 MEM_STATIC part       192 MB
 A cutoff of  1.0D-11 yielded  28802 shell pairs
 There are    183728 function pairs (    194409 Cartesian)

 -------------------------------------------------------
 OpenMP Integral Computing Module                       
 Release: version 1.0, May 2013, Q-Chem Inc. Pittsburgh 
 -------------------------------------------------------
 Integral Job Info:
 Integral job number is                      11
 Integral operator is                         1
 short-range coefficients                     0
 long-range coefficients              100000000
 Omega coefficients                           0
 if combine SR and LR in K                    0
 Integral screening is                        0
 Integral computing path is                   2
 max size of driver memory is            800000
 size of driver memory is                593474
 size of scratch memory is              2361544
 max col of scratch BK array               1296
 max len of scratch array in speh3          155
 max len of scratch index in speh4           18
 max int batch size is                      520
 min int batch size is                       52
 fixed nKL is                                52
 max L of basis functions is                  2
 order of int derivative is                   0
 number of shells is                        290
 number of basis is                         771
 number of cartesian basis is               771
 number of contracted shell pairs         28802
 number of primitive shell pairs          60696
 maxK2 (contraction) of shell pair           36
 max number of K2 of shell pair               1
 max number of CS2 of shell pair           5758
 max number of PS2 of shell pair           9210
 mem total for path MDJ                  790316
 -------------------------------------------------------
 Smallest overlap matrix eigenvalue = 1.27E-06

 Q-Chem warning in module stvman/mkSTV.C, line 306:

 Overlap eigenvalue is smaller than square root of threshold
 Use THRESH >= 12 to get rid of this warning


 Scale SEOQF with 1.000000e-02/1.000000e-01/1.000000e-01

 Standard Electronic Orientation quadrupole field applied
 Nucleus-field energy     =     0.0000000372 hartrees
 Guess from superposition of atomic densities
 Warning:  Energy on first SCF cycle will be non-variational
 SAD guess density has 196.000000 electrons

 -----------------------------------------------------------------------
  General SCF calculation program by
  Eric Jon Sundstrom, Paul Horn, Yuezhi Mao, Dmitri Zuev, Alec White,
  David Stuck, Shaama M.S., Shane Yost, Joonho Lee, David Small,
  Daniel Levine, Susi Lehtola, Hugh Burton, Evgeny Epifanovsky
 -----------------------------------------------------------------------
 Exchange:     0.2000 Hartree-Fock + 0.0800 Slater + 0.7200 B88
 Correlation:  0.1900 VWN1RPA + 0.8100 LYP
 Using SG-1 standard quadrature grid
 using 6 threads for integral computing
 -------------------------------------------------------
 OpenMP Integral computing Module                
 Release: version 2.0, May 2017, Q-Chem Inc. Pleasanton 
 -------------------------------------------------------
 -------------------------------------------------------
 OpenMP BLAS3 based DFT computing Module                
 Release: version 1.0, May 2013, Q-Chem Inc. Pittsburgh 
 -------------------------------------------------------
 A restricted SCF calculation will be
 performed using DIIS
 SCF converges when DIIS error is below 1.0e-08
 ---------------------------------------
  Cycle       Energy         DIIS error
 ---------------------------------------
    1   -1308.9142363130      2.28e-02  
    2   -1303.4262989368      3.04e-03  
    3   -1302.8316793939      4.58e-03  
    4   -1303.9206701606      8.19e-04  
    5   -1303.9509334602      3.47e-04  
    6   -1303.9564407078      1.03e-04  
    7   -1303.9569754640      2.95e-05  
    8   -1303.9570228409      7.10e-06  
    9   -1303.9570255292      2.00e-06  
   10   -1303.9570257306      6.34e-07  
   11   -1303.9570257495      2.14e-07  
   12   -1303.9570257518      5.27e-08  
   13   -1303.9570257521      1.90e-08  
   14   -1303.9570257515      6.09e-09  Convergence criterion met
 ---------------------------------------
 SCF time:   CPU 2542.04s  wall 450.00s 
 SCF   energy in the final basis set =    -1303.9570257515
 Total energy in the final basis set =    -1303.9570257515

 --------------------------------------------------------------

                    Orbital Energies (a.u.)
 --------------------------------------------------------------

 Alpha MOs
 -- Occupied --
-19.1924 -19.1669 -19.1639 -19.1610 -19.1511 -19.1454 -19.1371 -19.1205
-19.0939 -10.3284 -10.3024 -10.2658 -10.2560 -10.2558 -10.2532 -10.2330
-10.2134 -10.2098 -10.1892 -10.1756 -10.1724 -10.1714 -10.1705 -10.1634
-10.1517  -1.1364  -1.1089  -1.0765  -1.0578  -1.0469  -1.0461  -1.0437
 -1.0210  -1.0003  -0.8419  -0.8170  -0.8137  -0.7930  -0.7503  -0.7318
 -0.7157  -0.6903  -0.6788  -0.6653  -0.6410  -0.6286  -0.6159  -0.6096
 -0.5782  -0.5671  -0.5636  -0.5559  -0.5480  -0.5222  -0.5188  -0.5182
 -0.5104  -0.5064  -0.4959  -0.4944  -0.4824  -0.4796  -0.4653  -0.4603
 -0.4559  -0.4490  -0.4465  -0.4393  -0.4327  -0.4281  -0.4265  -0.4213
 -0.3980  -0.3942  -0.3884  -0.3832  -0.3827  -0.3765  -0.3722  -0.3704
 -0.3649  -0.3604  -0.3525  -0.3478  -0.3411  -0.3349  -0.3328  -0.3217
 -0.3200  -0.3170  -0.3162  -0.3101  -0.3042  -0.3003  -0.2941  -0.2877
 -0.2730  -0.2556
 -- Virtual --
 -0.0363  -0.0260  -0.0152  -0.0117  -0.0071  -0.0034  -0.0007   0.0039
  0.0133   0.0160   0.0193   0.0215   0.0293   0.0330   0.0348   0.0391
  0.0439   0.0461   0.0468   0.0527   0.0584   0.0598   0.0630   0.0640
  0.0711   0.0722   0.0756   0.0784   0.0798   0.0828   0.0846   0.0889
  0.0904   0.0928   0.0947   0.0965   0.1025   0.1038   0.1060   0.1076
  0.1086   0.1117   0.1139   0.1154   0.1166   0.1197   0.1212   0.1248
  0.1256   0.1285   0.1306   0.1322   0.1344   0.1370   0.1377   0.1406
  0.1433   0.1451   0.1454   0.1474   0.1492   0.1516   0.1545   0.1561
  0.1576   0.1600   0.1626   0.1635   0.1660   0.1693   0.1700   0.1731
  0.1733   0.1768   0.1776   0.1794   0.1813   0.1855   0.1881   0.1889
  0.1915   0.1932   0.1985   0.2017   0.2023   0.2039   0.2086   0.2091
  0.2120   0.2154   0.2179   0.2198   0.2234   0.2254   0.2267   0.2286
  0.2301   0.2350   0.2386   0.2407   0.2436   0.2446   0.2465   0.2479
  0.2523   0.2544   0.2551   0.2567   0.2598   0.2619   0.2654   0.2693
  0.2715   0.2758   0.2800   0.2815   0.2839   0.2847   0.2875   0.2892
  0.2902   0.2970   0.2980   0.2993   0.3014   0.3045   0.3062   0.3082
  0.3113   0.3131   0.3172   0.3197   0.3201   0.3247   0.3259   0.3290
  0.3357   0.3369   0.3380   0.3403   0.3421   0.3432   0.3460   0.3489
  0.3534   0.3552   0.3582   0.3611   0.3618   0.3638   0.3671   0.3692
  0.3706   0.3736   0.3740   0.3765   0.3826   0.3843   0.3882   0.3912
  0.3952   0.3977   0.4053   0.4082   0.4115   0.4159   0.4207   0.4269
  0.4297   0.4324   0.4371   0.4418   0.4476   0.4517   0.4577   0.4632
  0.4683   0.4733   0.4813   0.4859   0.4911   0.4992   0.5072   0.5148
  0.5174   0.5207   0.5327   0.5409   0.5463   0.5559   0.5573   0.5626
  0.5659   0.5685   0.5700   0.5768   0.5811   0.5847   0.5955   0.5987
  0.6031   0.6145   0.6153   0.6168   0.6314   0.6335   0.6365   0.6410
  0.6444   0.6530   0.6562   0.6585   0.6660   0.6705   0.6733   0.6781
  0.6872   0.6892   0.6923   0.6986   0.7020   0.7070   0.7116   0.7211
  0.7223   0.7339   0.7396   0.7453   0.7502   0.7509   0.7546   0.7599
  0.7663   0.7675   0.7710   0.7791   0.7817   0.7830   0.7867   0.7908
  0.7915   0.7966   0.8001   0.8064   0.8092   0.8134   0.8170   0.8254
  0.8265   0.8366   0.8571   0.8621   0.8672   0.8816   0.8943   0.9014
  0.9156   0.9305   0.9509   0.9606   0.9665   0.9775   0.9800   0.9899
  1.0105   1.0149   1.0214   1.0399   1.0443   1.0482   1.0556   1.0647
  1.0750   1.0846   1.0876   1.1021   1.1060   1.1128   1.1264   1.1319
  1.1356   1.1404   1.1451   1.1504   1.1616   1.1632   1.1651   1.1797
  1.1838   1.1916   1.1934   1.2080   1.2130   1.2227   1.2262   1.2365
  1.2378   1.2455   1.2513   1.2559   1.2611   1.2721   1.2782   1.2907
  1.3008   1.3063   1.3162   1.3176   1.3259   1.3346   1.3423   1.3504
  1.3645   1.3774   1.3812   1.3913   1.3989   1.4069   1.4188   1.4290
  1.4329   1.4498   1.4581   1.4702   1.4768   1.4803   1.4906   1.4991
  1.5073   1.5134   1.5197   1.5259   1.5407   1.5432   1.5492   1.5535
  1.5589   1.5595   1.5675   1.5730   1.5816   1.5859   1.5897   1.5921
  1.5983   1.6064   1.6083   1.6169   1.6189   1.6227   1.6248   1.6307
  1.6364   1.6386   1.6478   1.6500   1.6521   1.6591   1.6635   1.6653
  1.6724   1.6777   1.6835   1.6890   1.6959   1.7021   1.7108   1.7145
  1.7159   1.7190   1.7292   1.7360   1.7460   1.7494   1.7586   1.7647
  1.7758   1.7848   1.7911   1.7980   1.8039   1.8109   1.8181   1.8236
  1.8315   1.8372   1.8483   1.8520   1.8536   1.8612   1.8660   1.8764
  1.8792   1.8892   1.8981   1.9101   1.9207   1.9261   1.9395   1.9522
  1.9604   1.9752   1.9830   1.9934   1.9974   2.0083   2.0155   2.0283
  2.0384   2.0493   2.0526   2.0588   2.0619   2.0699   2.0759   2.0854
  2.1066   2.1121   2.1222   2.1301   2.1413   2.1484   2.1583   2.1646
  2.1687   2.1728   2.1833   2.1904   2.2026   2.2099   2.2248   2.2372
  2.2390   2.2450   2.2575   2.2725   2.2827   2.2879   2.3056   2.3261
  2.3306   2.3329   2.3493   2.3617   2.3671   2.3894   2.4022   2.4127
  2.4275   2.4347   2.4484   2.4738   2.4905   2.5131   2.5214   2.5300
  2.5331   2.5367   2.5429   2.5464   2.5565   2.5735   2.5755   2.5797
  2.5884   2.5928   2.6034   2.6313   2.6334   2.6447   2.6506   2.6539
  2.6601   2.6775   2.6954   2.7052   2.7106   2.7186   2.7258   2.7402
  2.7583   2.7607   2.7714   2.7824   2.7851   2.7965   2.8022   2.8121
  2.8210   2.8301   2.8453   2.8574   2.8604   2.8755   2.8802   2.8912
  2.8929   2.9105   2.9163   2.9291   2.9343   2.9409   2.9472   2.9613
  2.9675   2.9787   2.9938   2.9980   3.0020   3.0137   3.0190   3.0231
  3.0311   3.0392   3.0444   3.0544   3.0721   3.0821   3.0860   3.1052
  3.1063   3.1190   3.1256   3.1355   3.1413   3.1465   3.1477   3.1574
  3.1658   3.1671   3.1773   3.1931   3.1963   3.2160   3.2172   3.2356
  3.2530   3.2595   3.2738   3.2883   3.2906   3.2957   3.3102   3.3219
  3.3348   3.3631   3.3707   3.3791   3.3949   3.4155   3.4322   3.4640
  3.4813   3.5260   3.5393   3.5592   3.6143   3.6804   3.7755   3.7834
  3.7964   3.8013   3.8147   3.8312   3.8415   3.8537   3.8672   3.8961
  3.9019   3.9116   3.9167   3.9308   3.9343   3.9753   3.9899   3.9997
  4.0011   4.0104   4.0459   4.0522   4.0711   4.0879   4.1241   4.1518
  4.1678   4.1717   4.1738   4.2345   4.2520   4.2780   4.2970   4.3057
  4.3235   4.3527   4.3697   4.4298   4.9841   5.0747   5.0925   5.1066
  5.1138   5.1195   5.1433   5.1595   5.1872   5.2177   5.3682   5.3958
  5.4038   5.4158   5.4240   5.4419   5.4651   5.5012   5.5942   5.6165
  5.6454   5.6573   5.6644   5.6920   5.7854   5.8383   5.8465  23.7500
 23.7709  23.7931  23.8058  23.8131  23.8172  23.8466  23.8604  23.8711
 23.8752  23.8930  23.9044  23.9365  23.9586  23.9776  24.0095  49.8651
 49.9004  49.9270  49.9427  49.9490  49.9569  49.9948  50.0111  50.0205
 --------------------------------------------------------------

          Ground-State Mulliken Net Atomic Charges

     Atom                 Charge (a.u.)
  ----------------------------------------
      1 C                     0.598862
      2 H                     0.197283
      3 C                    -0.902196
      4 H                     0.164932
      5 O                    -0.201111
      6 H                     0.492551
      7 C                    -0.494756
      8 H                     0.221878
      9 H                     0.158982
     10 C                     0.631334
     11 H                     0.153819
     12 C                    -0.721091
     13 H                     0.181223
     14 H                     0.140644
     15 O                    -0.214762
     16 C                    -0.732048
     17 H                     0.166858
     18 H                     0.137856
     19 C                    -0.391461
     20 H                     0.142459
     21 H                     0.132252
     22 C                     0.314865
     23 C                    -0.566201
     24 C                    -0.938375
     25 H                     0.143020
     26 O                     0.001316
     27 H                     0.239371
     28 H                     0.151998
     29 H                     0.150317
     30 H                     0.177036
     31 H                     0.231548
     32 O                     0.046852
     33 C                    -0.420348
     34 H                     0.272263
     35 C                    -0.078193
     36 H                     0.250620
     37 C                     0.018092
     38 O                    -0.198374
     39 O                    -0.117637
     40 H                     0.291482
     41 C                    -0.122002
     42 H                     0.281621
     43 O                    -0.149199
     44 H                     0.262541
     45 C                    -0.734145
     46 H                     0.297586
     47 O                    -0.199747
     48 H                     0.277211
     49 C                    -0.306963
     50 H                     0.233047
     51 O                    -0.135586
     52 H                     0.257395
     53 H                     0.205081
  ----------------------------------------
  Sum of atomic charges =     0.000000

 -----------------------------------------------------------------
                    Cartesian Multipole Moments
 -----------------------------------------------------------------
    Charge (ESU x 10^10)
                 0.0000
    Dipole Moment (Debye)
         X       1.0760      Y       2.0172      Z       2.6076
       Tot       3.4679
    Quadrupole Moments (Debye-Ang)
        XX    -163.2372     XY     -26.7101     YY    -156.0346
        XZ      12.2727     YZ      -3.3572     ZZ    -146.3781
    Octopole Moments (Debye-Ang^2)
       XXX      35.5720    XXY      54.4840    XYY      57.7135
       YYY      -8.4139    XXZ     102.2349    XYZ      37.3040
       YYZ      38.8873    XZZ      14.9542    YZZ     -14.1694
       ZZZ       0.2766
    Hexadecapole Moments (Debye-Ang^3)
      XXXX  -15628.8885   XXXY    -826.2405   XXYY   -3034.1795
      XYYY      17.0566   YYYY   -2423.6189   XXXZ     455.4290
      XXYZ      28.1165   XYYZ     131.8591   YYYZ      22.0702
      XXZZ   -2432.1250   XYZZ     -21.3498   YYZZ    -479.8571
      XZZZ     100.3974   YZZZ      -9.2572   ZZZZ    -578.7574
 -----------------------------------------------------------------
 Calculating analytic gradient of the SCF energy
 Gradient of SCF Energy
            1           2           3           4           5           6
    1  -0.0008208  -0.0000688   0.0006329  -0.0000096  -0.0000844   0.0000930
    2  -0.0003070  -0.0000702   0.0007644  -0.0000255  -0.0001568   0.0000367
    3   0.0000858  -0.0001485  -0.0003547  -0.0001693   0.0000881   0.0000904
            7           8           9          10          11          12
    1   0.0002065  -0.0000854  -0.0000661   0.0005392  -0.0000229   0.0003480
    2   0.0001931  -0.0000584  -0.0001753   0.0001253   0.0000054   0.0000995
    3  -0.0000463   0.0000532  -0.0000179   0.0001499   0.0000126  -0.0000072
           13          14          15          16          17          18
    1  -0.0001194  -0.0000003  -0.0000631  -0.0006538   0.0000643  -0.0000744
    2  -0.0000407  -0.0000636   0.0002412  -0.0010686   0.0002481   0.0001517
    3  -0.0000246   0.0000552  -0.0002137   0.0005720  -0.0000889   0.0000091
           19          20          21          22          23          24
    1  -0.0001932   0.0001311   0.0001028  -0.0001006  -0.0000296   0.0001049
    2   0.0001843   0.0000121   0.0000300   0.0000713  -0.0000997   0.0002256
    3  -0.0000856   0.0000439  -0.0001530  -0.0000108  -0.0001999   0.0001593
           25          26          27          28          29          30
    1  -0.0000808   0.0003213  -0.0000898   0.0000455   0.0000683   0.0001755
    2  -0.0000698   0.0001435  -0.0000217   0.0000513   0.0000544   0.0000597
    3   0.0000102  -0.0001737   0.0001535   0.0000400   0.0000694   0.0000415
           31          32          33          34          35          36
    1  -0.0000711   0.0002616  -0.0003867  -0.0001596   0.0005717  -0.0000817
    2  -0.0003330  -0.0005924   0.0005621   0.0001219  -0.0004535  -0.0000546
    3  -0.0000333   0.0002166  -0.0001402  -0.0000526  -0.0000417   0.0001238
           37          38          39          40          41          42
    1   0.0000487  -0.0000490   0.0000310  -0.0000350   0.0003430   0.0001223
    2  -0.0000631   0.0000104  -0.0000647   0.0000743  -0.0002038   0.0001835
    3   0.0000052   0.0000208  -0.0000189   0.0001013   0.0000127   0.0001239
           43          44          45          46          47          48
    1   0.0000964  -0.0001750   0.0005230  -0.0000296  -0.0000022  -0.0001304
    2  -0.0000811   0.0000353  -0.0004442  -0.0002212   0.0000614   0.0001311
    3  -0.0000658   0.0000880  -0.0001768   0.0000135  -0.0000425   0.0000180
           49          50          51          52          53
    1  -0.0011740   0.0000009   0.0000630   0.0000448  -0.0000824
    2   0.0009140  -0.0001830   0.0001066  -0.0000642   0.0000181
    3  -0.0001750   0.0000745  -0.0000154   0.0000659  -0.0000416
 Max gradient component =       1.174E-03
 RMS gradient           =       2.528E-04
 Gradient time:  CPU 537.26 s  wall 90.69 s
 Geometry Optimization Parameters
   NAtoms,    NIC,     NZ,  NCons,   NDum,   NFix, NCnnct, MaxDiis
       53     422       0       0       0       0       0       0


** GEOMETRY OPTIMIZATION IN DELOCALIZED INTERNAL COORDINATES **
   Searching for a Minimum

   Optimization Cycle:   1

                       Coordinates (Angstroms)
     ATOM                X               Y               Z
      1  C        -2.7599212968    0.9290167805   -0.3786914836
      2  H        -2.7910936071    0.5801764043   -1.4209015172
      3  C        -2.8872269788   -0.3340596465    0.5031034170
      4  H        -2.7640117111   -0.0346909271    1.5567167786
      5  O        -1.9487550129   -1.3541002856    0.1798335206
      6  H        -1.0462135747   -1.0052378440    0.1832925327
      7  C        -4.2562488799   -1.0056541707    0.3490566208
      8  H        -4.3195492468   -1.4230563787   -0.6609161486
      9  H        -4.2921930406   -1.8561641089    1.0372686954
     10  C        -5.4401578673   -0.0651020098    0.5900467068
     11  H        -5.3939307982    0.3020585743    1.6271672628
     12  C        -6.7903827197   -0.7832740968    0.4700220862
     13  H        -6.8245845953   -1.6209786006    1.1707582558
     14  H        -7.6007175030   -0.0912332791    0.7404191633
     15  O        -7.0427185270   -1.3612321071   -0.8124628871
     16  C        -5.3267413752    1.1513826683   -0.3371279818
     17  H        -6.1407256161    1.8601171918   -0.1420305673
     18  H        -5.4266212043    0.8291142662   -1.3823517313
     19  C        -3.9786990743    1.8560066281   -0.1599986040
     20  H        -3.9088524817    2.7040887919   -0.8502115052
     21  H        -3.9393023484    2.2798437902    0.8501377054
     22  C        -1.4533744532    1.7712281437   -0.2170251209
     23  C        -1.1245941115    2.1963514739    1.2248925265
     24  C        -0.2030987734    1.2202816099   -0.9092302420
     25  H        -0.4430535480    0.8300235430   -1.9060504369
     26  O         0.3947119670    0.1594901667   -0.1318464342
     27  H         0.5319277429    2.0239325693   -1.0064802101
     28  H        -1.9566497756    2.7319506748    1.6861987231
     29  H        -0.2586901015    2.8646402020    1.2335404342
     30  H        -0.8770721481    1.3412331847    1.8558978162
     31  H        -7.1659375108   -0.6550569952   -1.4534484487
     32  O         2.5846720385    0.7704031958   -0.0682759691
     33  C         3.9299506928    0.5090299581   -0.4543958393
     34  H         4.0159115886    0.4043734040   -1.5425372058
     35  C         1.6634199998   -0.2220137308   -0.5316178128
     36  H         1.7289567113   -0.2929537605   -1.6298464604
     37  C         4.7474807197    1.7424665604   -0.0773096027
     38  O         5.2382937479    2.4973911780   -0.8734259870
     39  O         4.8413872877    1.8973910314    1.2591630897
     40  H         5.3511124746    2.7051380615    1.4230696738
     41  C         4.4139955512   -0.7771498000    0.2293386004
     42  H         4.3827237735   -0.6140425086    1.3161979390
     43  O         5.7408330998   -1.0300164457   -0.1997493170
     44  H         5.9792562258   -1.9244796662    0.0710314571
     45  C         3.4710231829   -1.9221117398   -0.1447008041
     46  H         3.6040783465   -2.1519304892   -1.2061676751
     47  O         3.8350413125   -3.1338618396    0.5282801475
     48  H         3.7154110655   -3.0081361961    1.4783506830
     49  C         1.9978158351   -1.5743598902    0.0987455272
     50  H         1.8137373549   -1.4807694866    1.1805572333
     51  O         1.1382116246   -2.5368161107   -0.4792284864
     52  H         1.4055891497   -3.4117805394   -0.1753562111
     53  H        -1.6523686342    2.6923974252   -0.7832556136
   Point Group: c1    Number of degrees of freedom:   153


   Energy is  -1303.957025752


 Attempting to Generate Delocalized Internal Coordinates

153 Hessian modes will be used to form the next step
  Hessian Eigenvalues:
     0.002000    0.004044    0.004676    0.004995    0.005440    0.005599
     0.006406    0.007276    0.007609    0.007761    0.009741    0.009780
     0.011268    0.011789    0.012566    0.013365    0.013798    0.014989
     0.017785    0.018985    0.020282    0.022432    0.026587    0.030119
     0.031536    0.033187    0.036911    0.037871    0.042341    0.043957
     0.046137    0.046520    0.047047    0.047123    0.048398    0.048847
     0.049143    0.049341    0.049631    0.050285    0.051367    0.053831
     0.054045    0.054766    0.054803    0.056152    0.056913    0.057598
     0.058305    0.058493    0.059443    0.060514    0.062724    0.066337
     0.068105    0.069507    0.073750    0.077288    0.081422    0.083912
     0.085338    0.086190    0.092396    0.093509    0.099326    0.113834
     0.114206    0.117585    0.118584    0.128272    0.138039    0.140958
     0.142479    0.147576    0.160000    0.160000    0.160000    0.160000
     0.160000    0.160000    0.160000    0.160000    0.160000    0.160447
     0.167177    0.169194    0.171496    0.180249    0.182031    0.188612
     0.188863    0.193550    0.197667    0.202185    0.220718    0.220745
     0.249985    0.250000    0.250000    0.265864    0.266389    0.270774
     0.274044    0.278502    0.283628    0.286241    0.286579    0.286726
     0.288550    0.290533    0.292402    0.292737    0.292909    0.296965
     0.334108    0.334370    0.335338    0.335537    0.337393    0.337402
     0.337441    0.337487    0.338676    0.340099    0.340401    0.340680
     0.341104    0.341643    0.342789    0.342798    0.343339    0.343732
     0.344199    0.345047    0.346076    0.346772    0.389559    0.392838
     0.402180    0.405483    0.411113    0.419707    0.428794    0.433824
     0.484090    0.535628    0.538652    0.542462    0.545197    0.546114
     0.551247    0.552999    1.038646

 Minimum Search - Taking Simple RFO Step
 Searching for Lamda that Minimizes Along All modes
 Value Taken    Lamda =  -0.00050553
 Step Taken.  Stepsize is  0.262763

                             Maximum     Tolerance    Cnvgd?
         Gradient           0.004689      0.000300      NO
         Displacement       0.102826      0.001200      NO
         Energy change     *********      0.000001      NO


 New Cartesian Coordinates Obtained by Inverse Iteration

 Displacement from previous Coordinates is:  2.150766
 ----------------------------------------------------------------
             Standard Nuclear Orientation (Angstroms)
    I     Atom           X                Y                Z
 ----------------------------------------------------------------
    1      C      -2.7717950693     0.8664489633    -0.3188932106
    2      H      -2.7792338038     0.5059852194    -1.3573082625
    3      C      -2.9960448485    -0.3780834703     0.5724914252
    4      H      -2.9007865134    -0.0710418785     1.6270807276
    5      O      -2.0959116545    -1.4456803315     0.2976351421
    6      H      -1.1785541067    -1.1399063293     0.3303316872
    7      C      -4.3893860381    -0.9854226096     0.3693982356
    8      H      -4.4282502294    -1.4175189679    -0.6356479363
    9      H      -4.4957644092    -1.8201751801     1.0692358315
   10      C      -5.5369828662     0.0143594636     0.5416927753
   11      H      -5.5184686848     0.3972298385     1.5739722299
   12      C      -6.9143143183    -0.6401923078     0.3742968086
   13      H      -7.0186879668    -1.4626543398     1.0860577782
   14      H      -7.7006734480     0.0949607214     0.5977536249
   15      O      -7.1383143859    -1.2269913474    -0.9090182048
   16      C      -5.3225224427     1.2082816686    -0.3975309815
   17      H      -6.1118952574     1.9554361631    -0.2517714181
   18      H      -5.3863231132     0.8727248161    -1.4414707124
   19      C      -3.9539303448     1.8510513198    -0.1625631247
   20      H      -3.8141014724     2.6876232894    -0.8561908892
   21      H      -3.9419912045     2.2827571612     0.8451449595
   22      C      -1.4401544298     1.6599552763    -0.1234505137
   23      C      -1.1060281796     2.0314810616     1.3319026696
   24      C      -0.2025810430     1.1109795889    -0.8397681812
   25      H      -0.4577931979     0.7240406134    -1.8340388616
   26      O       0.4261991603     0.0578403062    -0.0773409945
   27      H       0.5256779538     1.9194087385    -0.9490823774
   28      H      -1.9251847019     2.5760292588     1.8056283869
   29      H      -0.2215565281     2.6740031435     1.3642890660
   30      H      -0.8873352061     1.1502851322     1.9370985086
   31      H      -7.1962150663    -0.5248271852    -1.5637688357
   32      O       2.5895625502     0.7552680593    -0.0860955314
   33      C       3.9333496047     0.5417389448    -0.5066677409
   34      H       3.9935666526     0.4190780293    -1.5946243363
   35      C       1.6972257872    -0.2822136437    -0.5064301403
   36      H       1.7352081764    -0.3636963424    -1.6054276979
   37      C       4.7102491993     1.8147961141    -0.1782821205
   38      O       5.1496836254     2.5699075863    -1.0037294804
   39      O       4.8359194407     2.0025641186     1.1512511940
   40      H       5.3197888517     2.8318978564     1.2820820213
   41      C       4.4886879537    -0.7106617324     0.1831673012
   42      H       4.4765031665    -0.5351124234     1.2682295662
   43      O       5.8141905198    -0.9111299212    -0.2769223772
   44      H       6.0999819835    -1.7907926631    -0.0033923168
   45      C       3.5865548460    -1.8982720330    -0.1539381230
   46      H       3.6983594914    -2.1290089327    -1.2176094722
   47      O       4.0238415352    -3.0883316061     0.5146480014
   48      H       3.9316947073    -2.9614323708     1.4675702165
   49      C       2.1082380045    -1.6120749386     0.1298802020
   50      H       1.9522649108    -1.5112759730     1.2153612673
   51      O       1.2739006875    -2.6174947377    -0.4110959060
   52      H       1.5874412708    -3.4765254385    -0.1061720426
   53      H      -1.6152545714     2.6036490763    -0.6595215437
 ----------------------------------------------------------------
 Molecular Point Group                 C1    NOp =  1
 Largest Abelian Subgroup              C1    NOp =  1
 Nuclear Repulsion Energy =  2439.5839306469 hartrees
 There are       98 alpha and       98 beta electrons
 Applying Cartesian multipole field
    Component          Value
    ---------          -----
     (2,0,0)        1.00000E-12
     (0,2,0)        2.00000E-11
     (0,0,2)       -3.00000E-11
 Nucleus-field energy     =     0.0000000368 hartrees
 Requested basis set is 6-311++G(d,p)
 There are 290 shells and 746 basis functions
 A cutoff of  1.0D-11 yielded  28686 shell pairs
 There are    183052 function pairs (    193678 Cartesian)
 Smallest overlap matrix eigenvalue = 1.27E-06

 Q-Chem warning in module stvman/mkSTV.C, line 306:

 Overlap eigenvalue is smaller than square root of threshold
 Use THRESH >= 12 to get rid of this warning

 Guess MOs from SCF MO coefficient file

 -----------------------------------------------------------------------
  General SCF calculation program by
  Eric Jon Sundstrom, Paul Horn, Yuezhi Mao, Dmitri Zuev, Alec White,
  David Stuck, Shaama M.S., Shane Yost, Joonho Lee, David Small,
  Daniel Levine, Susi Lehtola, Hugh Burton, Evgeny Epifanovsky
 -----------------------------------------------------------------------
 Exchange:     0.2000 Hartree-Fock + 0.0800 Slater + 0.7200 B88
 Correlation:  0.1900 VWN1RPA + 0.8100 LYP
 Using SG-1 standard quadrature grid
 using 6 threads for integral computing
 -------------------------------------------------------
 OpenMP Integral computing Module                
 Release: version 2.0, May 2017, Q-Chem Inc. Pleasanton 
 -------------------------------------------------------
 -------------------------------------------------------
 OpenMP BLAS3 based DFT computing Module                
 Release: version 1.0, May 2013, Q-Chem Inc. Pittsburgh 
 -------------------------------------------------------
 A restricted SCF calculation will be
 performed using DIIS
 SCF converges when DIIS error is below 1.0e-08
 ---------------------------------------
  Cycle       Energy         DIIS error
 ---------------------------------------
    1   -1303.9163432242      7.08e-04  
    2   -1303.9558691339      9.55e-05  
    3   -1303.9554174893      1.47e-04  
    4   -1303.9564606077      2.24e-05  
    5   -1303.9564721430      1.65e-05  
    6   -1303.9564854591      3.15e-06  
    7   -1303.9564859634      9.23e-07  
    8   -1303.9564860116      1.69e-07  
    9   -1303.9564860125      9.09e-08  
   10   -1303.9564860129      2.12e-08  
   11   -1303.9564860130      5.84e-09  Convergence criterion met
 ---------------------------------------
 SCF time:   CPU 2086.80s  wall 370.00s 
 SCF   energy in the final basis set =    -1303.9564860130
 Total energy in the final basis set =    -1303.9564860130

 --------------------------------------------------------------

                    Orbital Energies (a.u.)
 --------------------------------------------------------------

 Alpha MOs
 -- Occupied --
-19.1922 -19.1670 -19.1631 -19.1582 -19.1509 -19.1457 -19.1368 -19.1212
-19.1002 -10.3281 -10.3011 -10.2654 -10.2559 -10.2556 -10.2531 -10.2313
-10.2142 -10.2124 -10.1887 -10.1764 -10.1735 -10.1721 -10.1711 -10.1636
-10.1534  -1.1362  -1.1073  -1.0764  -1.0572  -1.0464  -1.0448  -1.0434
 -1.0218  -1.0052  -0.8426  -0.8164  -0.8139  -0.7928  -0.7506  -0.7333
 -0.7151  -0.6900  -0.6795  -0.6649  -0.6403  -0.6281  -0.6154  -0.6109
 -0.5783  -0.5668  -0.5635  -0.5566  -0.5477  -0.5216  -0.5184  -0.5175
 -0.5103  -0.5065  -0.4954  -0.4941  -0.4845  -0.4800  -0.4656  -0.4609
 -0.4561  -0.4490  -0.4458  -0.4389  -0.4326  -0.4283  -0.4265  -0.4207
 -0.3981  -0.3958  -0.3878  -0.3840  -0.3832  -0.3773  -0.3720  -0.3694
 -0.3646  -0.3613  -0.3529  -0.3475  -0.3416  -0.3347  -0.3333  -0.3228
 -0.3199  -0.3179  -0.3173  -0.3100  -0.3034  -0.3015  -0.2938  -0.2875
 -0.2739  -0.2593
 -- Virtual --
 -0.0363  -0.0261  -0.0152  -0.0118  -0.0072  -0.0036  -0.0007   0.0034
  0.0133   0.0154   0.0193   0.0218   0.0293   0.0318   0.0346   0.0392
  0.0436   0.0458   0.0469   0.0519   0.0584   0.0598   0.0631   0.0642
  0.0711   0.0718   0.0756   0.0787   0.0797   0.0826   0.0839   0.0872
  0.0898   0.0926   0.0948   0.0965   0.1017   0.1022   0.1065   0.1069
  0.1085   0.1120   0.1147   0.1151   0.1169   0.1191   0.1216   0.1243
  0.1257   0.1275   0.1298   0.1323   0.1344   0.1363   0.1379   0.1405
  0.1427   0.1443   0.1451   0.1481   0.1497   0.1515   0.1537   0.1559
  0.1568   0.1586   0.1613   0.1638   0.1644   0.1685   0.1705   0.1725
  0.1732   0.1759   0.1767   0.1796   0.1805   0.1857   0.1862   0.1884
  0.1903   0.1925   0.1985   0.2002   0.2026   0.2040   0.2084   0.2104
  0.2117   0.2154   0.2166   0.2185   0.2225   0.2247   0.2257   0.2277
  0.2291   0.2330   0.2368   0.2415   0.2426   0.2444   0.2468   0.2488
  0.2511   0.2544   0.2553   0.2559   0.2581   0.2600   0.2652   0.2699
  0.2708   0.2762   0.2791   0.2807   0.2833   0.2846   0.2874   0.2894
  0.2908   0.2946   0.2957   0.2987   0.3007   0.3041   0.3066   0.3079
  0.3086   0.3130   0.3155   0.3172   0.3193   0.3251   0.3262   0.3291
  0.3329   0.3345   0.3372   0.3396   0.3418   0.3445   0.3458   0.3492
  0.3535   0.3555   0.3582   0.3599   0.3620   0.3643   0.3667   0.3688
  0.3702   0.3725   0.3751   0.3755   0.3818   0.3837   0.3861   0.3917
  0.3945   0.3985   0.4043   0.4063   0.4118   0.4147   0.4191   0.4268
  0.4281   0.4303   0.4366   0.4403   0.4475   0.4498   0.4570   0.4609
  0.4627   0.4719   0.4805   0.4877   0.4911   0.4979   0.5034   0.5122
  0.5140   0.5176   0.5322   0.5388   0.5451   0.5527   0.5573   0.5590
  0.5641   0.5697   0.5715   0.5750   0.5809   0.5821   0.5961   0.5967
  0.5998   0.6118   0.6147   0.6167   0.6270   0.6335   0.6348   0.6412
  0.6474   0.6521   0.6544   0.6575   0.6672   0.6706   0.6720   0.6755
  0.6859   0.6892   0.6949   0.6963   0.7031   0.7082   0.7138   0.7213
  0.7230   0.7332   0.7354   0.7438   0.7498   0.7510   0.7530   0.7587
  0.7624   0.7667   0.7683   0.7766   0.7792   0.7798   0.7850   0.7900
  0.7910   0.7956   0.8026   0.8051   0.8076   0.8154   0.8165   0.8223
  0.8261   0.8343   0.8505   0.8582   0.8674   0.8751   0.8880   0.9025
  0.9136   0.9281   0.9461   0.9581   0.9649   0.9738   0.9811   0.9846
  1.0070   1.0144   1.0190   1.0352   1.0432   1.0510   1.0554   1.0612
  1.0740   1.0793   1.0848   1.0994   1.1077   1.1106   1.1213   1.1311
  1.1335   1.1410   1.1452   1.1492   1.1587   1.1611   1.1670   1.1774
  1.1823   1.1921   1.1927   1.2088   1.2129   1.2191   1.2260   1.2338
  1.2393   1.2465   1.2510   1.2538   1.2616   1.2684   1.2762   1.2884
  1.2984   1.3054   1.3143   1.3190   1.3301   1.3316   1.3350   1.3468
  1.3619   1.3766   1.3809   1.3906   1.4022   1.4049   1.4189   1.4247
  1.4316   1.4472   1.4548   1.4637   1.4704   1.4786   1.4891   1.4984
  1.5066   1.5133   1.5200   1.5232   1.5332   1.5427   1.5466   1.5532
  1.5578   1.5607   1.5648   1.5686   1.5806   1.5844   1.5882   1.5904
  1.5979   1.6054   1.6086   1.6150   1.6189   1.6197   1.6221   1.6292
  1.6350   1.6362   1.6434   1.6503   1.6520   1.6558   1.6618   1.6647
  1.6728   1.6766   1.6790   1.6867   1.6935   1.6994   1.7104   1.7139
  1.7160   1.7190   1.7277   1.7320   1.7467   1.7501   1.7591   1.7639
  1.7744   1.7807   1.7857   1.7968   1.8023   1.8102   1.8162   1.8180
  1.8310   1.8348   1.8457   1.8500   1.8524   1.8583   1.8681   1.8784
  1.8807   1.8870   1.8993   1.9074   1.9127   1.9260   1.9389   1.9541
  1.9578   1.9702   1.9781   1.9939   1.9971   2.0088   2.0175   2.0271
  2.0393   2.0461   2.0510   2.0582   2.0630   2.0697   2.0774   2.0827
  2.1053   2.1156   2.1191   2.1269   2.1407   2.1485   2.1550   2.1619
  2.1666   2.1715   2.1819   2.1850   2.2004   2.2144   2.2250   2.2345
  2.2406   2.2413   2.2602   2.2686   2.2831   2.2846   2.3012   2.3180
  2.3321   2.3326   2.3352   2.3504   2.3625   2.3796   2.3917   2.4093
  2.4273   2.4297   2.4450   2.4640   2.4899   2.5130   2.5217   2.5305
  2.5325   2.5363   2.5423   2.5457   2.5581   2.5705   2.5746   2.5796
  2.5891   2.5910   2.6020   2.6313   2.6336   2.6424   2.6489   2.6521
  2.6587   2.6762   2.6952   2.7018   2.7080   2.7171   2.7206   2.7417
  2.7558   2.7570   2.7700   2.7820   2.7862   2.7952   2.7975   2.8122
  2.8200   2.8300   2.8456   2.8563   2.8597   2.8731   2.8755   2.8901
  2.8942   2.9096   2.9131   2.9197   2.9355   2.9403   2.9462   2.9617
  2.9674   2.9793   2.9898   2.9945   2.9992   3.0101   3.0158   3.0224
  3.0325   3.0379   3.0447   3.0500   3.0674   3.0804   3.0864   3.1019
  3.1063   3.1160   3.1191   3.1320   3.1364   3.1451   3.1469   3.1563
  3.1601   3.1666   3.1764   3.1875   3.1961   3.2142   3.2164   3.2319
  3.2528   3.2555   3.2726   3.2889   3.2903   3.2955   3.3043   3.3212
  3.3369   3.3643   3.3698   3.3720   3.3904   3.4161   3.4310   3.4604
  3.4806   3.5244   3.5361   3.5599   3.6146   3.6815   3.7753   3.7818
  3.7957   3.8008   3.8157   3.8296   3.8412   3.8531   3.8672   3.8948
  3.8999   3.9091   3.9146   3.9297   3.9345   3.9599   3.9880   3.9987
  4.0010   4.0098   4.0449   4.0508   4.0707   4.0878   4.1269   4.1497
  4.1637   4.1721   4.1745   4.2279   4.2502   4.2768   4.2987   4.3065
  4.3224   4.3507   4.3688   4.4311   4.9843   5.0750   5.0915   5.1050
  5.1112   5.1152   5.1426   5.1536   5.1866   5.2013   5.3675   5.3843
  5.4043   5.4143   5.4239   5.4284   5.4619   5.4934   5.5945   5.6171
  5.6466   5.6558   5.6643   5.6931   5.7706   5.8277   5.8437  23.7495
 23.7690  23.7926  23.8060  23.8137  23.8149  23.8459  23.8563  23.8725
 23.8747  23.8934  23.9013  23.9345  23.9582  23.9755  24.0099  49.8656
 49.9003  49.9289  49.9419  49.9486  49.9577  49.9970  50.0041  50.0117
 --------------------------------------------------------------

          Ground-State Mulliken Net Atomic Charges

     Atom                 Charge (a.u.)
  ----------------------------------------
      1 C                     0.628074
      2 H                     0.193341
      3 C                    -0.899827
      4 H                     0.171196
      5 O                    -0.176668
      6 H                     0.428211
      7 C                    -0.461829
      8 H                     0.225723
      9 H                     0.158533
     10 C                     0.638754
     11 H                     0.153679
     12 C                    -0.712997
     13 H                     0.181650
     14 H                     0.140982
     15 O                    -0.213463
     16 C                    -0.747867
     17 H                     0.166540
     18 H                     0.140582
     19 C                    -0.412748
     20 H                     0.137425
     21 H                     0.140853
     22 C                     0.303052
     23 C                    -0.570624
     24 C                    -0.974798
     25 H                     0.139610
     26 O                     0.025426
     27 H                     0.244877
     28 H                     0.149203
     29 H                     0.152767
     30 H                     0.177671
     31 H                     0.231400
     32 O                     0.051337
     33 C                    -0.408805
     34 H                     0.272916
     35 C                    -0.048505
     36 H                     0.248384
     37 C                     0.005484
     38 O                    -0.197029
     39 O                    -0.116167
     40 H                     0.290511
     41 C                    -0.114505
     42 H                     0.279728
     43 O                    -0.148647
     44 H                     0.262249
     45 C                    -0.741184
     46 H                     0.299582
     47 O                    -0.200768
     48 H                     0.276522
     49 C                    -0.321402
     50 H                     0.233701
     51 O                    -0.140266
     52 H                     0.257163
     53 H                     0.200976
  ----------------------------------------
  Sum of atomic charges =     0.000000

 -----------------------------------------------------------------
                    Cartesian Multipole Moments
 -----------------------------------------------------------------
    Charge (ESU x 10^10)
                 0.0000
    Dipole Moment (Debye)
         X       1.2273      Y       2.0323      Z       2.6644
       Tot       3.5687
    Quadrupole Moments (Debye-Ang)
        XX    -162.4935     XY     -27.2895     YY    -156.2150
        XZ      12.7149     YZ      -2.7538     ZZ    -147.0593
    Octopole Moments (Debye-Ang^2)
       XXX      57.7753    XXY      56.0012    XYY      57.5373
       YYY      -8.4752    XXZ     108.4740    XYZ      37.9188
       YYZ      40.6899    XZZ      11.5056    YZZ     -16.4276
       ZZZ       2.0390
    Hexadecapole Moments (Debye-Ang^3)
      XXXX  -16022.9065   XXXY    -828.8790   XXYY   -3062.1993
      XYYY      50.2021   YYYY   -2374.9839   XXXZ     445.6676
      XXYZ      15.9560   XYYZ     149.4370   YYYZ      36.4911
      XXZZ   -2512.0037   XYZZ     -33.9055   YYZZ    -483.9640
      XZZZ     130.0695   YZZZ      -2.2837   ZZZZ    -590.6226
 -----------------------------------------------------------------
 Calculating analytic gradient of the SCF energy
 Gradient of SCF Energy
            1           2           3           4           5           6
    1  -0.0002662   0.0001990   0.0010678   0.0000240  -0.0038388  -0.0003193
    2   0.0006080   0.0002482  -0.0026849   0.0001035  -0.0003772  -0.0002692
    3   0.0007248  -0.0001617   0.0001948   0.0001390   0.0000811   0.0006154
            7           8           9          10          11          12
    1  -0.0001466  -0.0000122  -0.0000782  -0.0000374  -0.0001361  -0.0002002
    2   0.0004010  -0.0000562   0.0001531  -0.0002856  -0.0000100   0.0001921
    3   0.0001638   0.0000232  -0.0000394  -0.0003847   0.0000499   0.0000124
           13          14          15          16          17          18
    1   0.0001564  -0.0000796   0.0000929   0.0005091   0.0000226  -0.0000994
    2  -0.0001104   0.0000224  -0.0001337   0.0005384  -0.0000817   0.0001594
    3  -0.0000204  -0.0000239   0.0000833  -0.0001576   0.0000880  -0.0000877
           19          20          21          22          23          24
    1   0.0004973  -0.0001176  -0.0002568  -0.0001058   0.0000500  -0.0015016
    2  -0.0003449  -0.0000264  -0.0001356  -0.0007872   0.0003110   0.0001520
    3   0.0002117  -0.0001609  -0.0002156   0.0001185   0.0000478  -0.0008790
           25          26          27          28          29          30
    1   0.0001762   0.0028817   0.0003725   0.0003846   0.0000567  -0.0000952
    2   0.0002373   0.0022077  -0.0002737   0.0000161   0.0000780  -0.0000291
    3  -0.0000845  -0.0001305   0.0004129   0.0000531   0.0000137   0.0000631
           31          32          33          34          35          36
    1  -0.0001111  -0.0011741   0.0003172   0.0000633   0.0012555  -0.0001684
    2   0.0001135  -0.0000833  -0.0002935   0.0000344  -0.0002316   0.0002952
    3   0.0000159  -0.0001342  -0.0002132   0.0000265   0.0001605   0.0001161
           37          38          39          40          41          42
    1  -0.0001810   0.0000412   0.0001492  -0.0000912  -0.0000364  -0.0000263
    2   0.0003415  -0.0000936  -0.0000866   0.0000149  -0.0000194   0.0000046
    3  -0.0000281   0.0000354  -0.0000061  -0.0000640  -0.0000430  -0.0000511
           43          44          45          46          47          48
    1   0.0000246   0.0000552   0.0001720  -0.0000811   0.0000587  -0.0000489
    2  -0.0000451   0.0000005   0.0001951   0.0000519   0.0000920  -0.0000654
    3  -0.0001388   0.0001012   0.0001420   0.0000214   0.0000560   0.0000189
           49          50          51          52          53
    1   0.0004773   0.0000134   0.0004330  -0.0003237  -0.0000184
    2  -0.0004307  -0.0000797   0.0004354  -0.0000440   0.0000715
    3  -0.0002721   0.0000606  -0.0002066   0.0000958  -0.0004435
 Max gradient component =       3.839E-03
 RMS gradient           =       5.580E-04
 Gradient time:  CPU 531.09 s  wall 89.67 s
 Geometry Optimization Parameters
   NAtoms,    NIC,     NZ,  NCons,   NDum,   NFix, NCnnct, MaxDiis
       53     422       0       0       0       0       0       0

 Cartesian Hessian Update
 Hessian Updated using BFGS Update


** GEOMETRY OPTIMIZATION IN DELOCALIZED INTERNAL COORDINATES **
   Searching for a Minimum

   Optimization Cycle:   2

                       Coordinates (Angstroms)
     ATOM                X               Y               Z
      1  C        -2.7717950693    0.8664489633   -0.3188932106
      2  H        -2.7792338038    0.5059852194   -1.3573082625
      3  C        -2.9960448485   -0.3780834703    0.5724914252
      4  H        -2.9007865134   -0.0710418785    1.6270807276
      5  O        -2.0959116545   -1.4456803315    0.2976351421
      6  H        -1.1785541067   -1.1399063293    0.3303316872
      7  C        -4.3893860381   -0.9854226096    0.3693982356
      8  H        -4.4282502294   -1.4175189679   -0.6356479363
      9  H        -4.4957644092   -1.8201751801    1.0692358315
     10  C        -5.5369828662    0.0143594636    0.5416927753
     11  H        -5.5184686848    0.3972298385    1.5739722299
     12  C        -6.9143143183   -0.6401923078    0.3742968086
     13  H        -7.0186879668   -1.4626543398    1.0860577782
     14  H        -7.7006734480    0.0949607214    0.5977536249
     15  O        -7.1383143859   -1.2269913474   -0.9090182048
     16  C        -5.3225224427    1.2082816686   -0.3975309815
     17  H        -6.1118952574    1.9554361631   -0.2517714181
     18  H        -5.3863231132    0.8727248161   -1.4414707124
     19  C        -3.9539303448    1.8510513198   -0.1625631247
     20  H        -3.8141014724    2.6876232894   -0.8561908892
     21  H        -3.9419912045    2.2827571612    0.8451449595
     22  C        -1.4401544298    1.6599552763   -0.1234505137
     23  C        -1.1060281796    2.0314810616    1.3319026696
     24  C        -0.2025810430    1.1109795889   -0.8397681812
     25  H        -0.4577931979    0.7240406134   -1.8340388616
     26  O         0.4261991603    0.0578403062   -0.0773409945
     27  H         0.5256779538    1.9194087385   -0.9490823774
     28  H        -1.9251847019    2.5760292588    1.8056283869
     29  H        -0.2215565281    2.6740031435    1.3642890660
     30  H        -0.8873352061    1.1502851322    1.9370985086
     31  H        -7.1962150663   -0.5248271852   -1.5637688357
     32  O         2.5895625502    0.7552680593   -0.0860955314
     33  C         3.9333496047    0.5417389448   -0.5066677409
     34  H         3.9935666526    0.4190780293   -1.5946243363
     35  C         1.6972257872   -0.2822136437   -0.5064301403
     36  H         1.7352081764   -0.3636963424   -1.6054276979
     37  C         4.7102491993    1.8147961141   -0.1782821205
     38  O         5.1496836254    2.5699075863   -1.0037294804
     39  O         4.8359194407    2.0025641186    1.1512511940
     40  H         5.3197888517    2.8318978564    1.2820820213
     41  C         4.4886879537   -0.7106617324    0.1831673012
     42  H         4.4765031665   -0.5351124234    1.2682295662
     43  O         5.8141905198   -0.9111299212   -0.2769223772
     44  H         6.0999819835   -1.7907926631   -0.0033923168
     45  C         3.5865548460   -1.8982720330   -0.1539381230
     46  H         3.6983594914   -2.1290089327   -1.2176094722
     47  O         4.0238415352   -3.0883316061    0.5146480014
     48  H         3.9316947073   -2.9614323708    1.4675702165
     49  C         2.1082380045   -1.6120749386    0.1298802020
     50  H         1.9522649108   -1.5112759730    1.2153612673
     51  O         1.2739006875   -2.6174947377   -0.4110959060
     52  H         1.5874412708   -3.4765254385   -0.1061720426
     53  H        -1.6152545714    2.6036490763   -0.6595215437
   Point Group: c1    Number of degrees of freedom:   153


   Energy is  -1303.956486013

 Hessian Updated using BFGS Update

146 Hessian modes will be used to form the next step
  Hessian Eigenvalues:
     0.002390    0.004045    0.004675    0.005363    0.005595    0.006236
     0.006704    0.007177    0.007589    0.007765    0.009779    0.009864
     0.011245    0.011777    0.012536    0.013361    0.013795    0.014987
     0.016579    0.019008    0.020305    0.022421    0.030105    0.031479
     0.031930    0.033199    0.036878    0.037995    0.042335    0.044613
     0.046122    0.046514    0.047050    0.047220    0.048446    0.048841
     0.049130    0.049234    0.049654    0.051366    0.053756    0.053963
     0.054649    0.054764    0.056144    0.056392    0.056874    0.057574
     0.058310    0.058590    0.059440    0.060534    0.062641    0.066272
     0.068885    0.069483    0.073728    0.078078    0.081300    0.083882
     0.085305    0.086164    0.092261    0.093557    0.108979    0.113860
     0.114577    0.117440    0.118546    0.134713    0.138205    0.140968
     0.142117    0.148897    0.158822    0.160009    0.162221    0.167730
     0.169370    0.171104    0.181399    0.185979    0.187290    0.193495
     0.197494    0.201885    0.204888    0.220584    0.237493    0.249983
     0.249990    0.253744    0.265999    0.269284    0.273543    0.278334
     0.282940    0.286053    0.286263    0.286578    0.288519    0.290529
     0.291429    0.292372    0.292843    0.296963    0.334061    0.334300
     0.335330    0.335535    0.337308    0.337355    0.337403    0.337484
     0.338671    0.340095    0.340383    0.340678    0.341007    0.341638
     0.342745    0.342798    0.343335    0.343711    0.344189    0.345045
     0.345992    0.346771    0.386953    0.389519    0.396529    0.404201
     0.405468    0.411028    0.428761    0.433545    0.446190    0.486850
     0.535631    0.538940    0.542458    0.545204    0.546109    0.551234
     0.553007    1.038644

 Minimum Search - Taking Simple RFO Step
 Searching for Lamda that Minimizes Along All modes
 Value Taken    Lamda =  -0.00124582
 Step Taken.  Stepsize is  0.141237

                             Maximum     Tolerance    Cnvgd?
         Gradient           0.014599      0.000300      NO
         Displacement       0.054090      0.001200      NO
         Energy change      0.000540      0.000001      NO


 New Cartesian Coordinates Obtained by Inverse Iteration

 Displacement from previous Coordinates is:  1.179701
 ----------------------------------------------------------------
             Standard Nuclear Orientation (Angstroms)
    I     Atom           X                Y                Z
 ----------------------------------------------------------------
    1      C      -2.7593442206     0.9167998657    -0.3385641675
    2      H      -2.7734507835     0.5661003806    -1.3801371787
    3      C      -2.9279865433    -0.3421588630     0.5414876839
    4      H      -2.8281310152    -0.0427156761     1.5978440168
    5      O      -1.9882857794    -1.3690089534     0.2410617638
    6      H      -1.0842631016    -1.0244695526     0.2578701643
    7      C      -4.3019827806    -0.9951774158     0.3509781338
    8      H      -4.3414455553    -1.4155596113    -0.6590091801
    9      H      -4.3692869516    -1.8413898980     1.0418529791
   10      C      -5.4785897759    -0.0348435000     0.5537805824
   11      H      -5.4559193059     0.3349157279     1.5907243034
   12      C      -6.8367296014    -0.7312276953     0.3990043929
   13      H      -6.9042659281    -1.5648513523     1.1021452972
   14      H      -7.6423539716    -0.0240473655     0.6430552327
   15      O      -7.0612043317    -1.3092137654    -0.8881305745
   16      C      -5.3175898176     1.1786236521    -0.3720997619
   17      H      -6.1291547712     1.8968602479    -0.2046177147
   18      H      -5.3861893630     0.8540472449    -1.4192025210
   19      C      -3.9670613701     1.8634828826    -0.1498405466
   20      H      -3.8648607993     2.7128907729    -0.8343254685
   21      H      -3.9519176480     2.2818478161     0.8636142451
   22      C      -1.4429715246     1.7337093140    -0.1522997371
   23      C      -1.1155357886     2.1179244868     1.3010844220
   24      C      -0.2034718075     1.1758338177    -0.8563386111
   25      H      -0.4536095351     0.7943765404    -1.8540173716
   26      O       0.3935492436     0.1067655121    -0.0907557269
   27      H       0.5368493881     1.9745781255    -0.9557427714
   28      H      -1.9412966578     2.6579316714     1.7687429773
   29      H      -0.2370042033     2.7685148463     1.3313357432
   30      H      -0.8908026963     1.2426252565     1.9125522384
   31      H      -7.1490980168    -0.6009748672    -1.5329707960
   32      O       2.5718545884     0.7586981911    -0.0825620678
   33      C       3.9140723592     0.5158412594    -0.4921148794
   34      H       3.9804990617     0.3914486984    -1.5795158724
   35      C       1.6603895850    -0.2598650160    -0.5094264341
   36      H       1.7057171396    -0.3428112552    -1.6081568845
   37      C       4.7162911468     1.7715573962    -0.1579860759
   38      O       5.1793985696     2.5159536889    -0.9802407303
   39      O       4.8342005815     1.9582619156     1.1723988093
   40      H       5.3362355859     2.7761991059     1.3064659856
   41      C       4.4364931806    -0.7483665920     0.2013037109
   42      H       4.4190293075    -0.5741688553     1.2864613077
   43      O       5.7610939590    -0.9762593984    -0.2484982341
   44      H       6.0260753360    -1.8625622926     0.0245340934
   45      C       3.5118217258    -1.9156045883    -0.1449563277
   46      H       3.6257278932    -2.1455119695    -1.2085924372
   47      O       3.9196347228    -3.1166774457     0.5226945744
   48      H       3.8261342755    -2.9903197434     1.4755345106
   49      C       2.0385422204    -1.5982614987     0.1301191418
   50      H       1.8782536786    -1.4932367967     1.2145182120
   51      O       1.1864546654    -2.5864391635    -0.4152934925
   52      H       1.4820881436    -3.4516196470    -0.1099258894
   53      H      -1.6245477358     2.6708191861    -0.6973967760
 ----------------------------------------------------------------
 Molecular Point Group                 C1    NOp =  1
 Largest Abelian Subgroup              C1    NOp =  1
 Nuclear Repulsion Energy =  2448.1711560426 hartrees
 There are       98 alpha and       98 beta electrons
 Applying Cartesian multipole field
    Component          Value
    ---------          -----
     (2,0,0)        1.00000E-12
     (0,2,0)        2.00000E-11
     (0,0,2)       -3.00000E-11
 Nucleus-field energy     =     0.0000000370 hartrees
 Requested basis set is 6-311++G(d,p)
 There are 290 shells and 746 basis functions
 A cutoff of  1.0D-11 yielded  28786 shell pairs
 There are    183609 function pairs (    194262 Cartesian)
 Smallest overlap matrix eigenvalue = 1.26E-06

 Q-Chem warning in module stvman/mkSTV.C, line 306:

 Overlap eigenvalue is smaller than square root of threshold
 Use THRESH >= 12 to get rid of this warning

 Guess MOs from SCF MO coefficient file

 -----------------------------------------------------------------------
  General SCF calculation program by
  Eric Jon Sundstrom, Paul Horn, Yuezhi Mao, Dmitri Zuev, Alec White,
  David Stuck, Shaama M.S., Shane Yost, Joonho Lee, David Small,
  Daniel Levine, Susi Lehtola, Hugh Burton, Evgeny Epifanovsky
 -----------------------------------------------------------------------
 Exchange:     0.2000 Hartree-Fock + 0.0800 Slater + 0.7200 B88
 Correlation:  0.1900 VWN1RPA + 0.8100 LYP
 Using SG-1 standard quadrature grid
 using 6 threads for integral computing
 -------------------------------------------------------
 OpenMP Integral computing Module                
 Release: version 2.0, May 2017, Q-Chem Inc. Pleasanton 
 -------------------------------------------------------
 -------------------------------------------------------
 OpenMP BLAS3 based DFT computing Module                
 Release: version 1.0, May 2013, Q-Chem Inc. Pittsburgh 
 -------------------------------------------------------
 A restricted SCF calculation will be
 performed using DIIS
 SCF converges when DIIS error is below 1.0e-08
 ---------------------------------------
  Cycle       Energy         DIIS error
 ---------------------------------------
    1   -1303.9460033983      3.73e-04  
    2   -1303.9569905709      4.60e-05  
    3   -1303.9569200726      6.62e-05  
    4   -1303.9571369915      8.28e-06  
    5   -1303.9571386641      5.82e-06  
    6   -1303.9571403038      1.83e-06  
    7   -1303.9571404589      5.39e-07  
    8   -1303.9571404747      9.57e-08  
    9   -1303.9571404746      4.47e-08  
   10   -1303.9571404751      1.10e-08  
   11   -1303.9571404750      3.46e-09  Convergence criterion met
 ---------------------------------------
 SCF time:   CPU 2101.25s  wall 373.00s 
 SCF   energy in the final basis set =    -1303.9571404750
 Total energy in the final basis set =    -1303.9571404750

 --------------------------------------------------------------

                    Orbital Energies (a.u.)
 --------------------------------------------------------------

 Alpha MOs
 -- Occupied --
-19.1924 -19.1672 -19.1640 -19.1610 -19.1512 -19.1454 -19.1371 -19.1207
-19.0948 -10.3284 -10.3023 -10.2659 -10.2562 -10.2559 -10.2535 -10.2322
-10.2136 -10.2103 -10.1887 -10.1752 -10.1728 -10.1715 -10.1706 -10.1635
-10.1523  -1.1365  -1.1090  -1.0767  -1.0577  -1.0469  -1.0460  -1.0438
 -1.0213  -1.0009  -0.8422  -0.8168  -0.8144  -0.7930  -0.7503  -0.7321
 -0.7156  -0.6904  -0.6789  -0.6654  -0.6409  -0.6288  -0.6157  -0.6098
 -0.5782  -0.5673  -0.5637  -0.5563  -0.5482  -0.5222  -0.5188  -0.5181
 -0.5103  -0.5066  -0.4958  -0.4946  -0.4827  -0.4797  -0.4654  -0.4604
 -0.4561  -0.4492  -0.4462  -0.4391  -0.4326  -0.4281  -0.4265  -0.4211
 -0.3983  -0.3947  -0.3885  -0.3835  -0.3828  -0.3768  -0.3721  -0.3704
 -0.3652  -0.3608  -0.3527  -0.3478  -0.3413  -0.3351  -0.3328  -0.3220
 -0.3201  -0.3172  -0.3165  -0.3102  -0.3039  -0.3004  -0.2943  -0.2879
 -0.2731  -0.2561
 -- Virtual --
 -0.0366  -0.0262  -0.0152  -0.0116  -0.0072  -0.0034  -0.0007   0.0037
  0.0133   0.0158   0.0194   0.0217   0.0295   0.0325   0.0347   0.0392
  0.0439   0.0460   0.0470   0.0525   0.0585   0.0599   0.0631   0.0641
  0.0711   0.0721   0.0757   0.0786   0.0798   0.0827   0.0845   0.0885
  0.0904   0.0928   0.0946   0.0966   0.1024   0.1035   0.1061   0.1072
  0.1086   0.1119   0.1145   0.1153   0.1169   0.1195   0.1218   0.1247
  0.1256   0.1281   0.1304   0.1323   0.1345   0.1368   0.1379   0.1406
  0.1433   0.1445   0.1451   0.1477   0.1496   0.1517   0.1542   0.1562
  0.1578   0.1598   0.1620   0.1636   0.1654   0.1688   0.1705   0.1727
  0.1737   0.1765   0.1774   0.1796   0.1807   0.1858   0.1876   0.1881
  0.1918   0.1929   0.1986   0.2018   0.2027   0.2041   0.2087   0.2098
  0.2123   0.2157   0.2174   0.2192   0.2238   0.2254   0.2263   0.2282
  0.2302   0.2340   0.2382   0.2412   0.2433   0.2449   0.2470   0.2485
  0.2524   0.2545   0.2553   0.2567   0.2590   0.2609   0.2659   0.2697
  0.2710   0.2758   0.2801   0.2817   0.2842   0.2848   0.2876   0.2897
  0.2909   0.2962   0.2971   0.2994   0.3011   0.3043   0.3066   0.3078
  0.3102   0.3132   0.3168   0.3187   0.3198   0.3249   0.3263   0.3290
  0.3349   0.3357   0.3378   0.3403   0.3425   0.3438   0.3463   0.3488
  0.3539   0.3556   0.3586   0.3612   0.3618   0.3642   0.3670   0.3692
  0.3705   0.3735   0.3749   0.3762   0.3824   0.3840   0.3875   0.3919
  0.3951   0.3977   0.4056   0.4072   0.4118   0.4153   0.4202   0.4272
  0.4290   0.4321   0.4374   0.4415   0.4486   0.4499   0.4576   0.4619
  0.4655   0.4732   0.4811   0.4865   0.4911   0.4988   0.5054   0.5148
  0.5175   0.5194   0.5324   0.5400   0.5463   0.5556   0.5579   0.5609
  0.5653   0.5697   0.5708   0.5756   0.5816   0.5829   0.5960   0.5988
  0.6006   0.6143   0.6157   0.6169   0.6293   0.6333   0.6354   0.6421
  0.6461   0.6529   0.6562   0.6583   0.6666   0.6720   0.6730   0.6771
  0.6869   0.6885   0.6942   0.6982   0.7026   0.7078   0.7130   0.7215
  0.7225   0.7337   0.7385   0.7448   0.7506   0.7515   0.7535   0.7591
  0.7642   0.7668   0.7700   0.7782   0.7807   0.7816   0.7860   0.7909
  0.7911   0.7964   0.8021   0.8062   0.8083   0.8144   0.8167   0.8256
  0.8268   0.8360   0.8555   0.8625   0.8668   0.8802   0.8921   0.9034
  0.9161   0.9295   0.9500   0.9611   0.9662   0.9763   0.9804   0.9872
  1.0091   1.0159   1.0199   1.0384   1.0434   1.0499   1.0561   1.0620
  1.0748   1.0832   1.0858   1.1014   1.1062   1.1130   1.1255   1.1328
  1.1340   1.1414   1.1444   1.1500   1.1601   1.1616   1.1673   1.1786
  1.1835   1.1919   1.1928   1.2083   1.2122   1.2216   1.2267   1.2361
  1.2385   1.2462   1.2515   1.2546   1.2624   1.2699   1.2783   1.2900
  1.3003   1.3060   1.3162   1.3181   1.3271   1.3340   1.3424   1.3469
  1.3646   1.3778   1.3803   1.3916   1.4015   1.4063   1.4183   1.4284
  1.4324   1.4492   1.4569   1.4711   1.4730   1.4794   1.4905   1.4997
  1.5064   1.5140   1.5198   1.5257   1.5394   1.5429   1.5490   1.5543
  1.5581   1.5602   1.5668   1.5719   1.5814   1.5849   1.5904   1.5919
  1.5983   1.6064   1.6086   1.6167   1.6201   1.6227   1.6241   1.6300
  1.6367   1.6378   1.6460   1.6492   1.6523   1.6585   1.6634   1.6652
  1.6727   1.6785   1.6825   1.6884   1.6941   1.7008   1.7106   1.7151
  1.7156   1.7189   1.7294   1.7352   1.7467   1.7503   1.7589   1.7652
  1.7757   1.7820   1.7894   1.7981   1.8033   1.8115   1.8184   1.8220
  1.8321   1.8369   1.8487   1.8510   1.8534   1.8598   1.8668   1.8767
  1.8800   1.8881   1.8987   1.9095   1.9189   1.9268   1.9401   1.9535
  1.9597   1.9741   1.9825   1.9947   1.9981   2.0082   2.0170   2.0283
  2.0385   2.0480   2.0517   2.0586   2.0624   2.0697   2.0767   2.0851
  2.1061   2.1137   2.1207   2.1305   2.1405   2.1488   2.1567   2.1637
  2.1686   2.1725   2.1837   2.1887   2.2027   2.2139   2.2253   2.2368
  2.2398   2.2432   2.2592   2.2724   2.2837   2.2864   2.3054   2.3259
  2.3320   2.3341   2.3499   2.3601   2.3654   2.3909   2.3986   2.4113
  2.4274   2.4340   2.4477   2.4725   2.4909   2.5130   2.5217   2.5304
  2.5331   2.5381   2.5428   2.5464   2.5581   2.5729   2.5755   2.5798
  2.5888   2.5920   2.6029   2.6324   2.6333   2.6442   2.6504   2.6538
  2.6594   2.6771   2.6964   2.7051   2.7103   2.7180   2.7241   2.7423
  2.7582   2.7588   2.7704   2.7817   2.7857   2.7966   2.8000   2.8119
  2.8207   2.8293   2.8460   2.8569   2.8604   2.8769   2.8786   2.8911
  2.8935   2.9110   2.9159   2.9262   2.9365   2.9411   2.9475   2.9619
  2.9683   2.9794   2.9921   2.9969   3.0006   3.0129   3.0206   3.0223
  3.0317   3.0394   3.0460   3.0534   3.0717   3.0817   3.0865   3.1033
  3.1061   3.1172   3.1243   3.1354   3.1398   3.1463   3.1478   3.1583
  3.1655   3.1671   3.1776   3.1921   3.1957   3.2166   3.2171   3.2365
  3.2536   3.2585   3.2743   3.2896   3.2899   3.2957   3.3109   3.3216
  3.3363   3.3632   3.3713   3.3776   3.3949   3.4159   3.4329   3.4640
  3.4824   3.5266   3.5389   3.5603   3.6145   3.6813   3.7755   3.7835
  3.7964   3.8008   3.8162   3.8303   3.8413   3.8542   3.8675   3.8957
  3.9016   3.9108   3.9159   3.9305   3.9349   3.9717   3.9901   3.9994
  4.0014   4.0112   4.0448   4.0510   4.0726   4.0875   4.1267   4.1518
  4.1678   4.1723   4.1753   4.2327   4.2526   4.2790   4.2999   4.3065
  4.3238   4.3542   4.3693   4.4302   4.9843   5.0748   5.0917   5.1053
  5.1127   5.1175   5.1428   5.1578   5.1872   5.2143   5.3678   5.3948
  5.4052   5.4158   5.4238   5.4387   5.4630   5.5025   5.5943   5.6172
  5.6460   5.6561   5.6638   5.6931   5.7818   5.8378   5.8456  23.7496
 23.7693  23.7928  23.8063  23.8136  23.8171  23.8464  23.8606  23.8727
 23.8757  23.8942  23.9036  23.9374  23.9591  23.9771  24.0107  49.8653
 49.9004  49.9274  49.9424  49.9486  49.9573  49.9957  50.0108  50.0180
 --------------------------------------------------------------

          Ground-State Mulliken Net Atomic Charges

     Atom                 Charge (a.u.)
  ----------------------------------------
      1 C                     0.609282
      2 H                     0.193797
      3 C                    -0.898459
      4 H                     0.166032
      5 O                    -0.194225
      6 H                     0.477628
      7 C                    -0.478933
      8 H                     0.222776
      9 H                     0.159242
     10 C                     0.626002
     11 H                     0.153572
     12 C                    -0.716855
     13 H                     0.181321
     14 H                     0.140607
     15 O                    -0.213249
     16 C                    -0.732988
     17 H                     0.166841
     18 H                     0.139072
     19 C                    -0.404586
     20 H                     0.139950
     21 H                     0.137103
     22 C                     0.303311
     23 C                    -0.568098
     24 C                    -0.940799
     25 H                     0.139559
     26 O                     0.007142
     27 H                     0.244169
     28 H                     0.150901
     29 H                     0.151268
     30 H                     0.177935
     31 H                     0.231407
     32 O                     0.050844
     33 C                    -0.419094
     34 H                     0.273764
     35 C                    -0.068489
     36 H                     0.252546
     37 C                     0.007034
     38 O                    -0.196836
     39 O                    -0.116103
     40 H                     0.290645
     41 C                    -0.110289
     42 H                     0.280758
     43 O                    -0.148420
     44 H                     0.262270
     45 C                    -0.747691
     46 H                     0.298391
     47 O                    -0.201803
     48 H                     0.276914
     49 C                    -0.315818
     50 H                     0.233523
     51 O                    -0.134591
     52 H                     0.256740
     53 H                     0.204979
  ----------------------------------------
  Sum of atomic charges =     0.000000

 -----------------------------------------------------------------
                    Cartesian Multipole Moments
 -----------------------------------------------------------------
    Charge (ESU x 10^10)
                 0.0000
    Dipole Moment (Debye)
         X       1.2268      Y       2.0551      Z       2.6636
       Tot       3.5809
    Quadrupole Moments (Debye-Ang)
        XX    -162.3985     XY     -26.7987     YY    -155.9360
        XZ      12.5299     YZ      -3.1494     ZZ    -146.9441
    Octopole Moments (Debye-Ang^2)
       XXX      49.1012    XXY      55.0567    XYY      59.1061
       YYY      -7.6499    XXZ     106.8317    XYZ      37.6852
       YYZ      40.2841    XZZ      12.7282    YZZ     -15.9951
       ZZZ       1.8652
    Hexadecapole Moments (Debye-Ang^3)
      XXXX  -15699.8588   XXXY    -808.2407   XXYY   -3026.0970
      XYYY      41.2658   YYYY   -2400.7260   XXXZ     448.5713
      XXYZ      17.1842   XYYZ     139.4525   YYYZ      27.4393
      XXZZ   -2466.5239   XYZZ     -31.7295   YYZZ    -484.6330
      XZZZ     118.2650   YZZZ      -5.1628   ZZZZ    -584.3971
 -----------------------------------------------------------------
 Calculating analytic gradient of the SCF energy
 Gradient of SCF Energy
            1           2           3           4           5           6
    1   0.0001344   0.0002076  -0.0000424   0.0002121   0.0003606  -0.0000239
    2   0.0000034   0.0000564  -0.0005520   0.0001285   0.0002522   0.0001784
    3   0.0002324   0.0000265   0.0002609   0.0000165  -0.0004494   0.0001728
            7           8           9          10          11          12
    1  -0.0002640   0.0000280   0.0000377  -0.0000038  -0.0001063  -0.0002022
    2   0.0002207  -0.0000217   0.0000725  -0.0001961  -0.0000190  -0.0000116
    3   0.0000981  -0.0000225  -0.0000197  -0.0002463   0.0000165   0.0000191
           13          14          15          16          17          18
    1   0.0000232  -0.0000039   0.0001700   0.0002279   0.0000483  -0.0000859
    2  -0.0000656  -0.0000219  -0.0000642   0.0002488   0.0000551   0.0000065
    3   0.0000156  -0.0000085   0.0000912  -0.0000528   0.0000098  -0.0000086
           19          20          21          22          23          24
    1  -0.0000851  -0.0000212  -0.0000928   0.0000443  -0.0000470  -0.0001347
    2  -0.0000609  -0.0001240  -0.0000256   0.0000216  -0.0000249  -0.0007822
    3   0.0001594  -0.0000562  -0.0000595  -0.0001956  -0.0000230   0.0000536
           25          26          27          28          29          30
    1   0.0000641  -0.0001840   0.0000342   0.0001463   0.0000029  -0.0000381
    2   0.0000211   0.0001299   0.0002370  -0.0000069  -0.0000230  -0.0000972
    3  -0.0000082   0.0001458  -0.0000491   0.0000502  -0.0000262   0.0000980
           31          32          33          34          35          36
    1  -0.0000861  -0.0004796   0.0002112   0.0000565  -0.0004000   0.0000574
    2   0.0000796   0.0000818  -0.0001631   0.0000028   0.0001567   0.0002136
    3   0.0000694  -0.0001441  -0.0000898   0.0000373   0.0003538  -0.0000234
           37          38          39          40          41          42
    1  -0.0000984   0.0000333   0.0000930  -0.0000474  -0.0001440  -0.0000586
    2   0.0001639  -0.0000146   0.0000121  -0.0000076   0.0000437  -0.0000698
    3  -0.0000919   0.0000433   0.0000339  -0.0000770  -0.0000050  -0.0000757
           43          44          45          46          47          48
    1   0.0000288   0.0000633  -0.0000120  -0.0000449   0.0001528   0.0000079
    2  -0.0000422   0.0000091   0.0001451   0.0000636  -0.0000355  -0.0000602
    3  -0.0001511   0.0000881   0.0001266   0.0000248   0.0000857  -0.0000125
           49          50          51          52          53
    1   0.0003288   0.0000432   0.0000411  -0.0001120  -0.0000406
    2  -0.0000583  -0.0000017  -0.0001216   0.0000134   0.0000542
    3  -0.0002048  -0.0000203  -0.0001569   0.0000560  -0.0001074
 Max gradient component =       7.822E-04
 RMS gradient           =       1.499E-04
 Gradient time:  CPU 535.53 s  wall 90.40 s
 Geometry Optimization Parameters
   NAtoms,    NIC,     NZ,  NCons,   NDum,   NFix, NCnnct, MaxDiis
       53     422       0       0       0       0       0       0

 Cartesian Hessian Update
 Hessian Updated using BFGS Update


** GEOMETRY OPTIMIZATION IN DELOCALIZED INTERNAL COORDINATES **
   Searching for a Minimum

   Optimization Cycle:   3

                       Coordinates (Angstroms)
     ATOM                X               Y               Z
      1  C        -2.7593442206    0.9167998657   -0.3385641675
      2  H        -2.7734507835    0.5661003806   -1.3801371787
      3  C        -2.9279865433   -0.3421588630    0.5414876839
      4  H        -2.8281310152   -0.0427156761    1.5978440168
      5  O        -1.9882857794   -1.3690089534    0.2410617638
      6  H        -1.0842631016   -1.0244695526    0.2578701643
      7  C        -4.3019827806   -0.9951774158    0.3509781338
      8  H        -4.3414455553   -1.4155596113   -0.6590091801
      9  H        -4.3692869516   -1.8413898980    1.0418529791
     10  C        -5.4785897759   -0.0348435000    0.5537805824
     11  H        -5.4559193059    0.3349157279    1.5907243034
     12  C        -6.8367296014   -0.7312276953    0.3990043929
     13  H        -6.9042659281   -1.5648513523    1.1021452972
     14  H        -7.6423539716   -0.0240473655    0.6430552327
     15  O        -7.0612043317   -1.3092137654   -0.8881305745
     16  C        -5.3175898176    1.1786236521   -0.3720997619
     17  H        -6.1291547712    1.8968602479   -0.2046177147
     18  H        -5.3861893630    0.8540472449   -1.4192025210
     19  C        -3.9670613701    1.8634828826   -0.1498405466
     20  H        -3.8648607993    2.7128907729   -0.8343254685
     21  H        -3.9519176480    2.2818478161    0.8636142451
     22  C        -1.4429715246    1.7337093140   -0.1522997371
     23  C        -1.1155357886    2.1179244868    1.3010844220
     24  C        -0.2034718075    1.1758338177   -0.8563386111
     25  H        -0.4536095351    0.7943765404   -1.8540173716
     26  O         0.3935492436    0.1067655121   -0.0907557269
     27  H         0.5368493881    1.9745781255   -0.9557427714
     28  H        -1.9412966578    2.6579316714    1.7687429773
     29  H        -0.2370042033    2.7685148463    1.3313357432
     30  H        -0.8908026963    1.2426252565    1.9125522384
     31  H        -7.1490980168   -0.6009748672   -1.5329707960
     32  O         2.5718545884    0.7586981911   -0.0825620678
     33  C         3.9140723592    0.5158412594   -0.4921148794
     34  H         3.9804990617    0.3914486984   -1.5795158724
     35  C         1.6603895850   -0.2598650160   -0.5094264341
     36  H         1.7057171396   -0.3428112552   -1.6081568845
     37  C         4.7162911468    1.7715573962   -0.1579860759
     38  O         5.1793985696    2.5159536889   -0.9802407303
     39  O         4.8342005815    1.9582619156    1.1723988093
     40  H         5.3362355859    2.7761991059    1.3064659856
     41  C         4.4364931806   -0.7483665920    0.2013037109
     42  H         4.4190293075   -0.5741688553    1.2864613077
     43  O         5.7610939590   -0.9762593984   -0.2484982341
     44  H         6.0260753360   -1.8625622926    0.0245340934
     45  C         3.5118217258   -1.9156045883   -0.1449563277
     46  H         3.6257278932   -2.1455119695   -1.2085924372
     47  O         3.9196347228   -3.1166774457    0.5226945744
     48  H         3.8261342755   -2.9903197434    1.4755345106
     49  C         2.0385422204   -1.5982614987    0.1301191418
     50  H         1.8782536786   -1.4932367967    1.2145182120
     51  O         1.1864546654   -2.5864391635   -0.4152934925
     52  H         1.4820881436   -3.4516196470   -0.1099258894
     53  H        -1.6245477358    2.6708191861   -0.6973967760
   Point Group: c1    Number of degrees of freedom:   153


   Energy is  -1303.957140475

 Hessian Updated using BFGS Update

147 Hessian modes will be used to form the next step
  Hessian Eigenvalues:
     0.002440    0.004044    0.004674    0.005364    0.005595    0.006216
     0.006677    0.007175    0.007584    0.007748    0.009779    0.009813
     0.011242    0.011767    0.012498    0.013356    0.013780    0.014987
     0.016635    0.019039    0.020275    0.022419    0.030106    0.031501
     0.032166    0.033260    0.036874    0.038040    0.042334    0.044762
     0.046122    0.046514    0.047051    0.047198    0.048503    0.048841
     0.049133    0.049234    0.049655    0.051365    0.053758    0.053987
     0.054481    0.054764    0.055959    0.056152    0.056567    0.057658
     0.058304    0.058542    0.059437    0.060504    0.062609    0.066279
     0.068561    0.069483    0.073731    0.078458    0.081300    0.083887
     0.085304    0.086169    0.092268    0.093576    0.109108    0.113828
     0.114572    0.117431    0.118546    0.134819    0.138359    0.140956
     0.142138    0.149912    0.158878    0.159949    0.160007    0.162400
     0.167341    0.169226    0.171124    0.181360    0.185964    0.187832
     0.193505    0.197547    0.202079    0.205862    0.220590    0.239497
     0.249952    0.249994    0.251921    0.266038    0.269213    0.273526
     0.278311    0.282953    0.286088    0.286230    0.286580    0.288521
     0.290530    0.291112    0.292373    0.292856    0.296964    0.334064
     0.334333    0.335329    0.335536    0.337310    0.337398    0.337424
     0.337482    0.338673    0.340097    0.340381    0.340679    0.341045
     0.341624    0.342775    0.342797    0.343338    0.343711    0.344134
     0.345047    0.346054    0.346747    0.388816    0.392031    0.399727
     0.402812    0.405621    0.411023    0.428788    0.433039    0.448200
     0.490169    0.535625    0.539060    0.542459    0.545196    0.546105
     0.551219    0.552999    1.038640

 Minimum Search - Taking Simple RFO Step
 Searching for Lamda that Minimizes Along All modes
 Value Taken    Lamda =  -0.00006727
 Step Taken.  Stepsize is  0.072702

                             Maximum     Tolerance    Cnvgd?
         Gradient           0.001294      0.000300      NO
         Displacement       0.025461      0.001200      NO
         Energy change     -0.000654      0.000001      NO


 New Cartesian Coordinates Obtained by Inverse Iteration

 Displacement from previous Coordinates is:  0.455187
 ----------------------------------------------------------------
             Standard Nuclear Orientation (Angstroms)
    I     Atom           X                Y                Z
 ----------------------------------------------------------------
    1      C      -2.7565885600     0.9168255377    -0.3455902723
    2      H      -2.7645713878     0.5517948001    -1.3823913588
    3      C      -2.9204823186    -0.3304411598     0.5529529422
    4      H      -2.8263639800    -0.0147906090     1.6049706757
    5      O      -1.9780023523    -1.3606660553     0.2732711458
    6      H      -1.0741758966    -1.0154004023     0.2820604810
    7      C      -4.2895363625    -0.9951822562     0.3713061028
    8      H      -4.3265290520    -1.4302842330    -0.6324692103
    9      H      -4.3520280419    -1.8318554072     1.0743649260
   10      C      -5.4710952648    -0.0388595433     0.5606077926
   11      H      -5.4492383440     0.3481126092     1.5912660807
   12      C      -6.8251192858    -0.7452286470     0.4170479071
   13      H      -6.8898304392    -1.5653540778     1.1360529706
   14      H      -7.6345073798    -0.0374729174     0.6465632101
   15      O      -7.0452304857    -1.3493063512    -0.8590725426
   16      C      -5.3176983791     1.1590068762    -0.3857577538
   17      H      -6.1348747750     1.8739035920    -0.2317571533
   18      H      -5.3821792110     0.8158172533    -1.4271375435
   19      C      -3.9719328430     1.8573351180    -0.1738541294
   20      H      -3.8749667240     2.6973785861    -0.8706733280
   21      H      -3.9603034367     2.2913942891     0.8331177181
   22      C      -1.4480502893     1.7487002307    -0.1609701195
   23      C      -1.1286777734     2.1436225028     1.2912207639
   24      C      -0.1997783649     1.2044065768    -0.8615343145
   25      H      -0.4432289669     0.8283509075    -1.8629411383
   26      O       0.3972561298     0.1307702497    -0.1014383447
   27      H       0.5372469437     2.0068975307    -0.9513027804
   28      H      -1.9653568997     2.6695498173     1.7558385530
   29      H      -0.2625361256     2.8107157946     1.3203315009
   30      H      -0.8880907760     1.2748404225     1.9056227492
   31      H      -7.1321715020    -0.6551914844    -1.5191400655
   32      O       2.5826628209     0.7647813738    -0.0759838706
   33      C       3.9243440814     0.5142914863    -0.4815816265
   34      H       3.9945756534     0.4030029797    -1.5702276247
   35      C       1.6637040256    -0.2409244039    -0.5178767372
   36      H       1.7132844474    -0.3173561612    -1.6168658674
   37      C       4.7365343223     1.7577565451    -0.1269522547
   38      O       5.2097123503     2.5092123687    -0.9369850914
   39      O       4.8456238192     1.9276903953     1.2064622138
   40      H       5.3535806394     2.7395268633     1.3549124529
   41      C       4.4320870969    -0.7631505640     0.1989247438
   42      H       4.4147059800    -0.5999398837     1.2859347878
   43      O       5.7550548244    -0.9998522287    -0.2507139676
   44      H       6.0086895758    -1.8930544284     0.0101613800
   45      C       3.4959695736    -1.9174587522    -0.1611695282
   46      H       3.6106135561    -2.1397054364    -1.2264330313
   47      O       3.8880906218    -3.1284541665     0.4973498327
   48      H       3.7933026546    -3.0081431146     1.4508619871
   49      C       2.0254503028    -1.5869881482     0.1135582983
   50      H       1.8634739511    -1.4882611213     1.1983407136
   51      O       1.1648605804    -2.5623735334    -0.4409080530
   52      H       1.4539585287    -3.4327761129    -0.1441411644
   53      H      -1.6395822850     2.6820513180    -0.7087867647
 ----------------------------------------------------------------
 Molecular Point Group                 C1    NOp =  1
 Largest Abelian Subgroup              C1    NOp =  1
 Nuclear Repulsion Energy =  2448.1735151779 hartrees
 There are       98 alpha and       98 beta electrons
 Applying Cartesian multipole field
    Component          Value
    ---------          -----
     (2,0,0)        1.00000E-12
     (0,2,0)        2.00000E-11
     (0,0,2)       -3.00000E-11
 Nucleus-field energy     =     0.0000000370 hartrees
 Requested basis set is 6-311++G(d,p)
 There are 290 shells and 746 basis functions
 A cutoff of  1.0D-11 yielded  28785 shell pairs
 There are    183598 function pairs (    194260 Cartesian)
 Smallest overlap matrix eigenvalue = 1.27E-06

 Q-Chem warning in module stvman/mkSTV.C, line 306:

 Overlap eigenvalue is smaller than square root of threshold
 Use THRESH >= 12 to get rid of this warning

 Guess MOs from SCF MO coefficient file

 -----------------------------------------------------------------------
  General SCF calculation program by
  Eric Jon Sundstrom, Paul Horn, Yuezhi Mao, Dmitri Zuev, Alec White,
  David Stuck, Shaama M.S., Shane Yost, Joonho Lee, David Small,
  Daniel Levine, Susi Lehtola, Hugh Burton, Evgeny Epifanovsky
 -----------------------------------------------------------------------
 Exchange:     0.2000 Hartree-Fock + 0.0800 Slater + 0.7200 B88
 Correlation:  0.1900 VWN1RPA + 0.8100 LYP
 Using SG-1 standard quadrature grid
 using 6 threads for integral computing
 -------------------------------------------------------
 OpenMP Integral computing Module                
 Release: version 2.0, May 2017, Q-Chem Inc. Pleasanton 
 -------------------------------------------------------
 -------------------------------------------------------
 OpenMP BLAS3 based DFT computing Module                
 Release: version 1.0, May 2013, Q-Chem Inc. Pittsburgh 
 -------------------------------------------------------
 A restricted SCF calculation will be
 performed using DIIS
 SCF converges when DIIS error is below 1.0e-08
 ---------------------------------------
  Cycle       Energy         DIIS error
 ---------------------------------------
    1   -1303.9542798317      1.87e-04  
    2   -1303.9570965856      3.20e-05  
    3   -1303.9570414958      4.92e-05  
    4   -1303.9571566957      4.16e-06  
    5   -1303.9571569238      3.63e-06  
    6   -1303.9571575644      9.68e-07  
    7   -1303.9571576090      2.69e-07  
    8   -1303.9571576131      5.79e-08  
    9   -1303.9571576130      2.10e-08  
   10   -1303.9571576133      6.47e-09  Convergence criterion met
 ---------------------------------------
 SCF time:   CPU 1911.17s  wall 339.00s 
 SCF   energy in the final basis set =    -1303.9571576133
 Total energy in the final basis set =    -1303.9571576133

 --------------------------------------------------------------

                    Orbital Energies (a.u.)
 --------------------------------------------------------------

 Alpha MOs
 -- Occupied --
-19.1924 -19.1671 -19.1638 -19.1606 -19.1512 -19.1452 -19.1370 -19.1207
-19.0949 -10.3283 -10.3022 -10.2657 -10.2561 -10.2559 -10.2532 -10.2325
-10.2135 -10.2103 -10.1889 -10.1756 -10.1727 -10.1717 -10.1707 -10.1636
-10.1522  -1.1364  -1.1085  -1.0767  -1.0576  -1.0467  -1.0459  -1.0436
 -1.0212  -1.0009  -0.8423  -0.8168  -0.8142  -0.7930  -0.7503  -0.7321
 -0.7157  -0.6903  -0.6790  -0.6653  -0.6408  -0.6287  -0.6157  -0.6099
 -0.5781  -0.5672  -0.5636  -0.5564  -0.5481  -0.5223  -0.5187  -0.5179
 -0.5102  -0.5064  -0.4958  -0.4944  -0.4826  -0.4798  -0.4654  -0.4605
 -0.4560  -0.4492  -0.4462  -0.4391  -0.4328  -0.4282  -0.4265  -0.4211
 -0.3983  -0.3949  -0.3884  -0.3834  -0.3827  -0.3768  -0.3720  -0.3702
 -0.3650  -0.3607  -0.3526  -0.3477  -0.3413  -0.3349  -0.3329  -0.3222
 -0.3200  -0.3172  -0.3163  -0.3101  -0.3038  -0.3005  -0.2942  -0.2878
 -0.2731  -0.2562
 -- Virtual --
 -0.0365  -0.0260  -0.0152  -0.0117  -0.0072  -0.0034  -0.0007   0.0038
  0.0134   0.0157   0.0194   0.0215   0.0294   0.0325   0.0348   0.0393
  0.0438   0.0461   0.0468   0.0525   0.0585   0.0597   0.0630   0.0641
  0.0710   0.0721   0.0756   0.0786   0.0798   0.0830   0.0845   0.0884
  0.0904   0.0928   0.0945   0.0967   0.1025   0.1032   0.1061   0.1073
  0.1086   0.1119   0.1145   0.1153   0.1166   0.1195   0.1216   0.1248
  0.1255   0.1282   0.1304   0.1324   0.1346   0.1366   0.1377   0.1405
  0.1432   0.1443   0.1452   0.1479   0.1496   0.1516   0.1541   0.1564
  0.1579   0.1597   0.1621   0.1637   0.1652   0.1686   0.1704   0.1726
  0.1735   0.1762   0.1771   0.1793   0.1805   0.1858   0.1872   0.1880
  0.1919   0.1928   0.1987   0.2016   0.2026   0.2041   0.2088   0.2097
  0.2121   0.2154   0.2172   0.2191   0.2236   0.2256   0.2263   0.2281
  0.2301   0.2343   0.2379   0.2412   0.2436   0.2449   0.2470   0.2483
  0.2525   0.2549   0.2551   0.2572   0.2592   0.2610   0.2655   0.2697
  0.2707   0.2754   0.2801   0.2815   0.2843   0.2849   0.2877   0.2897
  0.2909   0.2962   0.2969   0.2996   0.3013   0.3041   0.3067   0.3076
  0.3101   0.3136   0.3166   0.3187   0.3197   0.3252   0.3263   0.3291
  0.3352   0.3356   0.3378   0.3399   0.3425   0.3432   0.3462   0.3486
  0.3543   0.3553   0.3583   0.3612   0.3621   0.3643   0.3671   0.3693
  0.3706   0.3736   0.3745   0.3757   0.3827   0.3844   0.3874   0.3913
  0.3954   0.3975   0.4054   0.4071   0.4112   0.4157   0.4210   0.4275
  0.4292   0.4318   0.4368   0.4422   0.4482   0.4502   0.4577   0.4621
  0.4658   0.4728   0.4808   0.4864   0.4909   0.4988   0.5057   0.5147
  0.5175   0.5190   0.5323   0.5405   0.5463   0.5552   0.5572   0.5610
  0.5652   0.5693   0.5702   0.5756   0.5814   0.5827   0.5954   0.5988
  0.6021   0.6147   0.6155   0.6164   0.6306   0.6336   0.6356   0.6416
  0.6458   0.6524   0.6555   0.6582   0.6667   0.6717   0.6722   0.6768
  0.6867   0.6884   0.6935   0.6984   0.7022   0.7081   0.7123   0.7218
  0.7223   0.7340   0.7393   0.7453   0.7505   0.7511   0.7536   0.7590
  0.7649   0.7664   0.7706   0.7778   0.7808   0.7814   0.7861   0.7908
  0.7910   0.7967   0.8018   0.8063   0.8081   0.8142   0.8167   0.8253
  0.8265   0.8366   0.8556   0.8624   0.8664   0.8802   0.8922   0.9034
  0.9165   0.9298   0.9508   0.9613   0.9665   0.9762   0.9808   0.9869
  1.0094   1.0157   1.0201   1.0384   1.0438   1.0493   1.0553   1.0622
  1.0739   1.0845   1.0856   1.1011   1.1053   1.1127   1.1259   1.1328
  1.1335   1.1408   1.1448   1.1498   1.1607   1.1613   1.1664   1.1792
  1.1831   1.1919   1.1932   1.2082   1.2125   1.2220   1.2265   1.2360
  1.2381   1.2461   1.2511   1.2546   1.2619   1.2707   1.2785   1.2897
  1.3000   1.3056   1.3160   1.3188   1.3272   1.3344   1.3427   1.3467
  1.3649   1.3787   1.3804   1.3908   1.3999   1.4062   1.4186   1.4281
  1.4324   1.4500   1.4572   1.4717   1.4737   1.4789   1.4910   1.4995
  1.5067   1.5137   1.5197   1.5261   1.5399   1.5424   1.5492   1.5545
  1.5578   1.5600   1.5668   1.5719   1.5815   1.5853   1.5902   1.5918
  1.5982   1.6061   1.6084   1.6169   1.6204   1.6228   1.6246   1.6291
  1.6369   1.6372   1.6459   1.6497   1.6520   1.6584   1.6631   1.6650
  1.6723   1.6802   1.6826   1.6885   1.6946   1.7008   1.7107   1.7149
  1.7159   1.7191   1.7292   1.7346   1.7471   1.7496   1.7590   1.7643
  1.7756   1.7830   1.7905   1.7975   1.8031   1.8107   1.8187   1.8226
  1.8320   1.8374   1.8487   1.8513   1.8534   1.8600   1.8674   1.8765
  1.8799   1.8873   1.8983   1.9095   1.9189   1.9263   1.9403   1.9531
  1.9597   1.9739   1.9816   1.9944   1.9982   2.0081   2.0169   2.0276
  2.0386   2.0480   2.0515   2.0584   2.0621   2.0694   2.0766   2.0849
  2.1062   2.1132   2.1203   2.1290   2.1409   2.1486   2.1567   2.1636
  2.1684   2.1727   2.1836   2.1892   2.2024   2.2128   2.2253   2.2372
  2.2403   2.2437   2.2583   2.2721   2.2837   2.2856   2.3051   2.3257
  2.3318   2.3337   2.3498   2.3586   2.3651   2.3908   2.3964   2.4112
  2.4276   2.4335   2.4474   2.4715   2.4910   2.5128   2.5218   2.5300
  2.5330   2.5369   2.5424   2.5460   2.5572   2.5721   2.5751   2.5795
  2.5880   2.5920   2.6025   2.6321   2.6331   2.6441   2.6496   2.6531
  2.6594   2.6773   2.6964   2.7050   2.7094   2.7185   2.7246   2.7414
  2.7579   2.7590   2.7711   2.7818   2.7848   2.7967   2.7995   2.8121
  2.8210   2.8295   2.8461   2.8579   2.8610   2.8761   2.8788   2.8911
  2.8933   2.9112   2.9156   2.9263   2.9368   2.9404   2.9470   2.9619
  2.9677   2.9787   2.9926   2.9970   3.0007   3.0129   3.0193   3.0204
  3.0315   3.0390   3.0446   3.0541   3.0722   3.0817   3.0863   3.1034
  3.1052   3.1181   3.1248   3.1355   3.1407   3.1459   3.1476   3.1585
  3.1662   3.1663   3.1773   3.1922   3.1968   3.2159   3.2168   3.2350
  3.2534   3.2590   3.2739   3.2890   3.2912   3.2961   3.3078   3.3222
  3.3357   3.3631   3.3716   3.3772   3.3944   3.4159   3.4318   3.4632
  3.4821   3.5266   3.5388   3.5602   3.6145   3.6810   3.7758   3.7838
  3.7965   3.8010   3.8162   3.8302   3.8413   3.8530   3.8673   3.8957
  3.9008   3.9100   3.9159   3.9310   3.9349   3.9724   3.9892   3.9993
  4.0012   4.0111   4.0450   4.0514   4.0705   4.0873   4.1273   4.1526
  4.1675   4.1725   4.1754   4.2333   4.2524   4.2781   4.3004   4.3064
  4.3236   4.3526   4.3687   4.4298   4.9841   5.0748   5.0917   5.1056
  5.1126   5.1179   5.1426   5.1582   5.1871   5.2114   5.3681   5.3940
  5.4046   5.4158   5.4238   5.4370   5.4630   5.5015   5.5945   5.6172
  5.6455   5.6563   5.6638   5.6928   5.7808   5.8369   5.8458  23.7498
 23.7694  23.7929  23.8064  23.8136  23.8170  23.8466  23.8600  23.8723
 23.8757  23.8939  23.9036  23.9364  23.9593  23.9774  24.0101  49.8653
 49.9006  49.9275  49.9424  49.9487  49.9574  49.9954  50.0110  50.0173
 --------------------------------------------------------------

          Ground-State Mulliken Net Atomic Charges

     Atom                 Charge (a.u.)
  ----------------------------------------
      1 C                     0.605535
      2 H                     0.195802
      3 C                    -0.897392
      4 H                     0.167668
      5 O                    -0.193002
      6 H                     0.477538
      7 C                    -0.477529
      8 H                     0.223318
      9 H                     0.158797
     10 C                     0.623803
     11 H                     0.153504
     12 C                    -0.717749
     13 H                     0.181481
     14 H                     0.140447
     15 O                    -0.213305
     16 C                    -0.733680
     17 H                     0.166591
     18 H                     0.138589
     19 C                    -0.404165
     20 H                     0.140073
     21 H                     0.137184
     22 C                     0.287354
     23 C                    -0.563039
     24 C                    -0.928402
     25 H                     0.138583
     26 O                     0.007085
     27 H                     0.242463
     28 H                     0.150627
     29 H                     0.150767
     30 H                     0.178451
     31 H                     0.231420
     32 O                     0.047728
     33 C                    -0.420122
     34 H                     0.273492
     35 C                    -0.065425
     36 H                     0.251351
     37 C                     0.011438
     38 O                    -0.197473
     39 O                    -0.116729
     40 H                     0.290950
     41 C                    -0.112069
     42 H                     0.281410
     43 O                    -0.148480
     44 H                     0.262064
     45 C                    -0.748947
     46 H                     0.298089
     47 O                    -0.201226
     48 H                     0.277135
     49 C                    -0.312563
     50 H                     0.233651
     51 O                    -0.135100
     52 H                     0.256622
     53 H                     0.205385
  ----------------------------------------
  Sum of atomic charges =     0.000000

 -----------------------------------------------------------------
                    Cartesian Multipole Moments
 -----------------------------------------------------------------
    Charge (ESU x 10^10)
                 0.0000
    Dipole Moment (Debye)
         X       1.1739      Y       2.0377      Z       2.5612
       Tot       3.4770
    Quadrupole Moments (Debye-Ang)
        XX    -162.6747     XY     -26.9521     YY    -156.0500
        XZ      12.7121     YZ      -3.0015     ZZ    -146.7061
    Octopole Moments (Debye-Ang^2)
       XXX      45.3597    XXY      54.0846    XYY      59.3341
       YYY      -7.9819    XXZ     104.1425    XYZ      36.8639
       YYZ      39.5161    XZZ      12.6605    YZZ     -15.2876
       ZZZ       0.4759
    Hexadecapole Moments (Debye-Ang^3)
      XXXX  -15699.4254   XXXY    -818.3172   XXYY   -3035.4050
      XYYY      25.6066   YYYY   -2409.4363   XXXZ     464.8908
      XXYZ      24.9308   XYYZ     140.0572   YYYZ      22.7762
      XXZZ   -2453.4663   XYZZ     -25.9515   YYZZ    -482.9199
      XZZZ     118.6596   YZZZ      -7.6493   ZZZZ    -585.0916
 -----------------------------------------------------------------
 Calculating analytic gradient of the SCF energy
 Gradient of SCF Energy
            1           2           3           4           5           6
    1  -0.0003641  -0.0000522   0.0001563   0.0000042  -0.0002304   0.0000794
    2   0.0002235  -0.0000039   0.0001232  -0.0001036  -0.0000395  -0.0002045
    3  -0.0000166  -0.0000525  -0.0000495   0.0000456  -0.0003596   0.0005067
            7           8           9          10          11          12
    1   0.0001055   0.0000344  -0.0000948   0.0002453  -0.0000164   0.0000274
    2   0.0000255  -0.0000321  -0.0000211   0.0000979   0.0000106  -0.0000592
    3   0.0000883  -0.0000047   0.0000323   0.0000858   0.0000417  -0.0000055
           13          14          15          16          17          18
    1   0.0000055   0.0000418   0.0000712  -0.0001326  -0.0000284  -0.0000717
    2  -0.0000051   0.0000082   0.0000120  -0.0003260  -0.0000277   0.0000174
    3   0.0000166   0.0000457  -0.0000798   0.0000447   0.0000395  -0.0000276
           19          20          21          22          23          24
    1   0.0001256   0.0000558  -0.0000012  -0.0002417   0.0000199   0.0002921
    2   0.0000212   0.0000392  -0.0000399  -0.0000536   0.0000552   0.0004362
    3  -0.0000092  -0.0000003  -0.0000295   0.0000082   0.0000132  -0.0001262
           25          26          27          28          29          30
    1  -0.0000054  -0.0000907  -0.0000929   0.0000024   0.0000246  -0.0000300
    2  -0.0001216  -0.0001644  -0.0000307   0.0000509  -0.0000330   0.0000481
    3   0.0000989  -0.0001122  -0.0000665  -0.0000317   0.0000339  -0.0000455
           31          32          33          34          35          36
    1  -0.0000727   0.0001450  -0.0000182  -0.0000653   0.0003194  -0.0000379
    2  -0.0000575  -0.0001417   0.0001572   0.0000409  -0.0000300  -0.0001233
    3  -0.0000004   0.0001100   0.0000615  -0.0000330  -0.0001697  -0.0000018
           37          38          39          40          41          42
    1   0.0004049  -0.0001778  -0.0001467   0.0000203   0.0000433   0.0000184
    2  -0.0002943   0.0001082   0.0000941   0.0000291   0.0000300   0.0000383
    3   0.0000051  -0.0000297  -0.0000050   0.0000276   0.0000478   0.0000095
           43          44          45          46          47          48
    1  -0.0000339  -0.0000146   0.0000437   0.0000031  -0.0000005  -0.0000376
    2  -0.0000139   0.0000451  -0.0000416  -0.0000676   0.0001027   0.0000247
    3  -0.0000745   0.0000218  -0.0001616   0.0000057  -0.0000273  -0.0000084
           49          50          51          52          53
    1  -0.0001588  -0.0000179   0.0000926  -0.0000398  -0.0001080
    2   0.0001675  -0.0000374   0.0000342   0.0000382  -0.0000061
    3   0.0000777   0.0000161  -0.0001221   0.0000556   0.0001105
 Max gradient component =       5.067E-04
 RMS gradient           =       1.184E-04
 Gradient time:  CPU 536.32 s  wall 90.55 s
 Geometry Optimization Parameters
   NAtoms,    NIC,     NZ,  NCons,   NDum,   NFix, NCnnct, MaxDiis
       53     422       0       0       0       0       0       0

 Cartesian Hessian Update
 Hessian Updated using BFGS Update


** GEOMETRY OPTIMIZATION IN DELOCALIZED INTERNAL COORDINATES **
   Searching for a Minimum

   Optimization Cycle:   4

                       Coordinates (Angstroms)
     ATOM                X               Y               Z
      1  C        -2.7565885600    0.9168255377   -0.3455902723
      2  H        -2.7645713878    0.5517948001   -1.3823913588
      3  C        -2.9204823186   -0.3304411598    0.5529529422
      4  H        -2.8263639800   -0.0147906090    1.6049706757
      5  O        -1.9780023523   -1.3606660553    0.2732711458
      6  H        -1.0741758966   -1.0154004023    0.2820604810
      7  C        -4.2895363625   -0.9951822562    0.3713061028
      8  H        -4.3265290520   -1.4302842330   -0.6324692103
      9  H        -4.3520280419   -1.8318554072    1.0743649260
     10  C        -5.4710952648   -0.0388595433    0.5606077926
     11  H        -5.4492383440    0.3481126092    1.5912660807
     12  C        -6.8251192858   -0.7452286470    0.4170479071
     13  H        -6.8898304392   -1.5653540778    1.1360529706
     14  H        -7.6345073798   -0.0374729174    0.6465632101
     15  O        -7.0452304857   -1.3493063512   -0.8590725426
     16  C        -5.3176983791    1.1590068762   -0.3857577538
     17  H        -6.1348747750    1.8739035920   -0.2317571533
     18  H        -5.3821792110    0.8158172533   -1.4271375435
     19  C        -3.9719328430    1.8573351180   -0.1738541294
     20  H        -3.8749667240    2.6973785861   -0.8706733280
     21  H        -3.9603034367    2.2913942891    0.8331177181
     22  C        -1.4480502893    1.7487002307   -0.1609701195
     23  C        -1.1286777734    2.1436225028    1.2912207639
     24  C        -0.1997783649    1.2044065768   -0.8615343145
     25  H        -0.4432289669    0.8283509075   -1.8629411383
     26  O         0.3972561298    0.1307702497   -0.1014383447
     27  H         0.5372469437    2.0068975307   -0.9513027804
     28  H        -1.9653568997    2.6695498173    1.7558385530
     29  H        -0.2625361256    2.8107157946    1.3203315009
     30  H        -0.8880907760    1.2748404225    1.9056227492
     31  H        -7.1321715020   -0.6551914844   -1.5191400655
     32  O         2.5826628209    0.7647813738   -0.0759838706
     33  C         3.9243440814    0.5142914863   -0.4815816265
     34  H         3.9945756534    0.4030029797   -1.5702276247
     35  C         1.6637040256   -0.2409244039   -0.5178767372
     36  H         1.7132844474   -0.3173561612   -1.6168658674
     37  C         4.7365343223    1.7577565451   -0.1269522547
     38  O         5.2097123503    2.5092123687   -0.9369850914
     39  O         4.8456238192    1.9276903953    1.2064622138
     40  H         5.3535806394    2.7395268633    1.3549124529
     41  C         4.4320870969   -0.7631505640    0.1989247438
     42  H         4.4147059800   -0.5999398837    1.2859347878
     43  O         5.7550548244   -0.9998522287   -0.2507139676
     44  H         6.0086895758   -1.8930544284    0.0101613800
     45  C         3.4959695736   -1.9174587522   -0.1611695282
     46  H         3.6106135561   -2.1397054364   -1.2264330313
     47  O         3.8880906218   -3.1284541665    0.4973498327
     48  H         3.7933026546   -3.0081431146    1.4508619871
     49  C         2.0254503028   -1.5869881482    0.1135582983
     50  H         1.8634739511   -1.4882611213    1.1983407136
     51  O         1.1648605804   -2.5623735334   -0.4409080530
     52  H         1.4539585287   -3.4327761129   -0.1441411644
     53  H        -1.6395822850    2.6820513180   -0.7087867647
   Point Group: c1    Number of degrees of freedom:   153


   Energy is  -1303.957157613

 Hessian Updated using BFGS Update

148 Hessian modes will be used to form the next step
  Hessian Eigenvalues:
     0.002604    0.003753    0.004610    0.005244    0.005589    0.006195
     0.007013    0.007091    0.007382    0.007639    0.009160    0.010102
     0.011207    0.011454    0.012230    0.013415    0.013751    0.015004
     0.018463    0.018993    0.020514    0.022444    0.030121    0.031532
     0.032230    0.033085    0.037030    0.038109    0.042368    0.045082
     0.046123    0.046680    0.047073    0.047266    0.048657    0.048853
     0.049160    0.049281    0.049708    0.051421    0.053773    0.053992
     0.054760    0.054792    0.056143    0.056521    0.057421    0.058143
     0.058396    0.058944    0.059513    0.060276    0.063146    0.066308
     0.069482    0.071627    0.073789    0.079088    0.081344    0.083940
     0.085415    0.086228    0.093284    0.094575    0.109278    0.113902
     0.114573    0.118202    0.118609    0.134825    0.137751    0.140968
     0.143074    0.151916    0.159026    0.159884    0.160002    0.160880
     0.162907    0.169043    0.170758    0.172609    0.181509    0.185493
     0.192295    0.193981    0.198331    0.201984    0.206417    0.220637
     0.248722    0.249957    0.250138    0.262783    0.268036    0.272252
     0.273536    0.281990    0.282955    0.286058    0.286225    0.286567
     0.288991    0.290525    0.292362    0.292584    0.296863    0.302738
     0.334077    0.334288    0.335335    0.335549    0.337305    0.337382
     0.337481    0.337692    0.338682    0.340115    0.340382    0.340696
     0.340954    0.341689    0.342772    0.342843    0.343333    0.343711
     0.344433    0.345051    0.346061    0.347077    0.388942    0.394188
     0.400754    0.402817    0.406797    0.411680    0.428885    0.433081
     0.447653    0.495431    0.535665    0.539057    0.542461    0.545216
     0.546109    0.551221    0.553045    1.038636

 Minimum Search - Taking Simple RFO Step
 Searching for Lamda that Minimizes Along All modes
 Value Taken    Lamda =  -0.00004172
 Step Taken.  Stepsize is  0.057447

                             Maximum     Tolerance    Cnvgd?
         Gradient           0.000820      0.000300      NO
         Displacement       0.015868      0.001200      NO
         Energy change     -0.000017      0.000001      NO


 New Cartesian Coordinates Obtained by Inverse Iteration

 Displacement from previous Coordinates is:  0.266033
 ----------------------------------------------------------------
             Standard Nuclear Orientation (Angstroms)
    I     Atom           X                Y                Z
 ----------------------------------------------------------------
    1      C      -2.7572734578     0.9176248443    -0.3459679919
    2      H      -2.7647767040     0.5620905215    -1.3860270545
    3      C      -2.9238166054    -0.3372179589     0.5412031082
    4      H      -2.8275023171    -0.0305611852     1.5956231114
    5      O      -1.9840148965    -1.3669060900     0.2505818679
    6      H      -1.0806978994    -1.0203218468     0.2435982742
    7      C      -4.2944392511    -0.9979587512     0.3560571929
    8      H      -4.3339903471    -1.4245736892    -0.6512137196
    9      H      -4.3571767895    -1.8403394673     1.0522785026
   10      C      -5.4736072943    -0.0403936928     0.5547065069
   11      H      -5.4486818843     0.3390957783     1.5880275387
   12      C      -6.8298048198    -0.7419020728     0.4081437486
   13      H      -6.8971662486    -1.5651446414     1.1232953674
   14      H      -7.6369293262    -0.0326563982     0.6410498661
   15      O      -7.0522028517    -1.3393063208    -0.8707082689
   16      C      -5.3181694879     1.1638106370    -0.3832873920
   17      H      -6.1345426285     1.8786485737    -0.2249679292
   18      H      -5.3820555574     0.8275444655    -1.4269159313
   19      C      -3.9714411448     1.8584227130    -0.1660938704
   20      H      -3.8737901383     2.7043085116    -0.8556921089
   21      H      -3.9586804367     2.2840520750     0.8445778656
   22      C      -1.4484418476     1.7468670355    -0.1503798632
   23      C      -1.1370156537     2.1345177816     1.3054114923
   24      C      -0.1972954643     1.2050665025    -0.8471455925
   25      H      -0.4369733336     0.8313382850    -1.8503989474
   26      O       0.3990037889     0.1313101199    -0.0866214268
   27      H       0.5396738549     2.0080208399    -0.9324257868
   28      H      -1.9789531964     2.6524161643     1.7697010025
   29      H      -0.2750400752     2.8066051501     1.3421250836
   30      H      -0.8937949204     1.2633477981     1.9153533047
   31      H      -7.1330071230    -0.6419843985    -1.5281686967
   32      O       2.5844726980     0.7657451248    -0.0783618960
   33      C       3.9232935534     0.5127076646    -0.4913261636
   34      H       3.9862203576     0.3937128287    -1.5796145070
   35      C       1.6631489876    -0.2437076628    -0.5067962088
   36      H       1.7065638975    -0.3285238533    -1.6054345221
   37      C       4.7374330273     1.7588665417    -0.1510372662
   38      O       5.2095434102     2.5017253109    -0.9695913669
   39      O       4.8600577457     1.9352493046     1.1803385838
   40      H       5.3725271566     2.7458655765     1.3196705448
   41      C       4.4363436994    -0.7598833661     0.1943605320
   42      H       4.4269434465    -0.5893136662     1.2803611951
   43      O       5.7560943967    -0.9990498754    -0.2632942554
   44      H       6.0112322445    -1.8913545099    -0.0008456472
   45      C       3.4977626153    -1.9167666713    -0.1510005834
   46      H       3.6040892156    -2.1454722465    -1.2157922849
   47      O       3.8952375226    -3.1236671458     0.5118144307
   48      H       3.8098735894    -2.9967921684     1.4653640483
   49      C       2.0294894168    -1.5845798153     0.1332221243
   50      H       1.8764806436    -1.4765934281     1.2184118558
   51      O       1.1646594229    -2.5648363402    -0.4057200061
   52      H       1.4591507484    -3.4328640802    -0.1072257948
   53      H      -1.6359587618     2.6829760188    -0.6947757729
 ----------------------------------------------------------------
 Molecular Point Group                 C1    NOp =  1
 Largest Abelian Subgroup              C1    NOp =  1
 Nuclear Repulsion Energy =  2447.8941320335 hartrees
 There are       98 alpha and       98 beta electrons
 Applying Cartesian multipole field
    Component          Value
    ---------          -----
     (2,0,0)        1.00000E-12
     (0,2,0)        2.00000E-11
     (0,0,2)       -3.00000E-11
 Nucleus-field energy     =     0.0000000371 hartrees
 Requested basis set is 6-311++G(d,p)
 There are 290 shells and 746 basis functions
 A cutoff of  1.0D-11 yielded  28772 shell pairs
 There are    183538 function pairs (    194202 Cartesian)
 Smallest overlap matrix eigenvalue = 1.26E-06

 Q-Chem warning in module stvman/mkSTV.C, line 306:

 Overlap eigenvalue is smaller than square root of threshold
 Use THRESH >= 12 to get rid of this warning

 Guess MOs from SCF MO coefficient file

 -----------------------------------------------------------------------
  General SCF calculation program by
  Eric Jon Sundstrom, Paul Horn, Yuezhi Mao, Dmitri Zuev, Alec White,
  David Stuck, Shaama M.S., Shane Yost, Joonho Lee, David Small,
  Daniel Levine, Susi Lehtola, Hugh Burton, Evgeny Epifanovsky
 -----------------------------------------------------------------------
 Exchange:     0.2000 Hartree-Fock + 0.0800 Slater + 0.7200 B88
 Correlation:  0.1900 VWN1RPA + 0.8100 LYP
 Using SG-1 standard quadrature grid
 using 6 threads for integral computing
 -------------------------------------------------------
 OpenMP Integral computing Module                
 Release: version 2.0, May 2017, Q-Chem Inc. Pleasanton 
 -------------------------------------------------------
 -------------------------------------------------------
 OpenMP BLAS3 based DFT computing Module                
 Release: version 1.0, May 2013, Q-Chem Inc. Pittsburgh 
 -------------------------------------------------------
 A restricted SCF calculation will be
 performed using DIIS
 SCF converges when DIIS error is below 1.0e-08
 ---------------------------------------
  Cycle       Energy         DIIS error
 ---------------------------------------
    1   -1303.9561568541      1.08e-04  
    2   -1303.9571503831      1.41e-05  
    3   -1303.9571426086      2.10e-05  
    4   -1303.9571635595      3.53e-06  
    5   -1303.9571639233      2.33e-06  
    6   -1303.9571641884      5.70e-07  
    7   -1303.9571642039      1.63e-07  
    8   -1303.9571642053      4.15e-08  
    9   -1303.9571642053      1.31e-08  
   10   -1303.9571642052      4.21e-09  Convergence criterion met
 ---------------------------------------
 SCF time:   CPU 1911.20s  wall 339.00s 
 SCF   energy in the final basis set =    -1303.9571642052
 Total energy in the final basis set =    -1303.9571642052

 --------------------------------------------------------------

                    Orbital Energies (a.u.)
 --------------------------------------------------------------

 Alpha MOs
 -- Occupied --
-19.1925 -19.1673 -19.1640 -19.1609 -19.1512 -19.1453 -19.1371 -19.1206
-19.0947 -10.3284 -10.3023 -10.2658 -10.2563 -10.2560 -10.2533 -10.2326
-10.2135 -10.2102 -10.1890 -10.1758 -10.1727 -10.1717 -10.1707 -10.1636
-10.1521  -1.1365  -1.1088  -1.0769  -1.0578  -1.0468  -1.0460  -1.0438
 -1.0212  -1.0007  -0.8423  -0.8169  -0.8143  -0.7931  -0.7503  -0.7320
 -0.7158  -0.6904  -0.6790  -0.6655  -0.6409  -0.6288  -0.6157  -0.6098
 -0.5782  -0.5673  -0.5637  -0.5564  -0.5482  -0.5225  -0.5188  -0.5179
 -0.5103  -0.5064  -0.4959  -0.4944  -0.4825  -0.4797  -0.4655  -0.4605
 -0.4561  -0.4491  -0.4461  -0.4391  -0.4330  -0.4282  -0.4266  -0.4213
 -0.3985  -0.3949  -0.3885  -0.3835  -0.3827  -0.3768  -0.3721  -0.3703
 -0.3651  -0.3606  -0.3526  -0.3478  -0.3414  -0.3350  -0.3331  -0.3222
 -0.3201  -0.3173  -0.3164  -0.3102  -0.3039  -0.3002  -0.2943  -0.2880
 -0.2730  -0.2561
 -- Virtual --
 -0.0366  -0.0262  -0.0152  -0.0117  -0.0072  -0.0034  -0.0007   0.0038
  0.0134   0.0158   0.0194   0.0215   0.0295   0.0325   0.0348   0.0393
  0.0438   0.0461   0.0469   0.0525   0.0584   0.0598   0.0630   0.0642
  0.0710   0.0722   0.0755   0.0786   0.0798   0.0829   0.0846   0.0883
  0.0905   0.0928   0.0944   0.0967   0.1025   0.1036   0.1061   0.1072
  0.1086   0.1120   0.1144   0.1151   0.1167   0.1193   0.1218   0.1247
  0.1255   0.1283   0.1304   0.1324   0.1344   0.1367   0.1377   0.1405
  0.1432   0.1443   0.1451   0.1477   0.1496   0.1516   0.1541   0.1565
  0.1579   0.1598   0.1621   0.1635   0.1652   0.1686   0.1705   0.1726
  0.1733   0.1761   0.1772   0.1794   0.1804   0.1856   0.1875   0.1880
  0.1919   0.1927   0.1986   0.2018   0.2027   0.2042   0.2087   0.2099
  0.2120   0.2154   0.2173   0.2191   0.2238   0.2256   0.2264   0.2281
  0.2300   0.2344   0.2377   0.2413   0.2436   0.2448   0.2471   0.2482
  0.2525   0.2548   0.2553   0.2571   0.2592   0.2609   0.2657   0.2697
  0.2707   0.2750   0.2801   0.2814   0.2842   0.2848   0.2873   0.2898
  0.2913   0.2960   0.2969   0.2989   0.3010   0.3041   0.3067   0.3074
  0.3102   0.3136   0.3164   0.3187   0.3197   0.3250   0.3261   0.3291
  0.3350   0.3357   0.3379   0.3401   0.3424   0.3433   0.3466   0.3484
  0.3542   0.3553   0.3581   0.3612   0.3620   0.3643   0.3667   0.3693
  0.3702   0.3736   0.3745   0.3762   0.3825   0.3845   0.3873   0.3916
  0.3952   0.3974   0.4058   0.4073   0.4114   0.4159   0.4207   0.4272
  0.4292   0.4317   0.4368   0.4413   0.4483   0.4501   0.4575   0.4620
  0.4658   0.4726   0.4809   0.4864   0.4913   0.4984   0.5055   0.5147
  0.5169   0.5195   0.5325   0.5404   0.5465   0.5552   0.5579   0.5609
  0.5656   0.5693   0.5708   0.5756   0.5819   0.5830   0.5954   0.5990
  0.6008   0.6147   0.6154   0.6168   0.6291   0.6333   0.6350   0.6417
  0.6471   0.6527   0.6562   0.6586   0.6668   0.6717   0.6727   0.6769
  0.6867   0.6883   0.6937   0.6982   0.7025   0.7081   0.7125   0.7218
  0.7219   0.7335   0.7386   0.7449   0.7502   0.7511   0.7535   0.7590
  0.7646   0.7664   0.7710   0.7783   0.7805   0.7813   0.7862   0.7909
  0.7911   0.7969   0.8017   0.8062   0.8078   0.8142   0.8170   0.8253
  0.8265   0.8370   0.8562   0.8634   0.8677   0.8803   0.8925   0.9038
  0.9169   0.9302   0.9512   0.9612   0.9659   0.9762   0.9807   0.9874
  1.0088   1.0156   1.0201   1.0387   1.0433   1.0487   1.0547   1.0620
  1.0740   1.0846   1.0853   1.1010   1.1063   1.1122   1.1263   1.1326
  1.1334   1.1407   1.1446   1.1493   1.1605   1.1614   1.1664   1.1786
  1.1837   1.1918   1.1929   1.2077   1.2131   1.2218   1.2261   1.2350
  1.2383   1.2451   1.2513   1.2549   1.2631   1.2699   1.2787   1.2906
  1.3002   1.3056   1.3167   1.3187   1.3262   1.3328   1.3424   1.3473
  1.3654   1.3785   1.3805   1.3903   1.4004   1.4070   1.4170   1.4282
  1.4331   1.4502   1.4577   1.4701   1.4748   1.4793   1.4911   1.4990
  1.5064   1.5136   1.5198   1.5259   1.5389   1.5423   1.5495   1.5547
  1.5574   1.5601   1.5673   1.5725   1.5807   1.5853   1.5901   1.5921
  1.5986   1.6067   1.6080   1.6165   1.6198   1.6225   1.6243   1.6288
  1.6367   1.6375   1.6465   1.6496   1.6518   1.6579   1.6635   1.6650
  1.6721   1.6779   1.6826   1.6892   1.6949   1.7011   1.7107   1.7146
  1.7161   1.7187   1.7291   1.7348   1.7470   1.7497   1.7585   1.7646
  1.7760   1.7829   1.7904   1.7978   1.8032   1.8109   1.8185   1.8224
  1.8319   1.8369   1.8487   1.8512   1.8530   1.8596   1.8671   1.8764
  1.8795   1.8875   1.8980   1.9100   1.9183   1.9264   1.9404   1.9531
  1.9588   1.9737   1.9828   1.9948   1.9983   2.0080   2.0171   2.0279
  2.0385   2.0482   2.0515   2.0580   2.0622   2.0692   2.0768   2.0862
  2.1058   2.1136   2.1201   2.1297   2.1406   2.1485   2.1567   2.1638
  2.1685   2.1732   2.1835   2.1891   2.2023   2.2138   2.2252   2.2368
  2.2401   2.2440   2.2589   2.2722   2.2840   2.2856   2.3050   2.3247
  2.3319   2.3339   2.3491   2.3595   2.3645   2.3918   2.3979   2.4113
  2.4275   2.4340   2.4476   2.4718   2.4911   2.5125   2.5221   2.5300
  2.5331   2.5377   2.5424   2.5460   2.5570   2.5718   2.5749   2.5795
  2.5882   2.5917   2.6026   2.6319   2.6326   2.6443   2.6494   2.6537
  2.6591   2.6776   2.6962   2.7053   2.7099   2.7187   2.7248   2.7409
  2.7576   2.7588   2.7708   2.7817   2.7845   2.7966   2.7997   2.8118
  2.8204   2.8295   2.8459   2.8574   2.8617   2.8760   2.8791   2.8907
  2.8933   2.9110   2.9159   2.9273   2.9370   2.9414   2.9473   2.9622
  2.9678   2.9789   2.9916   2.9970   3.0006   3.0124   3.0192   3.0205
  3.0309   3.0391   3.0443   3.0541   3.0716   3.0816   3.0863   3.1020
  3.1054   3.1184   3.1247   3.1359   3.1407   3.1460   3.1475   3.1585
  3.1648   3.1660   3.1773   3.1923   3.1967   3.2160   3.2170   3.2349
  3.2534   3.2595   3.2747   3.2886   3.2906   3.2960   3.3085   3.3221
  3.3359   3.3638   3.3724   3.3771   3.3935   3.4159   3.4319   3.4640
  3.4828   3.5270   3.5388   3.5605   3.6144   3.6808   3.7757   3.7842
  3.7967   3.8007   3.8164   3.8304   3.8407   3.8524   3.8673   3.8959
  3.9010   3.9103   3.9163   3.9313   3.9349   3.9735   3.9899   3.9991
  4.0010   4.0109   4.0448   4.0513   4.0715   4.0873   4.1267   4.1521
  4.1681   4.1726   4.1755   4.2335   4.2523   4.2783   4.2996   4.3060
  4.3233   4.3528   4.3684   4.4302   4.9843   5.0748   5.0918   5.1050
  5.1130   5.1181   5.1424   5.1578   5.1869   5.2120   5.3682   5.3933
  5.4047   5.4156   5.4238   5.4366   5.4636   5.5019   5.5943   5.6171
  5.6460   5.6563   5.6636   5.6931   5.7828   5.8396   5.8471  23.7496
 23.7692  23.7928  23.8064  23.8134  23.8172  23.8465  23.8601  23.8722
 23.8757  23.8933  23.9039  23.9366  23.9594  23.9775  24.0099  49.8651
 49.9005  49.9274  49.9424  49.9485  49.9576  49.9958  50.0108  50.0183
 --------------------------------------------------------------

          Ground-State Mulliken Net Atomic Charges

     Atom                 Charge (a.u.)
  ----------------------------------------
      1 C                     0.596056
      2 H                     0.195767
      3 C                    -0.896972
      4 H                     0.167786
      5 O                    -0.200740
      6 H                     0.482958
      7 C                    -0.474291
      8 H                     0.222078
      9 H                     0.159902
     10 C                     0.621552
     11 H                     0.153016
     12 C                    -0.718477
     13 H                     0.181569
     14 H                     0.140261
     15 O                    -0.212936
     16 C                    -0.731746
     17 H                     0.166813
     18 H                     0.138441
     19 C                    -0.401558
     20 H                     0.140796
     21 H                     0.136214
     22 C                     0.297215
     23 C                    -0.562643
     24 C                    -0.923838
     25 H                     0.137674
     26 O                     0.000170
     27 H                     0.243878
     28 H                     0.150178
     29 H                     0.150460
     30 H                     0.178187
     31 H                     0.231335
     32 O                     0.048856
     33 C                    -0.414858
     34 H                     0.273998
     35 C                    -0.061567
     36 H                     0.252377
     37 C                     0.007282
     38 O                    -0.197359
     39 O                    -0.117115
     40 H                     0.291001
     41 C                    -0.117170
     42 H                     0.281181
     43 O                    -0.148433
     44 H                     0.262306
     45 C                    -0.748513
     46 H                     0.297867
     47 O                    -0.201994
     48 H                     0.277099
     49 C                    -0.315897
     50 H                     0.234724
     51 O                    -0.134795
     52 H                     0.256597
     53 H                     0.205306
  ----------------------------------------
  Sum of atomic charges =     0.000000

 -----------------------------------------------------------------
                    Cartesian Multipole Moments
 -----------------------------------------------------------------
    Charge (ESU x 10^10)
                 0.0000
    Dipole Moment (Debye)
         X       1.2331      Y       2.0602      Z       2.5823
       Tot       3.5261
    Quadrupole Moments (Debye-Ang)
        XX    -162.6247     XY     -26.9056     YY    -156.0123
        XZ      12.7406     YZ      -3.0110     ZZ    -146.8523
    Octopole Moments (Debye-Ang^2)
       XXX      49.6948    XXY      54.9331    XYY      59.7794
       YYY      -7.3344    XXZ     106.0585    XYZ      37.2692
       YYZ      39.6065    XZZ      12.1009    YZZ     -15.9556
       ZZZ       1.2226
    Hexadecapole Moments (Debye-Ang^3)
      XXXX  -15726.2112   XXXY    -813.9093   XXYY   -3031.5131
      XYYY      29.9873   YYYY   -2405.4139   XXXZ     464.5290
      XXYZ      23.8669   XYYZ     139.2905   YYYZ      25.5573
      XXZZ   -2462.8743   XYZZ     -29.9307   YYZZ    -483.7496
      XZZZ     121.2181   YZZZ      -4.8697   ZZZZ    -583.8105
 -----------------------------------------------------------------
 Calculating analytic gradient of the SCF energy
 Gradient of SCF Energy
            1           2           3           4           5           6
    1  -0.0000672  -0.0001494  -0.0000050  -0.0000535  -0.0002572  -0.0001042
    2   0.0000181  -0.0000602   0.0001517   0.0000213  -0.0001155  -0.0000339
    3  -0.0003285  -0.0000182   0.0001689  -0.0000292  -0.0000548  -0.0002417
            7           8           9          10          11          12
    1   0.0001680  -0.0000019  -0.0000477   0.0001316   0.0000343   0.0000153
    2  -0.0000789  -0.0000087  -0.0000500   0.0001337   0.0000052  -0.0000580
    3   0.0000414  -0.0000115   0.0000398   0.0001022   0.0000130  -0.0000050
           13          14          15          16          17          18
    1  -0.0000074   0.0000377   0.0000503  -0.0000952  -0.0000426   0.0000167
    2   0.0000106  -0.0000067   0.0000035  -0.0002131  -0.0000405  -0.0000103
    3   0.0000210   0.0000262  -0.0000739   0.0000221   0.0000402   0.0000406
           19          20          21          22          23          24
    1   0.0001401  -0.0000096   0.0000608  -0.0000854   0.0000580   0.0000473
    2  -0.0000191   0.0000376   0.0000358   0.0000329   0.0000868   0.0001260
    3  -0.0000021   0.0000279   0.0001057   0.0001061  -0.0000497  -0.0001055
           25          26          27          28          29          30
    1  -0.0000691   0.0003160  -0.0000330  -0.0001403   0.0000066  -0.0000255
    2  -0.0000483   0.0001046  -0.0000909   0.0000210  -0.0000402   0.0000561
    3   0.0000816   0.0000230   0.0000286  -0.0000421   0.0000426  -0.0000134
           31          32          33          34          35          36
    1  -0.0000562   0.0002808   0.0002460  -0.0000583   0.0001358  -0.0000541
    2  -0.0000604   0.0000515  -0.0001148   0.0000152  -0.0000833  -0.0000986
    3   0.0000011   0.0001205   0.0000557  -0.0000254  -0.0000975   0.0000263
           37          38          39          40          41          42
    1  -0.0007378   0.0002487   0.0001777   0.0000236  -0.0000138   0.0000272
    2   0.0004495  -0.0001477  -0.0001617   0.0000201   0.0000348   0.0000201
    3   0.0000313  -0.0000530  -0.0000201   0.0000120  -0.0000033   0.0000100
           43          44          45          46          47          48
    1  -0.0000186  -0.0000053   0.0000233  -0.0000141  -0.0000120  -0.0000116
    2   0.0000288   0.0000495  -0.0000656  -0.0000280   0.0000349   0.0000360
    3  -0.0000417   0.0000014  -0.0000724  -0.0000156  -0.0000066  -0.0000259
           49          50          51          52          53
    1  -0.0001100  -0.0000049   0.0000610   0.0000131  -0.0000289
    2   0.0000729  -0.0000354  -0.0000177   0.0000482  -0.0000187
    3   0.0000239   0.0000395  -0.0000817   0.0000557   0.0001103
 Max gradient component =       7.378E-04
 RMS gradient           =       1.115E-04
 Gradient time:  CPU 535.45 s  wall 90.39 s
 Geometry Optimization Parameters
   NAtoms,    NIC,     NZ,  NCons,   NDum,   NFix, NCnnct, MaxDiis
       53     422       0       0       0       0       0       0

 Cartesian Hessian Update
 Hessian Updated using BFGS Update


** GEOMETRY OPTIMIZATION IN DELOCALIZED INTERNAL COORDINATES **
   Searching for a Minimum

   Optimization Cycle:   5

                       Coordinates (Angstroms)
     ATOM                X               Y               Z
      1  C        -2.7572734578    0.9176248443   -0.3459679919
      2  H        -2.7647767040    0.5620905215   -1.3860270545
      3  C        -2.9238166054   -0.3372179589    0.5412031082
      4  H        -2.8275023171   -0.0305611852    1.5956231114
      5  O        -1.9840148965   -1.3669060900    0.2505818679
      6  H        -1.0806978994   -1.0203218468    0.2435982742
      7  C        -4.2944392511   -0.9979587512    0.3560571929
      8  H        -4.3339903471   -1.4245736892   -0.6512137196
      9  H        -4.3571767895   -1.8403394673    1.0522785026
     10  C        -5.4736072943   -0.0403936928    0.5547065069
     11  H        -5.4486818843    0.3390957783    1.5880275387
     12  C        -6.8298048198   -0.7419020728    0.4081437486
     13  H        -6.8971662486   -1.5651446414    1.1232953674
     14  H        -7.6369293262   -0.0326563982    0.6410498661
     15  O        -7.0522028517   -1.3393063208   -0.8707082689
     16  C        -5.3181694879    1.1638106370   -0.3832873920
     17  H        -6.1345426285    1.8786485737   -0.2249679292
     18  H        -5.3820555574    0.8275444655   -1.4269159313
     19  C        -3.9714411448    1.8584227130   -0.1660938704
     20  H        -3.8737901383    2.7043085116   -0.8556921089
     21  H        -3.9586804367    2.2840520750    0.8445778656
     22  C        -1.4484418476    1.7468670355   -0.1503798632
     23  C        -1.1370156537    2.1345177816    1.3054114923
     24  C        -0.1972954643    1.2050665025   -0.8471455925
     25  H        -0.4369733336    0.8313382850   -1.8503989474
     26  O         0.3990037889    0.1313101199   -0.0866214268
     27  H         0.5396738549    2.0080208399   -0.9324257868
     28  H        -1.9789531964    2.6524161643    1.7697010025
     29  H        -0.2750400752    2.8066051501    1.3421250836
     30  H        -0.8937949204    1.2633477981    1.9153533047
     31  H        -7.1330071230   -0.6419843985   -1.5281686967
     32  O         2.5844726980    0.7657451248   -0.0783618960
     33  C         3.9232935534    0.5127076646   -0.4913261636
     34  H         3.9862203576    0.3937128287   -1.5796145070
     35  C         1.6631489876   -0.2437076628   -0.5067962088
     36  H         1.7065638975   -0.3285238533   -1.6054345221
     37  C         4.7374330273    1.7588665417   -0.1510372662
     38  O         5.2095434102    2.5017253109   -0.9695913669
     39  O         4.8600577457    1.9352493046    1.1803385838
     40  H         5.3725271566    2.7458655765    1.3196705448
     41  C         4.4363436994   -0.7598833661    0.1943605320
     42  H         4.4269434465   -0.5893136662    1.2803611951
     43  O         5.7560943967   -0.9990498754   -0.2632942554
     44  H         6.0112322445   -1.8913545099   -0.0008456472
     45  C         3.4977626153   -1.9167666713   -0.1510005834
     46  H         3.6040892156   -2.1454722465   -1.2157922849
     47  O         3.8952375226   -3.1236671458    0.5118144307
     48  H         3.8098735894   -2.9967921684    1.4653640483
     49  C         2.0294894168   -1.5845798153    0.1332221243
     50  H         1.8764806436   -1.4765934281    1.2184118558
     51  O         1.1646594229   -2.5648363402   -0.4057200061
     52  H         1.4591507484   -3.4328640802   -0.1072257948
     53  H        -1.6359587618    2.6829760188   -0.6947757729
   Point Group: c1    Number of degrees of freedom:   153


   Energy is  -1303.957164205

 Hessian Updated using BFGS Update

149 Hessian modes will be used to form the next step
  Hessian Eigenvalues:
     0.002425    0.004067    0.004656    0.005455    0.005603    0.006236
     0.006868    0.007147    0.007456    0.007698    0.008791    0.010265
     0.011261    0.011687    0.013204    0.013628    0.014972    0.016557
     0.017663    0.020115    0.022421    0.024267    0.030141    0.031535
     0.032246    0.033802    0.036922    0.038162    0.042978    0.045289
     0.046118    0.046571    0.047059    0.048227    0.048655    0.048858
     0.049128    0.049373    0.049889    0.051389    0.053811    0.054000
     0.054626    0.054775    0.056144    0.056619    0.056887    0.058309
     0.058543    0.059374    0.059606    0.062611    0.063591    0.066285
     0.069481    0.073663    0.073958    0.078608    0.081313    0.083893
     0.085330    0.086165    0.092908    0.093599    0.110390    0.113845
     0.114695    0.118092    0.118510    0.136399    0.137783    0.140962
     0.142529    0.152496    0.158910    0.159957    0.160001    0.160203
     0.160828    0.163368    0.169083    0.169329    0.171160    0.181426
     0.185477    0.189707    0.193785    0.197735    0.201993    0.208314
     0.220607    0.243196    0.249962    0.250008    0.256027    0.268476
     0.269985    0.274000    0.278624    0.282928    0.286212    0.286358
     0.286626    0.288183    0.290518    0.290932    0.292431    0.293103
     0.296981    0.334079    0.334318    0.335333    0.335527    0.337312
     0.337382    0.337457    0.337485    0.338710    0.340046    0.340379
     0.340681    0.341336    0.341649    0.342772    0.342801    0.343331
     0.343718    0.344163    0.345044    0.346180    0.346783    0.388796
     0.392570    0.400232    0.402768    0.405759    0.411079    0.428805
     0.433176    0.450106    0.490862    0.535631    0.539345    0.542464
     0.545200    0.546082    0.551219    0.553011    1.038645

 Minimum Search - Taking Simple RFO Step
 Searching for Lamda that Minimizes Along All modes
 Value Taken    Lamda =  -0.00006702
 Step Taken.  Stepsize is  0.109631

                             Maximum     Tolerance    Cnvgd?
         Gradient           0.000772      0.000300      NO
         Displacement       0.027005      0.001200      NO
         Energy change     -0.000007      0.000001      NO


 New Cartesian Coordinates Obtained by Inverse Iteration

 Displacement from previous Coordinates is:  0.590748
 ----------------------------------------------------------------
             Standard Nuclear Orientation (Angstroms)
    I     Atom           X                Y                Z
 ----------------------------------------------------------------
    1      C      -2.7520868478     0.9166546439    -0.3182860944
    2      H      -2.7394836444     0.5467380709    -1.3531401446
    3      C      -2.9370165644    -0.3248858382     0.5825788382
    4      H      -2.8672630045    -0.0011990156     1.6339891133
    5      O      -1.9845714827    -1.3534348343     0.3310673400
    6      H      -1.0844962625    -0.9983629551     0.3250677463
    7      C      -4.3017337157    -0.9915656571     0.3736469365
    8      H      -4.3168527342    -1.4312246220    -0.6286054989
    9      H      -4.3784208511    -1.8248753087     1.0792309367
   10      C      -5.4870474591    -0.0330789886     0.5320381194
   11      H      -5.4864574611     0.3590961796     1.5608413635
   12      C      -6.8392595924    -0.7372451442     0.3630326424
   13      H      -6.9242380666    -1.5499121434     1.0883216293
   14      H      -7.6519728409    -0.0249630652     0.5653526838
   15      O      -7.0303482189    -1.3533744180    -0.9118164093
   16      C      -5.3101818190     1.1607386042    -0.4163140174
   17      H      -6.1309378986     1.8762930589    -0.2868454546
   18      H      -5.3478432697     0.8113919473    -1.4568991518
   19      C      -3.9698076078     1.8593369084    -0.1757080352
   20      H      -3.8574522700     2.6972883563    -0.8726225265
   21      H      -3.9802204076     2.2963238876     0.8301735105
   22      C      -1.4459739482     1.7460870802    -0.1099859609
   23      C      -1.1386447897     2.1174304091     1.3508892870
   24      C      -0.1946718437     1.2104876176    -0.8092905719
   25      H      -0.4325452077     0.8496791256    -1.8178134476
   26      O       0.3984139596     0.1277260652    -0.0597455063
   27      H       0.5441048341     2.0130064247    -0.8834636956
   28      H      -1.9851300399     2.6218014338     1.8216774497
   29      H      -0.2826151693     2.7965336801     1.3963853505
   30      H      -0.8880369161     1.2404099441     1.9494912372
   31      H      -7.0891129450    -0.6655475457    -1.5815446497
   32      O       2.5827358932     0.7632536846    -0.0819435765
   33      C       3.9157980077     0.5101525639    -0.5132236617
   34      H       3.9638690882     0.3873683920    -1.6018342268
   35      C       1.6569974952    -0.2488527235    -0.4940258177
   36      H       1.6866819675    -0.3353631643    -1.5930336456
   37      C       4.7336638017     1.7582769641    -0.1892324661
   38      O       5.1928588488     2.4988215470    -1.0171767379
   39      O       4.8713311233     1.9424251897     1.1395728567
   40      H       5.3834479208     2.7550225633     1.2680528133
   41      C       4.4401388937    -0.7599107638     0.1686153702
   42      H       4.4452344005    -0.5873080708     1.2542916598
   43      O       5.7539237613    -0.9980208073    -0.3065202680
   44      H       6.0132202685    -1.8905605451    -0.0489177329
   45      C       3.4983211518    -1.9184184596    -0.1616271391
   46      H       3.5887628174    -2.1465849009    -1.2280119142
   47      O       3.9079529464    -3.1249381540     0.4947023091
   48      H       3.8401425375    -2.9977890127     1.4496218160
   49      C       2.0342747103    -1.5877777408     0.1446169776
   50      H       1.8984715831    -1.4760233127     1.2316426018
   51      O       1.1621179589    -2.5708982873    -0.3771161107
   52      H       1.4655854763    -3.4381070942    -0.0851997385
   53      H      -1.6315715904     2.6871430559    -0.6465100952
 ----------------------------------------------------------------
 Molecular Point Group                 C1    NOp =  1
 Largest Abelian Subgroup              C1    NOp =  1
 Nuclear Repulsion Energy =  2447.7585824826 hartrees
 There are       98 alpha and       98 beta electrons
 Applying Cartesian multipole field
    Component          Value
    ---------          -----
     (2,0,0)        1.00000E-12
     (0,2,0)        2.00000E-11
     (0,0,2)       -3.00000E-11
 Nucleus-field energy     =     0.0000000369 hartrees
 Requested basis set is 6-311++G(d,p)
 There are 290 shells and 746 basis functions
 A cutoff of  1.0D-11 yielded  28776 shell pairs
 There are    183616 function pairs (    194275 Cartesian)
 Smallest overlap matrix eigenvalue = 1.26E-06

 Q-Chem warning in module stvman/mkSTV.C, line 306:

 Overlap eigenvalue is smaller than square root of threshold
 Use THRESH >= 12 to get rid of this warning

 Guess MOs from SCF MO coefficient file

 -----------------------------------------------------------------------
  General SCF calculation program by
  Eric Jon Sundstrom, Paul Horn, Yuezhi Mao, Dmitri Zuev, Alec White,
  David Stuck, Shaama M.S., Shane Yost, Joonho Lee, David Small,
  Daniel Levine, Susi Lehtola, Hugh Burton, Evgeny Epifanovsky
 -----------------------------------------------------------------------
 Exchange:     0.2000 Hartree-Fock + 0.0800 Slater + 0.7200 B88
 Correlation:  0.1900 VWN1RPA + 0.8100 LYP
 Using SG-1 standard quadrature grid
 using 6 threads for integral computing
 -------------------------------------------------------
 OpenMP Integral computing Module                
 Release: version 2.0, May 2017, Q-Chem Inc. Pleasanton 
 -------------------------------------------------------
 -------------------------------------------------------
 OpenMP BLAS3 based DFT computing Module                
 Release: version 1.0, May 2013, Q-Chem Inc. Pittsburgh 
 -------------------------------------------------------
 A restricted SCF calculation will be
 performed using DIIS
 SCF converges when DIIS error is below 1.0e-08
 ---------------------------------------
  Cycle       Energy         DIIS error
 ---------------------------------------
    1   -1303.9525450432      2.44e-04  
    2   -1303.9571220530      3.44e-05  
    3   -1303.9570663538      5.25e-05  
    4   -1303.9571965818      5.66e-06  
    5   -1303.9571969503      5.09e-06  
    6   -1303.9571982090      1.13e-06  
    7   -1303.9571982716      3.07e-07  
    8   -1303.9571982769      6.16e-08  
    9   -1303.9571982770      2.52e-08  
   10   -1303.9571982769      5.35e-09  Convergence criterion met
 ---------------------------------------
 SCF time:   CPU 1909.04s  wall 339.00s 
 SCF   energy in the final basis set =    -1303.9571982769
 Total energy in the final basis set =    -1303.9571982769

 --------------------------------------------------------------

                    Orbital Energies (a.u.)
 --------------------------------------------------------------

 Alpha MOs
 -- Occupied --
-19.1925 -19.1674 -19.1640 -19.1610 -19.1513 -19.1451 -19.1371 -19.1206
-19.0947 -10.3284 -10.3023 -10.2659 -10.2563 -10.2561 -10.2532 -10.2324
-10.2135 -10.2102 -10.1889 -10.1757 -10.1729 -10.1719 -10.1708 -10.1638
-10.1523  -1.1365  -1.1090  -1.0769  -1.0577  -1.0468  -1.0461  -1.0436
 -1.0212  -1.0007  -0.8424  -0.8169  -0.8145  -0.7931  -0.7504  -0.7321
 -0.7158  -0.6904  -0.6790  -0.6655  -0.6409  -0.6289  -0.6157  -0.6100
 -0.5782  -0.5674  -0.5636  -0.5567  -0.5483  -0.5226  -0.5188  -0.5178
 -0.5102  -0.5064  -0.4960  -0.4944  -0.4823  -0.4799  -0.4656  -0.4604
 -0.4561  -0.4493  -0.4460  -0.4390  -0.4331  -0.4283  -0.4266  -0.4212
 -0.3986  -0.3953  -0.3886  -0.3837  -0.3826  -0.3771  -0.3720  -0.3703
 -0.3652  -0.3607  -0.3527  -0.3478  -0.3415  -0.3350  -0.3330  -0.3223
 -0.3201  -0.3177  -0.3164  -0.3101  -0.3038  -0.3000  -0.2943  -0.2879
 -0.2730  -0.2561
 -- Virtual --
 -0.0366  -0.0261  -0.0153  -0.0116  -0.0072  -0.0035  -0.0007   0.0039
  0.0135   0.0156   0.0195   0.0215   0.0296   0.0323   0.0348   0.0394
  0.0437   0.0461   0.0470   0.0524   0.0584   0.0597   0.0631   0.0642
  0.0709   0.0721   0.0754   0.0787   0.0798   0.0830   0.0847   0.0881
  0.0907   0.0929   0.0942   0.0969   0.1024   0.1032   0.1062   0.1071
  0.1085   0.1122   0.1146   0.1152   0.1168   0.1192   0.1221   0.1247
  0.1255   0.1281   0.1304   0.1325   0.1345   0.1365   0.1376   0.1405
  0.1433   0.1437   0.1449   0.1480   0.1499   0.1516   0.1538   0.1568
  0.1582   0.1597   0.1618   0.1636   0.1648   0.1683   0.1707   0.1722
  0.1733   0.1758   0.1770   0.1793   0.1801   0.1859   0.1867   0.1877
  0.1922   0.1928   0.1988   0.2015   0.2029   0.2046   0.2086   0.2105
  0.2122   0.2151   0.2169   0.2187   0.2240   0.2257   0.2264   0.2278
  0.2299   0.2341   0.2374   0.2415   0.2436   0.2448   0.2481   0.2484
  0.2527   0.2552   0.2554   0.2576   0.2594   0.2604   0.2658   0.2699
  0.2702   0.2746   0.2800   0.2816   0.2847   0.2852   0.2876   0.2900
  0.2921   0.2957   0.2964   0.2993   0.3014   0.3038   0.3068   0.3071
  0.3097   0.3141   0.3160   0.3185   0.3196   0.3253   0.3266   0.3291
  0.3345   0.3355   0.3380   0.3396   0.3425   0.3436   0.3467   0.3484
  0.3548   0.3551   0.3584   0.3608   0.3625   0.3648   0.3670   0.3691
  0.3702   0.3737   0.3750   0.3755   0.3827   0.3847   0.3872   0.3914
  0.3952   0.3976   0.4051   0.4071   0.4114   0.4157   0.4210   0.4278
  0.4289   0.4313   0.4366   0.4423   0.4484   0.4497   0.4573   0.4616
  0.4651   0.4724   0.4806   0.4865   0.4914   0.4980   0.5046   0.5151
  0.5169   0.5193   0.5322   0.5405   0.5469   0.5536   0.5584   0.5606
  0.5651   0.5690   0.5715   0.5755   0.5821   0.5822   0.5947   0.5993
  0.6010   0.6146   0.6154   0.6178   0.6287   0.6332   0.6347   0.6414
  0.6486   0.6523   0.6555   0.6582   0.6671   0.6711   0.6737   0.6760
  0.6861   0.6877   0.6944   0.6982   0.7028   0.7087   0.7123   0.7223
  0.7225   0.7342   0.7388   0.7452   0.7500   0.7512   0.7533   0.7586
  0.7633   0.7664   0.7707   0.7774   0.7801   0.7805   0.7858   0.7906
  0.7911   0.7971   0.8024   0.8056   0.8074   0.8143   0.8169   0.8246
  0.8272   0.8377   0.8551   0.8637   0.8666   0.8799   0.8912   0.9049
  0.9176   0.9292   0.9519   0.9608   0.9660   0.9754   0.9807   0.9866
  1.0092   1.0158   1.0195   1.0372   1.0423   1.0496   1.0541   1.0612
  1.0732   1.0836   1.0854   1.1004   1.1052   1.1127   1.1265   1.1321
  1.1336   1.1413   1.1442   1.1494   1.1590   1.1619   1.1670   1.1789
  1.1834   1.1921   1.1933   1.2078   1.2132   1.2215   1.2268   1.2353
  1.2386   1.2455   1.2511   1.2544   1.2633   1.2695   1.2794   1.2897
  1.3002   1.3051   1.3157   1.3191   1.3257   1.3338   1.3433   1.3463
  1.3657   1.3786   1.3805   1.3895   1.4007   1.4063   1.4170   1.4282
  1.4332   1.4509   1.4575   1.4714   1.4735   1.4785   1.4909   1.4998
  1.5062   1.5137   1.5196   1.5264   1.5382   1.5419   1.5498   1.5549
  1.5569   1.5605   1.5670   1.5720   1.5811   1.5854   1.5905   1.5922
  1.5987   1.6062   1.6085   1.6166   1.6208   1.6229   1.6248   1.6281
  1.6358   1.6377   1.6441   1.6492   1.6529   1.6578   1.6633   1.6650
  1.6718   1.6804   1.6829   1.6892   1.6945   1.7005   1.7114   1.7146
  1.7166   1.7191   1.7289   1.7341   1.7472   1.7496   1.7588   1.7643
  1.7759   1.7820   1.7908   1.7970   1.8028   1.8105   1.8193   1.8218
  1.8324   1.8378   1.8496   1.8511   1.8531   1.8593   1.8674   1.8768
  1.8799   1.8865   1.8980   1.9095   1.9177   1.9265   1.9412   1.9534
  1.9577   1.9737   1.9820   1.9952   1.9996   2.0079   2.0184   2.0277
  2.0385   2.0475   2.0507   2.0574   2.0626   2.0689   2.0766   2.0862
  2.1057   2.1138   2.1194   2.1294   2.1403   2.1486   2.1560   2.1631
  2.1678   2.1733   2.1845   2.1889   2.2028   2.2155   2.2256   2.2367
  2.2413   2.2432   2.2594   2.2724   2.2841   2.2847   2.3048   2.3250
  2.3325   2.3344   2.3488   2.3588   2.3643   2.3929   2.3966   2.4107
  2.4272   2.4340   2.4474   2.4715   2.4915   2.5125   2.5222   2.5297
  2.5328   2.5379   2.5423   2.5460   2.5571   2.5713   2.5747   2.5795
  2.5880   2.5917   2.6024   2.6322   2.6328   2.6441   2.6486   2.6534
  2.6584   2.6774   2.6967   2.7047   2.7095   2.7188   2.7247   2.7420
  2.7562   2.7594   2.7708   2.7818   2.7848   2.7966   2.7980   2.8121
  2.8208   2.8294   2.8459   2.8580   2.8619   2.8767   2.8787   2.8907
  2.8934   2.9110   2.9153   2.9263   2.9389   2.9414   2.9471   2.9626
  2.9674   2.9792   2.9910   2.9970   2.9994   3.0118   3.0178   3.0208
  3.0310   3.0383   3.0453   3.0547   3.0720   3.0817   3.0865   3.1012
  3.1044   3.1184   3.1251   3.1364   3.1417   3.1457   3.1477   3.1593
  3.1653   3.1661   3.1776   3.1925   3.1984   3.2159   3.2172   3.2353
  3.2538   3.2602   3.2747   3.2890   3.2913   3.2966   3.3069   3.3227
  3.3365   3.3633   3.3728   3.3768   3.3945   3.4157   3.4313   3.4641
  3.4833   3.5278   3.5397   3.5609   3.6145   3.6810   3.7758   3.7845
  3.7969   3.8006   3.8163   3.8290   3.8407   3.8518   3.8671   3.8961
  3.9004   3.9094   3.9162   3.9314   3.9352   3.9731   3.9896   3.9989
  4.0011   4.0115   4.0444   4.0507   4.0712   4.0870   4.1289   4.1526
  4.1682   4.1728   4.1757   4.2329   4.2528   4.2782   4.3013   4.3063
  4.3241   4.3533   4.3687   4.4300   4.9843   5.0747   5.0914   5.1048
  5.1121   5.1174   5.1420   5.1579   5.1869   5.2091   5.3681   5.3934
  5.4051   5.4158   5.4237   5.4362   5.4627   5.5039   5.5944   5.6172
  5.6458   5.6561   5.6634   5.6939   5.7810   5.8388   5.8468  23.7496
 23.7685  23.7926  23.8067  23.8134  23.8175  23.8464  23.8597  23.8726
 23.8758  23.8937  23.9034  23.9371  23.9591  23.9772  24.0106  49.8653
 49.9006  49.9277  49.9424  49.9484  49.9578  49.9958  50.0109  50.0182
 --------------------------------------------------------------

          Ground-State Mulliken Net Atomic Charges

     Atom                 Charge (a.u.)
  ----------------------------------------
      1 C                     0.602630
      2 H                     0.194290
      3 C                    -0.896533
      4 H                     0.169995
      5 O                    -0.196178
      6 H                     0.480326
      7 C                    -0.464290
      8 H                     0.223158
      9 H                     0.159424
     10 C                     0.617747
     11 H                     0.153138
     12 C                    -0.716382
     13 H                     0.181846
     14 H                     0.140233
     15 O                    -0.212185
     16 C                    -0.737304
     17 H                     0.166691
     18 H                     0.138549
     19 C                    -0.411401
     20 H                     0.139144
     21 H                     0.140449
     22 C                     0.262908
     23 C                    -0.560662
     24 C                    -0.897349
     25 H                     0.133741
     26 O                     0.001023
     27 H                     0.245915
     28 H                     0.150140
     29 H                     0.150300
     30 H                     0.180066
     31 H                     0.231206
     32 O                     0.049324
     33 C                    -0.414718
     34 H                     0.274675
     35 C                    -0.050635
     36 H                     0.253089
     37 C                     0.002997
     38 O                    -0.196881
     39 O                    -0.116549
     40 H                     0.290664
     41 C                    -0.114421
     42 H                     0.281530
     43 O                    -0.148149
     44 H                     0.261979
     45 C                    -0.755938
     46 H                     0.298068
     47 O                    -0.201997
     48 H                     0.277103
     49 C                    -0.324277
     50 H                     0.234754
     51 O                    -0.133456
     52 H                     0.256099
     53 H                     0.206102
  ----------------------------------------
  Sum of atomic charges =     0.000000

 -----------------------------------------------------------------
                    Cartesian Multipole Moments
 -----------------------------------------------------------------
    Charge (ESU x 10^10)
                 0.0000
    Dipole Moment (Debye)
         X       1.2712      Y       2.0832      Z       2.5259
       Tot       3.5122
    Quadrupole Moments (Debye-Ang)
        XX    -162.0848     XY     -26.8793     YY    -155.9950
        XZ      13.0458     YZ      -2.7473     ZZ    -147.1381
    Octopole Moments (Debye-Ang^2)
       XXX      53.4587    XXY      54.6599    XYY      61.1071
       YYY      -6.7207    XXZ     107.1520    XYZ      37.0049
       YYZ      39.6633    XZZ      10.4812    YZZ     -16.5854
       ZZZ       1.3095
    Hexadecapole Moments (Debye-Ang^3)
      XXXX  -15698.1427   XXXY    -799.0319   XXYY   -3025.5693
      XYYY      32.6889   YYYY   -2401.6924   XXXZ     471.3854
      XXYZ      21.7609   XYYZ     142.5724   YYYZ      25.9182
      XXZZ   -2472.1946   XYZZ     -34.0090   YYZZ    -487.3980
      XZZZ     134.8825   YZZZ      -3.0207   ZZZZ    -590.9310
 -----------------------------------------------------------------
 Calculating analytic gradient of the SCF energy
 Gradient of SCF Energy
            1           2           3           4           5           6
    1   0.0002252  -0.0000271  -0.0002090   0.0000978   0.0001851  -0.0000568
    2  -0.0000074  -0.0000156  -0.0001378   0.0000242   0.0000095   0.0001288
    3   0.0000735   0.0000888   0.0002061  -0.0000400  -0.0004319   0.0001862
            7           8           9          10          11          12
    1  -0.0000615  -0.0000102   0.0000625  -0.0001333   0.0000382  -0.0001470
    2  -0.0001758   0.0000035   0.0000181  -0.0000264  -0.0000004  -0.0000470
    3   0.0001149   0.0000196   0.0000170  -0.0001741   0.0000067   0.0000314
           13          14          15          16          17          18
    1   0.0000075  -0.0000039   0.0000804   0.0001517  -0.0000203   0.0000289
    2  -0.0000229   0.0000004  -0.0000450   0.0002825  -0.0000540  -0.0000428
    3  -0.0000104  -0.0000074   0.0000999  -0.0000822   0.0000341   0.0000393
           19          20          21          22          23          24
    1  -0.0000192  -0.0000400  -0.0000961   0.0000531   0.0000910  -0.0001433
    2  -0.0000281  -0.0000055  -0.0000731   0.0000260  -0.0000393  -0.0001262
    3   0.0000770  -0.0000045  -0.0000627  -0.0001070   0.0000738  -0.0001837
           25          26          27          28          29          30
    1  -0.0000831   0.0001740   0.0000248   0.0000812  -0.0000192  -0.0000225
    2   0.0000590  -0.0000881  -0.0000367   0.0000454  -0.0000573   0.0000354
    3   0.0000021   0.0001059   0.0000839   0.0000045  -0.0000046   0.0000659
           31          32          33          34          35          36
    1  -0.0000374  -0.0001950   0.0000866   0.0000208  -0.0001513   0.0000373
    2   0.0000341   0.0001847  -0.0001086  -0.0000098   0.0001038   0.0000983
    3   0.0000039  -0.0000380  -0.0000293   0.0000067   0.0001255   0.0000109
           37          38          39          40          41          42
    1  -0.0002279   0.0000727   0.0000527  -0.0000091  -0.0000506  -0.0000035
    2   0.0001548  -0.0000260  -0.0000149  -0.0000032   0.0000947  -0.0000518
    3  -0.0000074  -0.0000107  -0.0000219  -0.0000365  -0.0000591  -0.0000452
           43          44          45          46          47          48
    1   0.0000008   0.0000489  -0.0000492  -0.0000253   0.0000201   0.0000524
    2   0.0000186   0.0000345   0.0000086   0.0000645  -0.0000740   0.0000015
    3   0.0000013  -0.0000187   0.0000637  -0.0000181   0.0000365  -0.0000335
           49          50          51          52          53
    1   0.0002225   0.0000009  -0.0000635  -0.0000209   0.0000094
    2  -0.0000425   0.0000159  -0.0000847   0.0000026  -0.0000043
    3   0.0000170  -0.0000179  -0.0000406  -0.0000006  -0.0001101
 Max gradient component =       4.319E-04
 RMS gradient           =       9.065E-05
 Gradient time:  CPU 535.95 s  wall 90.46 s
 Geometry Optimization Parameters
   NAtoms,    NIC,     NZ,  NCons,   NDum,   NFix, NCnnct, MaxDiis
       53     422       0       0       0       0       0       0

 Cartesian Hessian Update
 Hessian Updated using BFGS Update


** GEOMETRY OPTIMIZATION IN DELOCALIZED INTERNAL COORDINATES **
   Searching for a Minimum

   Optimization Cycle:   6

                       Coordinates (Angstroms)
     ATOM                X               Y               Z
      1  C        -2.7520868478    0.9166546439   -0.3182860944
      2  H        -2.7394836444    0.5467380709   -1.3531401446
      3  C        -2.9370165644   -0.3248858382    0.5825788382
      4  H        -2.8672630045   -0.0011990156    1.6339891133
      5  O        -1.9845714827   -1.3534348343    0.3310673400
      6  H        -1.0844962625   -0.9983629551    0.3250677463
      7  C        -4.3017337157   -0.9915656571    0.3736469365
      8  H        -4.3168527342   -1.4312246220   -0.6286054989
      9  H        -4.3784208511   -1.8248753087    1.0792309367
     10  C        -5.4870474591   -0.0330789886    0.5320381194
     11  H        -5.4864574611    0.3590961796    1.5608413635
     12  C        -6.8392595924   -0.7372451442    0.3630326424
     13  H        -6.9242380666   -1.5499121434    1.0883216293
     14  H        -7.6519728409   -0.0249630652    0.5653526838
     15  O        -7.0303482189   -1.3533744180   -0.9118164093
     16  C        -5.3101818190    1.1607386042   -0.4163140174
     17  H        -6.1309378986    1.8762930589   -0.2868454546
     18  H        -5.3478432697    0.8113919473   -1.4568991518
     19  C        -3.9698076078    1.8593369084   -0.1757080352
     20  H        -3.8574522700    2.6972883563   -0.8726225265
     21  H        -3.9802204076    2.2963238876    0.8301735105
     22  C        -1.4459739482    1.7460870802   -0.1099859609
     23  C        -1.1386447897    2.1174304091    1.3508892870
     24  C        -0.1946718437    1.2104876176   -0.8092905719
     25  H        -0.4325452077    0.8496791256   -1.8178134476
     26  O         0.3984139596    0.1277260652   -0.0597455063
     27  H         0.5441048341    2.0130064247   -0.8834636956
     28  H        -1.9851300399    2.6218014338    1.8216774497
     29  H        -0.2826151693    2.7965336801    1.3963853505
     30  H        -0.8880369161    1.2404099441    1.9494912372
     31  H        -7.0891129450   -0.6655475457   -1.5815446497
     32  O         2.5827358932    0.7632536846   -0.0819435765
     33  C         3.9157980077    0.5101525639   -0.5132236617
     34  H         3.9638690882    0.3873683920   -1.6018342268
     35  C         1.6569974952   -0.2488527235   -0.4940258177
     36  H         1.6866819675   -0.3353631643   -1.5930336456
     37  C         4.7336638017    1.7582769641   -0.1892324661
     38  O         5.1928588488    2.4988215470   -1.0171767379
     39  O         4.8713311233    1.9424251897    1.1395728567
     40  H         5.3834479208    2.7550225633    1.2680528133
     41  C         4.4401388937   -0.7599107638    0.1686153702
     42  H         4.4452344005   -0.5873080708    1.2542916598
     43  O         5.7539237613   -0.9980208073   -0.3065202680
     44  H         6.0132202685   -1.8905605451   -0.0489177329
     45  C         3.4983211518   -1.9184184596   -0.1616271391
     46  H         3.5887628174   -2.1465849009   -1.2280119142
     47  O         3.9079529464   -3.1249381540    0.4947023091
     48  H         3.8401425375   -2.9977890127    1.4496218160
     49  C         2.0342747103   -1.5877777408    0.1446169776
     50  H         1.8984715831   -1.4760233127    1.2316426018
     51  O         1.1621179589   -2.5708982873   -0.3771161107
     52  H         1.4655854763   -3.4381070942   -0.0851997385
     53  H        -1.6315715904    2.6871430559   -0.6465100952
   Point Group: c1    Number of degrees of freedom:   153


   Energy is  -1303.957198277

 Hessian Updated using BFGS Update

150 Hessian modes will be used to form the next step
  Hessian Eigenvalues:
     0.001535    0.004099    0.004650    0.005576    0.005753    0.006210
     0.006879    0.007144    0.007485    0.007704    0.008689    0.010202
     0.011262    0.011672    0.013188    0.013629    0.015006    0.017182
     0.017825    0.020650    0.022419    0.025005    0.030135    0.031535
     0.032260    0.034332    0.037258    0.038479    0.042973    0.045273
     0.046120    0.046642    0.047048    0.048632    0.048835    0.049090
     0.049285    0.049715    0.050442    0.051388    0.053865    0.054005
     0.054773    0.054847    0.056143    0.056602    0.058163    0.058450
     0.058882    0.059518    0.059545    0.062974    0.064726    0.066537
     0.069543    0.072425    0.073754    0.078764    0.081281    0.083908
     0.085608    0.086225    0.093370    0.094240    0.110160    0.113804
     0.114602    0.118064    0.118511    0.136003    0.137746    0.140959
     0.143095    0.152317    0.158876    0.159911    0.159976    0.160001
     0.160408    0.161443    0.163093    0.169125    0.170846    0.173155
     0.181423    0.185534    0.192694    0.194739    0.198238    0.201993
     0.212223    0.220721    0.249921    0.249962    0.253016    0.265745
     0.268089    0.271394    0.273768    0.282034    0.283015    0.286233
     0.286541    0.286799    0.289240    0.290481    0.292415    0.292799
     0.296931    0.304379    0.334093    0.334298    0.335342    0.335526
     0.337309    0.337383    0.337482    0.338035    0.338699    0.340038
     0.340379    0.340692    0.341644    0.342106    0.342770    0.343018
     0.343346    0.343747    0.344207    0.345042    0.346597    0.346989
     0.388773    0.393736    0.398842    0.403199    0.406314    0.411702
     0.428875    0.433424    0.448321    0.495007    0.535662    0.539302
     0.542473    0.545195    0.546079    0.551273    0.553044    1.038641

 Minimum Search - Taking Simple RFO Step
 Searching for Lamda that Minimizes Along All modes
 Value Taken    Lamda =  -0.00003368
 Step Taken.  Stepsize is  0.106979

                             Maximum     Tolerance    Cnvgd?
         Gradient           0.000861      0.000300      NO
         Displacement       0.026363      0.001200      NO
         Energy change     -0.000034      0.000001      NO


 New Cartesian Coordinates Obtained by Inverse Iteration

 Displacement from previous Coordinates is:  0.413579
 ----------------------------------------------------------------
             Standard Nuclear Orientation (Angstroms)
    I     Atom           X                Y                Z
 ----------------------------------------------------------------
    1      C      -2.7465746500     0.9167717927    -0.3079236061
    2      H      -2.7162619482     0.5336823866    -1.3376585579
    3      C      -2.9393553095    -0.3119633191     0.6083079641
    4      H      -2.8875704629     0.0291618257     1.6552375140
    5      O      -1.9789253866    -1.3404693889     0.3890695123
    6      H      -1.0812363951    -0.9798761216     0.3684499147
    7      C      -4.2978715747    -0.9879771706     0.3900141828
    8      H      -4.2983538074    -1.4401962691    -0.6067212432
    9      H      -4.3795223879    -1.8127981668     1.1049663945
   10      C      -5.4889732413    -0.0328132158     0.5218098443
   11      H      -5.5021004526     0.3734544589     1.5449837723
   12      C      -6.8361928730    -0.7445476352     0.3462800134
   13      H      -6.9282166943    -1.5458352199     1.0832800295
   14      H      -7.6539867341    -0.0321453415     0.5265054550
   15      O      -7.0086907961    -1.3815167557    -0.9209924152
   16      C      -5.3050981975     1.1481021661    -0.4412820572
   17      H      -6.1301306729     1.8622556283    -0.3330735889
   18      H      -5.3279493221     0.7833727308    -1.4770051316
   19      C      -3.9704495857     1.8558927291    -0.1948533019
   20      H      -3.8530777530     2.6838013423    -0.9027820803
   21      H      -3.9943967865     2.3082529355     0.8041780193
   22      C      -1.4482097611     1.7553502046    -0.0880788159
   23      C      -1.1519310600     2.1169611090     1.3771948579
   24      C      -0.1899596337     1.2341558792    -0.7853184700
   25      H      -0.4201092074     0.8848589983    -1.7997764569
   26      O       0.4010848167     0.1437544992    -0.0456975597
   27      H       0.5465963241     2.0399377760    -0.8455482190
   28      H      -2.0107554915     2.5963940481     1.8518203932
   29      H      -0.3114197642     2.8146165101     1.4322112268
   30      H      -0.8829493325     1.2386026219     1.9658594791
   31      H      -7.0547418804    -0.7049392105    -1.6030102732
   32      O       2.5896023466     0.7665287770    -0.0829353560
   33      C       3.9180698482     0.5060189108    -0.5236702872
   34      H       3.9582350390     0.3846819731    -1.6127779741
   35      C       1.6544799381    -0.2392682234    -0.4894873959
   36      H       1.6756818091    -0.3248572463    -1.5888040707
   37      C       4.7460218056     1.7484022882    -0.2030725175
   38      O       5.2026964344     2.4885592124    -1.0327536095
   39      O       4.8901449557     1.9316764723     1.1251718914
   40      H       5.4060306479     2.7421956799     1.2517342288
   41      C       4.4393971373    -0.7683459730     0.1526944800
   42      H       4.4532570237    -0.5971915782     1.2385965917
   43      O       5.7481963850    -1.0142794292    -0.3320244964
   44      H       6.0019611427    -1.9101513012    -0.0805000444
   45      C       3.4878702433    -1.9201344343    -0.1728015566
   46      H       3.5691836046    -2.1468096044    -1.2402661324
   47      O       3.8945517533    -3.1304855993     0.4781213884
   48      H       3.8351558535    -3.0045110533     1.4337848230
   49      C       2.0283691757    -1.5808685046     0.1453864088
   50      H       1.9024194789    -1.4687252166     1.2335377062
   51      O       1.1462114352    -2.5585420742    -0.3692464238
   52      H       1.4502272128    -3.4279854560    -0.0845046848
   53      H      -1.6383782720     2.6990553773    -0.6181834716
 ----------------------------------------------------------------
 Molecular Point Group                 C1    NOp =  1
 Largest Abelian Subgroup              C1    NOp =  1
 Nuclear Repulsion Energy =  2447.8344738821 hartrees
 There are       98 alpha and       98 beta electrons
 Applying Cartesian multipole field
    Component          Value
    ---------          -----
     (2,0,0)        1.00000E-12
     (0,2,0)        2.00000E-11
     (0,0,2)       -3.00000E-11
 Nucleus-field energy     =     0.0000000367 hartrees
 Requested basis set is 6-311++G(d,p)
 There are 290 shells and 746 basis functions
 A cutoff of  1.0D-11 yielded  28778 shell pairs
 There are    183579 function pairs (    194233 Cartesian)
 Smallest overlap matrix eigenvalue = 1.25E-06

 Q-Chem warning in module stvman/mkSTV.C, line 306:

 Overlap eigenvalue is smaller than square root of threshold
 Use THRESH >= 12 to get rid of this warning

 Guess MOs from SCF MO coefficient file

 -----------------------------------------------------------------------
  General SCF calculation program by
  Eric Jon Sundstrom, Paul Horn, Yuezhi Mao, Dmitri Zuev, Alec White,
  David Stuck, Shaama M.S., Shane Yost, Joonho Lee, David Small,
  Daniel Levine, Susi Lehtola, Hugh Burton, Evgeny Epifanovsky
 -----------------------------------------------------------------------
 Exchange:     0.2000 Hartree-Fock + 0.0800 Slater + 0.7200 B88
 Correlation:  0.1900 VWN1RPA + 0.8100 LYP
 Using SG-1 standard quadrature grid
 using 6 threads for integral computing
 -------------------------------------------------------
 OpenMP Integral computing Module                
 Release: version 2.0, May 2017, Q-Chem Inc. Pleasanton 
 -------------------------------------------------------
 -------------------------------------------------------
 OpenMP BLAS3 based DFT computing Module                
 Release: version 1.0, May 2013, Q-Chem Inc. Pittsburgh 
 -------------------------------------------------------
 A restricted SCF calculation will be
 performed using DIIS
 SCF converges when DIIS error is below 1.0e-08
 ---------------------------------------
  Cycle       Energy         DIIS error
 ---------------------------------------
    1   -1303.9544175852      1.89e-04  
    2   -1303.9571704282      2.97e-05  
    3   -1303.9571244972      4.57e-05  
    4   -1303.9572235435      3.29e-06  
    5   -1303.9572238602      2.23e-06  
    6   -1303.9572241358      5.51e-07  
    7   -1303.9572241460      3.06e-07  
    8   -1303.9572241510      5.77e-08  
    9   -1303.9572241509      1.96e-08  
   10   -1303.9572241511      4.95e-09  Convergence criterion met
 ---------------------------------------
 SCF time:   CPU 1911.75s  wall 339.00s 
 SCF   energy in the final basis set =    -1303.9572241511
 Total energy in the final basis set =    -1303.9572241511

 --------------------------------------------------------------

                    Orbital Energies (a.u.)
 --------------------------------------------------------------

 Alpha MOs
 -- Occupied --
-19.1924 -19.1674 -19.1640 -19.1610 -19.1513 -19.1449 -19.1371 -19.1205
-19.0948 -10.3284 -10.3023 -10.2659 -10.2563 -10.2561 -10.2531 -10.2325
-10.2135 -10.2102 -10.1889 -10.1759 -10.1729 -10.1721 -10.1709 -10.1639
-10.1523  -1.1365  -1.1089  -1.0769  -1.0577  -1.0468  -1.0461  -1.0436
 -1.0212  -1.0007  -0.8426  -0.8170  -0.8144  -0.7931  -0.7505  -0.7321
 -0.7158  -0.6904  -0.6791  -0.6655  -0.6408  -0.6289  -0.6158  -0.6101
 -0.5782  -0.5674  -0.5635  -0.5569  -0.5483  -0.5228  -0.5187  -0.5177
 -0.5102  -0.5064  -0.4960  -0.4943  -0.4822  -0.4801  -0.4658  -0.4604
 -0.4562  -0.4492  -0.4459  -0.4390  -0.4333  -0.4284  -0.4266  -0.4212
 -0.3987  -0.3956  -0.3887  -0.3838  -0.3824  -0.3772  -0.3719  -0.3702
 -0.3652  -0.3606  -0.3528  -0.3478  -0.3417  -0.3351  -0.3330  -0.3224
 -0.3201  -0.3181  -0.3163  -0.3101  -0.3038  -0.2997  -0.2943  -0.2879
 -0.2730  -0.2562
 -- Virtual --
 -0.0365  -0.0260  -0.0153  -0.0117  -0.0072  -0.0035  -0.0007   0.0040
  0.0136   0.0155   0.0196   0.0214   0.0297   0.0322   0.0349   0.0395
  0.0436   0.0461   0.0470   0.0523   0.0584   0.0597   0.0631   0.0641
  0.0708   0.0720   0.0753   0.0787   0.0798   0.0829   0.0849   0.0879
  0.0908   0.0928   0.0940   0.0971   0.1024   0.1030   0.1063   0.1071
  0.1085   0.1124   0.1146   0.1152   0.1168   0.1191   0.1223   0.1246
  0.1254   0.1280   0.1305   0.1325   0.1345   0.1363   0.1374   0.1404
  0.1431   0.1435   0.1447   0.1482   0.1501   0.1516   0.1537   0.1571
  0.1585   0.1595   0.1617   0.1637   0.1644   0.1680   0.1708   0.1719
  0.1731   0.1754   0.1767   0.1791   0.1799   0.1859   0.1862   0.1875
  0.1919   0.1932   0.1988   0.2012   0.2030   0.2049   0.2085   0.2109
  0.2122   0.2147   0.2166   0.2184   0.2238   0.2257   0.2264   0.2276
  0.2297   0.2341   0.2370   0.2416   0.2438   0.2446   0.2482   0.2489
  0.2529   0.2554   0.2558   0.2583   0.2598   0.2603   0.2657   0.2695
  0.2704   0.2741   0.2800   0.2815   0.2850   0.2855   0.2877   0.2900
  0.2928   0.2954   0.2962   0.2991   0.3017   0.3035   0.3064   0.3073
  0.3094   0.3146   0.3155   0.3186   0.3196   0.3253   0.3269   0.3293
  0.3341   0.3359   0.3380   0.3392   0.3424   0.3434   0.3469   0.3483
  0.3548   0.3552   0.3584   0.3606   0.3630   0.3652   0.3671   0.3690
  0.3702   0.3738   0.3747   0.3754   0.3829   0.3851   0.3870   0.3910
  0.3951   0.3980   0.4047   0.4072   0.4110   0.4157   0.4216   0.4281
  0.4288   0.4310   0.4362   0.4433   0.4476   0.4496   0.4571   0.4613
  0.4653   0.4720   0.4805   0.4865   0.4915   0.4976   0.5043   0.5150
  0.5167   0.5195   0.5321   0.5407   0.5473   0.5520   0.5586   0.5606
  0.5649   0.5685   0.5717   0.5757   0.5817   0.5825   0.5939   0.5996
  0.6016   0.6145   0.6154   0.6183   0.6281   0.6332   0.6347   0.6410
  0.6492   0.6522   0.6548   0.6581   0.6674   0.6698   0.6748   0.6753
  0.6855   0.6874   0.6944   0.6985   0.7030   0.7091   0.7116   0.7221
  0.7230   0.7346   0.7392   0.7457   0.7495   0.7513   0.7532   0.7583
  0.7623   0.7664   0.7711   0.7769   0.7796   0.7801   0.7859   0.7902
  0.7911   0.7975   0.8021   0.8054   0.8068   0.8138   0.8169   0.8238
  0.8277   0.8389   0.8544   0.8639   0.8660   0.8797   0.8907   0.9053
  0.9185   0.9287   0.9528   0.9601   0.9662   0.9747   0.9809   0.9864
  1.0096   1.0155   1.0193   1.0363   1.0414   1.0495   1.0537   1.0608
  1.0721   1.0833   1.0857   1.0998   1.1041   1.1133   1.1271   1.1313
  1.1339   1.1413   1.1443   1.1495   1.1576   1.1630   1.1667   1.1794
  1.1833   1.1921   1.1938   1.2077   1.2137   1.2213   1.2267   1.2352
  1.2390   1.2452   1.2509   1.2544   1.2633   1.2697   1.2805   1.2892
  1.3001   1.3047   1.3150   1.3197   1.3251   1.3340   1.3437   1.3461
  1.3662   1.3787   1.3809   1.3881   1.4002   1.4062   1.4168   1.4281
  1.4337   1.4518   1.4577   1.4716   1.4735   1.4781   1.4910   1.5001
  1.5063   1.5134   1.5194   1.5269   1.5368   1.5416   1.5505   1.5550
  1.5561   1.5606   1.5668   1.5726   1.5812   1.5857   1.5904   1.5923
  1.5989   1.6059   1.6086   1.6166   1.6213   1.6228   1.6255   1.6274
  1.6349   1.6381   1.6428   1.6493   1.6534   1.6576   1.6628   1.6655
  1.6715   1.6814   1.6841   1.6897   1.6953   1.7005   1.7119   1.7145
  1.7174   1.7192   1.7287   1.7335   1.7474   1.7494   1.7590   1.7637
  1.7762   1.7822   1.7913   1.7962   1.8028   1.8099   1.8203   1.8217
  1.8325   1.8384   1.8503   1.8512   1.8532   1.8591   1.8683   1.8767
  1.8800   1.8859   1.8978   1.9096   1.9174   1.9261   1.9417   1.9529
  1.9565   1.9740   1.9816   1.9953   2.0003   2.0078   2.0196   2.0274
  2.0384   2.0473   2.0502   2.0566   2.0628   2.0686   2.0763   2.0872
  2.1059   2.1135   2.1189   2.1288   2.1405   2.1485   2.1559   2.1625
  2.1674   2.1739   2.1851   2.1892   2.2031   2.2159   2.2260   2.2368
  2.2421   2.2430   2.2596   2.2724   2.2828   2.2851   2.3045   2.3241
  2.3327   2.3352   2.3480   2.3582   2.3639   2.3938   2.3956   2.4104
  2.4273   2.4339   2.4470   2.4707   2.4918   2.5122   2.5222   2.5293
  2.5327   2.5375   2.5421   2.5458   2.5565   2.5705   2.5740   2.5794
  2.5873   2.5919   2.6021   2.6321   2.6330   2.6440   2.6477   2.6531
  2.6579   2.6774   2.6967   2.7040   2.7090   2.7190   2.7250   2.7423
  2.7549   2.7598   2.7713   2.7820   2.7847   2.7961   2.7977   2.8126
  2.8211   2.8296   2.8453   2.8581   2.8640   2.8768   2.8791   2.8906
  2.8932   2.9109   2.9150   2.9269   2.9396   2.9424   2.9468   2.9627
  2.9669   2.9791   2.9905   2.9974   2.9991   3.0111   3.0155   3.0206
  3.0311   3.0372   3.0454   3.0558   3.0724   3.0821   3.0865   3.1004
  3.1038   3.1193   3.1253   3.1366   3.1428   3.1456   3.1479   3.1598
  3.1645   3.1668   3.1779   3.1924   3.2006   3.2154   3.2179   3.2343
  3.2539   3.2614   3.2745   3.2889   3.2920   3.2968   3.3050   3.3236
  3.3366   3.3630   3.3735   3.3764   3.3946   3.4154   3.4298   3.4644
  3.4839   3.5285   3.5407   3.5612   3.6146   3.6810   3.7759   3.7847
  3.7972   3.8006   3.8157   3.8278   3.8401   3.8506   3.8671   3.8962
  3.8998   3.9087   3.9164   3.9316   3.9354   3.9739   3.9887   3.9987
  4.0014   4.0121   4.0443   4.0507   4.0704   4.0868   4.1307   4.1531
  4.1681   4.1732   4.1756   4.2329   4.2531   4.2778   4.3022   4.3064
  4.3249   4.3531   4.3690   4.4300   4.9842   5.0745   5.0912   5.1049
  5.1119   5.1175   5.1416   5.1582   5.1867   5.2060   5.3682   5.3927
  5.4052   5.4158   5.4236   5.4351   5.4624   5.5049   5.5945   5.6173
  5.6454   5.6560   5.6633   5.6937   5.7806   5.8389   5.8478  23.7496
 23.7682  23.7925  23.8069  23.8134  23.8178  23.8466  23.8594  23.8725
 23.8760  23.8935  23.9034  23.9369  23.9587  23.9773  24.0107  49.8653
 49.9007  49.9277  49.9423  49.9483  49.9578  49.9958  50.0110  50.0184
 --------------------------------------------------------------

          Ground-State Mulliken Net Atomic Charges

     Atom                 Charge (a.u.)
  ----------------------------------------
      1 C                     0.595371
      2 H                     0.195126
      3 C                    -0.894853
      4 H                     0.172757
      5 O                    -0.196337
      6 H                     0.479906
      7 C                    -0.457184
      8 H                     0.223619
      9 H                     0.159145
     10 C                     0.617635
     11 H                     0.153311
     12 C                    -0.716432
     13 H                     0.182033
     14 H                     0.140144
     15 O                    -0.211749
     16 C                    -0.743875
     17 H                     0.166625
     18 H                     0.138235
     19 C                    -0.413787
     20 H                     0.138540
     21 H                     0.142811
     22 C                     0.238373
     23 C                    -0.555227
     24 C                    -0.869547
     25 H                     0.130587
     26 O                    -0.001657
     27 H                     0.246071
     28 H                     0.149575
     29 H                     0.149949
     30 H                     0.181575
     31 H                     0.231046
     32 O                     0.048086
     33 C                    -0.414639
     34 H                     0.274965
     35 C                    -0.045845
     36 H                     0.253388
     37 C                     0.002651
     38 O                    -0.196968
     39 O                    -0.116486
     40 H                     0.290618
     41 C                    -0.114720
     42 H                     0.282069
     43 O                    -0.148147
     44 H                     0.261724
     45 C                    -0.760685
     46 H                     0.297914
     47 O                    -0.201775
     48 H                     0.277200
     49 C                    -0.326207
     50 H                     0.235146
     51 O                    -0.133076
     52 H                     0.255907
     53 H                     0.207096
  ----------------------------------------
  Sum of atomic charges =     0.000000

 -----------------------------------------------------------------
                    Cartesian Multipole Moments
 -----------------------------------------------------------------
    Charge (ESU x 10^10)
                 0.0000
    Dipole Moment (Debye)
         X       1.2652      Y       2.0931      Z       2.4404
       Tot       3.4550
    Quadrupole Moments (Debye-Ang)
        XX    -161.9804     XY     -26.8792     YY    -155.9945
        XZ      13.3053     YZ      -2.5201     ZZ    -147.2553
    Octopole Moments (Debye-Ang^2)
       XXX      53.5864    XXY      54.4821    XYY      62.0404
       YYY      -6.3611    XXZ     106.8929    XYZ      36.5047
       YYZ      39.2731    XZZ       9.3493    YZZ     -16.7517
       ZZZ       0.9160
    Hexadecapole Moments (Debye-Ang^3)
      XXXX  -15681.8669   XXXY    -793.2531   XXYY   -3024.5649
      XYYY      26.8427   YYYY   -2401.8227   XXXZ     484.4195
      XXYZ      24.6321   XYYZ     144.5584   YYYZ      24.6993
      XXZZ   -2473.2208   XYZZ     -34.7745   YYZZ    -488.9740
      XZZZ     144.1011   YZZZ      -2.3619   ZZZZ    -596.3787
 -----------------------------------------------------------------
 Calculating analytic gradient of the SCF energy
 Gradient of SCF Energy
            1           2           3           4           5           6
    1   0.0001868   0.0000402  -0.0001373   0.0000621   0.0000796   0.0000206
    2  -0.0000278  -0.0000069   0.0000383   0.0000204  -0.0000159   0.0000140
    3   0.0000864   0.0000532   0.0001357   0.0000197  -0.0004315   0.0003238
            7           8           9          10          11          12
    1  -0.0000404  -0.0000072   0.0000549  -0.0001579   0.0000568  -0.0000633
    2  -0.0001773  -0.0000061   0.0000314   0.0000225  -0.0000073  -0.0000377
    3   0.0000779   0.0000315   0.0000169  -0.0000987   0.0000113   0.0000398
           13          14          15          16          17          18
    1  -0.0000074   0.0000043   0.0000266   0.0000776  -0.0000188   0.0000233
    2  -0.0000139  -0.0000039  -0.0000134   0.0001709  -0.0000847  -0.0000543
    3  -0.0000035  -0.0000112   0.0000946  -0.0000903   0.0000306   0.0000245
           19          20          21          22          23          24
    1  -0.0000007  -0.0000269  -0.0000853   0.0000017   0.0000012  -0.0001045
    2   0.0000559   0.0000270  -0.0000637  -0.0000645  -0.0000901   0.0001067
    3   0.0000529   0.0000203  -0.0000453  -0.0000941   0.0000243  -0.0001927
           25          26          27          28          29          30
    1  -0.0000674   0.0001120  -0.0000193   0.0000773   0.0000035  -0.0000216
    2   0.0000038  -0.0001642  -0.0000294   0.0000702  -0.0000589   0.0000044
    3   0.0000143   0.0000431   0.0000539   0.0000280  -0.0000254   0.0000451
           31          32          33          34          35          36
    1   0.0000093  -0.0001077  -0.0001581   0.0000199  -0.0001232   0.0000688
    2   0.0000019   0.0000606   0.0000969  -0.0000051   0.0001036   0.0000654
    3  -0.0000082  -0.0000199  -0.0000429  -0.0000024   0.0000822  -0.0000013
           37          38          39          40          41          42
    1   0.0004168  -0.0001557  -0.0001310  -0.0000096   0.0000287  -0.0000011
    2  -0.0002817   0.0001231   0.0001282   0.0000049   0.0000572  -0.0000310
    3  -0.0000243   0.0000070  -0.0000171  -0.0000246  -0.0000268  -0.0000219
           43          44          45          46          47          48
    1  -0.0000082   0.0000298  -0.0000196  -0.0000007  -0.0000073   0.0000596
    2   0.0000263   0.0000273  -0.0000394   0.0000457  -0.0000155   0.0000163
    3   0.0000238  -0.0000406   0.0000221  -0.0000147  -0.0000082  -0.0000145
           49          50          51          52          53
    1   0.0000862   0.0000098  -0.0000615   0.0000243  -0.0000402
    2  -0.0000081   0.0000258  -0.0000385  -0.0000079  -0.0000019
    3   0.0000465  -0.0000412   0.0000413  -0.0000391  -0.0001106
 Max gradient component =       4.315E-04
 RMS gradient           =       8.664E-05
 Gradient time:  CPU 535.22 s  wall 90.35 s
 Geometry Optimization Parameters
   NAtoms,    NIC,     NZ,  NCons,   NDum,   NFix, NCnnct, MaxDiis
       53     422       0       0       0       0       0       0

 Cartesian Hessian Update
 Hessian Updated using BFGS Update


** GEOMETRY OPTIMIZATION IN DELOCALIZED INTERNAL COORDINATES **
   Searching for a Minimum

   Optimization Cycle:   7

                       Coordinates (Angstroms)
     ATOM                X               Y               Z
      1  C        -2.7465746500    0.9167717927   -0.3079236061
      2  H        -2.7162619482    0.5336823866   -1.3376585579
      3  C        -2.9393553095   -0.3119633191    0.6083079641
      4  H        -2.8875704629    0.0291618257    1.6552375140
      5  O        -1.9789253866   -1.3404693889    0.3890695123
      6  H        -1.0812363951   -0.9798761216    0.3684499147
      7  C        -4.2978715747   -0.9879771706    0.3900141828
      8  H        -4.2983538074   -1.4401962691   -0.6067212432
      9  H        -4.3795223879   -1.8127981668    1.1049663945
     10  C        -5.4889732413   -0.0328132158    0.5218098443
     11  H        -5.5021004526    0.3734544589    1.5449837723
     12  C        -6.8361928730   -0.7445476352    0.3462800134
     13  H        -6.9282166943   -1.5458352199    1.0832800295
     14  H        -7.6539867341   -0.0321453415    0.5265054550
     15  O        -7.0086907961   -1.3815167557   -0.9209924152
     16  C        -5.3050981975    1.1481021661   -0.4412820572
     17  H        -6.1301306729    1.8622556283   -0.3330735889
     18  H        -5.3279493221    0.7833727308   -1.4770051316
     19  C        -3.9704495857    1.8558927291   -0.1948533019
     20  H        -3.8530777530    2.6838013423   -0.9027820803
     21  H        -3.9943967865    2.3082529355    0.8041780193
     22  C        -1.4482097611    1.7553502046   -0.0880788159
     23  C        -1.1519310600    2.1169611090    1.3771948579
     24  C        -0.1899596337    1.2341558792   -0.7853184700
     25  H        -0.4201092074    0.8848589983   -1.7997764569
     26  O         0.4010848167    0.1437544992   -0.0456975597
     27  H         0.5465963241    2.0399377760   -0.8455482190
     28  H        -2.0107554915    2.5963940481    1.8518203932
     29  H        -0.3114197642    2.8146165101    1.4322112268
     30  H        -0.8829493325    1.2386026219    1.9658594791
     31  H        -7.0547418804   -0.7049392105   -1.6030102732
     32  O         2.5896023466    0.7665287770   -0.0829353560
     33  C         3.9180698482    0.5060189108   -0.5236702872
     34  H         3.9582350390    0.3846819731   -1.6127779741
     35  C         1.6544799381   -0.2392682234   -0.4894873959
     36  H         1.6756818091   -0.3248572463   -1.5888040707
     37  C         4.7460218056    1.7484022882   -0.2030725175
     38  O         5.2026964344    2.4885592124   -1.0327536095
     39  O         4.8901449557    1.9316764723    1.1251718914
     40  H         5.4060306479    2.7421956799    1.2517342288
     41  C         4.4393971373   -0.7683459730    0.1526944800
     42  H         4.4532570237   -0.5971915782    1.2385965917
     43  O         5.7481963850   -1.0142794292   -0.3320244964
     44  H         6.0019611427   -1.9101513012   -0.0805000444
     45  C         3.4878702433   -1.9201344343   -0.1728015566
     46  H         3.5691836046   -2.1468096044   -1.2402661324
     47  O         3.8945517533   -3.1304855993    0.4781213884
     48  H         3.8351558535   -3.0045110533    1.4337848230
     49  C         2.0283691757   -1.5808685046    0.1453864088
     50  H         1.9024194789   -1.4687252166    1.2335377062
     51  O         1.1462114352   -2.5585420742   -0.3692464238
     52  H         1.4502272128   -3.4279854560   -0.0845046848
     53  H        -1.6383782720    2.6990553773   -0.6181834716
   Point Group: c1    Number of degrees of freedom:   153


   Energy is  -1303.957224151

 Hessian Updated using BFGS Update

151 Hessian modes will be used to form the next step
  Hessian Eigenvalues:
     0.000656    0.004163    0.004635    0.005571    0.005752    0.006100
     0.006773    0.006966    0.007483    0.007712    0.008310    0.010960
     0.011218    0.011686    0.013177    0.013615    0.014956    0.017083
     0.019105    0.020826    0.022422    0.029306    0.030134    0.031686
     0.032328    0.034206    0.037153    0.038479    0.043171    0.045351
     0.046136    0.046682    0.047069    0.048638    0.048813    0.049075
     0.049136    0.049500    0.050575    0.051346    0.053758    0.054065
     0.054759    0.054854    0.056169    0.056565    0.057246    0.058318
     0.058577    0.059417    0.059722    0.062961    0.065386    0.066397
     0.069501    0.073743    0.074978    0.079599    0.081402    0.083997
     0.085383    0.086195    0.093324    0.094386    0.110620    0.113787
     0.114580    0.117950    0.118517    0.136216    0.138286    0.141057
     0.142413    0.152344    0.158874    0.159696    0.159987    0.160001
     0.160045    0.160969    0.161655    0.163223    0.168668    0.171172
     0.172904    0.181681    0.185820    0.191045    0.195346    0.198715
     0.202009    0.210879    0.220646    0.249841    0.250025    0.251227
     0.254667    0.269183    0.270492    0.273721    0.280521    0.283346
     0.286087    0.286490    0.287111    0.288570    0.290655    0.291991
     0.292541    0.293237    0.297008    0.334080    0.334399    0.335406
     0.335528    0.337314    0.337394    0.337487    0.337568    0.338695
     0.340038    0.340413    0.340686    0.341572    0.341656    0.342771
     0.342861    0.343336    0.343659    0.344207    0.345044    0.346395
     0.346823    0.388773    0.393838    0.400525    0.402835    0.407595
     0.411454    0.428876    0.432654    0.449312    0.496440    0.535646
     0.539301    0.542471    0.545198    0.546085    0.551218    0.553029
     1.038645

 Minimum Search - Taking Simple RFO Step
 Searching for Lamda that Minimizes Along All modes
 Value Taken    Lamda =  -0.00006831
 Step Taken.  Stepsize is  0.262720

                             Maximum     Tolerance    Cnvgd?
         Gradient           0.000882      0.000300      NO
         Displacement       0.067748      0.001200      NO
         Energy change     -0.000026      0.000001      NO


 New Cartesian Coordinates Obtained by Inverse Iteration

 Displacement from previous Coordinates is:  1.082891
 ----------------------------------------------------------------
             Standard Nuclear Orientation (Angstroms)
    I     Atom           X                Y                Z
 ----------------------------------------------------------------
    1      C      -2.7318029831     0.9229552728    -0.2783615132
    2      H      -2.6586338178     0.5184223002    -1.2978252644
    3      C      -2.9412713695    -0.2844351163     0.6617883122
    4      H      -2.9361102386     0.0878855555     1.6992110586
    5      O      -1.9600312571    -1.3057114222     0.5138981350
    6      H      -1.0692090969    -0.9318032138     0.4587106790
    7      C      -4.2813255893    -0.9852102514     0.4124819891
    8      H      -4.2440729814    -1.4554053695    -0.5751556070
    9      H      -4.3735674909    -1.7982336500     1.1396395951
   10      C      -5.4882437703    -0.0447479008     0.4905243300
   11      H      -5.5364163260     0.3829345216     1.5037327424
   12      C      -6.8203659288    -0.7777598600     0.2917741710
   13      H      -6.9245288549    -1.5630530971     1.0442471533
   14      H      -7.6521108059    -0.0724150299     0.4316077281
   15      O      -6.9485685324    -1.4456646206    -0.9649165305
   16      C      -5.2906721376     1.1166553559    -0.4936263952
   17      H      -6.1261713266     1.8238166081    -0.4275131921
   18      H      -5.2787174179     0.7276419033    -1.5206607369
   19      C      -3.9716116776     1.8472526056    -0.2282661018
   20      H      -3.8436443444     2.6565560095    -0.9554207296
   21      H      -4.0286629729     2.3277773816     0.7565729868
   22      C      -1.4550017549     1.7863450503    -0.0252767646
   23      C      -1.1895221758     2.1236696648     1.4510427353
   24      C      -0.1774818156     1.3039606438    -0.7146476625
   25      H      -0.3860937134     0.9845416255    -1.7437794620
   26      O       0.4082091049     0.1951157249    -0.0000147504
   27      H       0.5525658732     2.1177575579    -0.7381849810
   28      H      -2.0805436181     2.5323561816     1.9325963645
   29      H      -0.3955433538     2.8717937225     1.5323597690
   30      H      -0.8687201715     1.2464415525     2.0149950026
   31      H      -6.9701388250    -0.7859357569    -1.6643086521
   32      O       2.6075449087     0.7785323825    -0.0921171674
   33      C       3.9208778802     0.4907947883    -0.5599498556
   34      H       3.9356716425     0.3632480188    -1.6490222331
   35      C       1.6441070175    -0.2107768252    -0.4723490481
   36      H       1.6369744270    -0.3013350431    -1.5715351436
   37      C       4.7789887547     1.7187539613    -0.2637100793
   38      O       5.2361612313     2.4429458583    -1.1070893864
   39      O       4.9599664857     1.9022370271     1.0599872128
   40      H       5.4964507498     2.7015490507     1.1714507055
   41      C       4.4325178679    -0.7898250067     0.1124897498
   42      H       4.4722561840    -0.6126815473     1.1969558537
   43      O       5.7258636450    -1.0641660929    -0.3976232535
   44      H       5.9634612400    -1.9662009170    -0.1522211220
   45      C       3.4524635677    -1.9241074317    -0.1877525404
   46      H       3.5072891410    -2.1566579874    -1.2556985073
   47      O       3.8489403515    -3.1395463038     0.4596991698
   48      H       3.8110872656    -3.0087963898     1.4158847385
   49      C       2.0071589256    -1.5559186823     0.1608655863
   50      H       1.9088090470    -1.4354610162     1.2509973405
   51      O       1.0955242636    -2.5195347753    -0.3270445250
   52      H       1.3953113731    -3.3937167678    -0.0522146869
   53      H      -1.6573616221     2.7364245748    -0.5387809244
 ----------------------------------------------------------------
 Molecular Point Group                 C1    NOp =  1
 Largest Abelian Subgroup              C1    NOp =  1
 Nuclear Repulsion Energy =  2448.3966719566 hartrees
 There are       98 alpha and       98 beta electrons
 Applying Cartesian multipole field
    Component          Value
    ---------          -----
     (2,0,0)        1.00000E-12
     (0,2,0)        2.00000E-11
     (0,0,2)       -3.00000E-11
 Nucleus-field energy     =     0.0000000362 hartrees
 Requested basis set is 6-311++G(d,p)
 There are 290 shells and 746 basis functions
 A cutoff of  1.0D-11 yielded  28794 shell pairs
 There are    183638 function pairs (    194313 Cartesian)
 Smallest overlap matrix eigenvalue = 1.24E-06

 Q-Chem warning in module stvman/mkSTV.C, line 306:

 Overlap eigenvalue is smaller than square root of threshold
 Use THRESH >= 12 to get rid of this warning

 Guess MOs from SCF MO coefficient file

 -----------------------------------------------------------------------
  General SCF calculation program by
  Eric Jon Sundstrom, Paul Horn, Yuezhi Mao, Dmitri Zuev, Alec White,
  David Stuck, Shaama M.S., Shane Yost, Joonho Lee, David Small,
  Daniel Levine, Susi Lehtola, Hugh Burton, Evgeny Epifanovsky
 -----------------------------------------------------------------------
 Exchange:     0.2000 Hartree-Fock + 0.0800 Slater + 0.7200 B88
 Correlation:  0.1900 VWN1RPA + 0.8100 LYP
 Using SG-1 standard quadrature grid
 using 6 threads for integral computing
 -------------------------------------------------------
 OpenMP Integral computing Module                
 Release: version 2.0, May 2017, Q-Chem Inc. Pleasanton 
 -------------------------------------------------------
 -------------------------------------------------------
 OpenMP BLAS3 based DFT computing Module                
 Release: version 1.0, May 2013, Q-Chem Inc. Pittsburgh 
 -------------------------------------------------------
 A restricted SCF calculation will be
 performed using DIIS
 SCF converges when DIIS error is below 1.0e-08
 ---------------------------------------
  Cycle       Energy         DIIS error
 ---------------------------------------
    1   -1303.9397829401      4.76e-04  
    2   -1303.9569035011      7.40e-05  
    3   -1303.9566027528      1.15e-04  
    4   -1303.9572361316      8.69e-06  
    5   -1303.9572382705      6.07e-06  
    6   -1303.9572401744      1.72e-06  
    7   -1303.9572402880      8.33e-07  
    8   -1303.9572403232      1.76e-07  
    9   -1303.9572403246      5.61e-08  
   10   -1303.9572403249      1.68e-08  
   11   -1303.9572403249      7.12e-09  Convergence criterion met
 ---------------------------------------
 SCF time:   CPU 2103.79s  wall 373.00s 
 SCF   energy in the final basis set =    -1303.9572403249
 Total energy in the final basis set =    -1303.9572403249

 --------------------------------------------------------------

                    Orbital Energies (a.u.)
 --------------------------------------------------------------

 Alpha MOs
 -- Occupied --
-19.1924 -19.1674 -19.1640 -19.1611 -19.1512 -19.1447 -19.1371 -19.1205
-19.0947 -10.3283 -10.3023 -10.2659 -10.2563 -10.2560 -10.2529 -10.2328
-10.2134 -10.2100 -10.1891 -10.1764 -10.1730 -10.1726 -10.1712 -10.1641
-10.1522  -1.1364  -1.1089  -1.0770  -1.0576  -1.0468  -1.0461  -1.0435
 -1.0211  -1.0005  -0.8429  -0.8172  -0.8144  -0.7932  -0.7507  -0.7322
 -0.7161  -0.6903  -0.6793  -0.6655  -0.6408  -0.6289  -0.6158  -0.6104
 -0.5781  -0.5674  -0.5634  -0.5573  -0.5484  -0.5233  -0.5186  -0.5175
 -0.5101  -0.5062  -0.4959  -0.4939  -0.4817  -0.4803  -0.4662  -0.4603
 -0.4563  -0.4491  -0.4455  -0.4388  -0.4342  -0.4285  -0.4265  -0.4213
 -0.3988  -0.3963  -0.3889  -0.3840  -0.3822  -0.3774  -0.3718  -0.3699
 -0.3650  -0.3604  -0.3528  -0.3478  -0.3421  -0.3351  -0.3330  -0.3226
 -0.3201  -0.3189  -0.3164  -0.3099  -0.3036  -0.2991  -0.2943  -0.2878
 -0.2729  -0.2561
 -- Virtual --
 -0.0365  -0.0259  -0.0152  -0.0117  -0.0072  -0.0036  -0.0006   0.0042
  0.0138   0.0152   0.0198   0.0211   0.0299   0.0321   0.0351   0.0396
  0.0435   0.0459   0.0472   0.0523   0.0581   0.0598   0.0632   0.0641
  0.0706   0.0720   0.0750   0.0789   0.0799   0.0826   0.0854   0.0877
  0.0911   0.0928   0.0933   0.0976   0.1023   0.1027   0.1067   0.1070
  0.1084   0.1127   0.1144   0.1154   0.1170   0.1189   0.1228   0.1245
  0.1252   0.1281   0.1306   0.1324   0.1343   0.1357   0.1371   0.1400
  0.1424   0.1439   0.1443   0.1485   0.1503   0.1516   0.1536   0.1575
  0.1590   0.1594   0.1617   0.1635   0.1638   0.1674   0.1706   0.1713
  0.1727   0.1744   0.1762   0.1784   0.1799   0.1857   0.1860   0.1870
  0.1912   0.1943   0.1988   0.2006   0.2029   0.2051   0.2080   0.2117
  0.2125   0.2140   0.2160   0.2183   0.2234   0.2258   0.2264   0.2279
  0.2291   0.2345   0.2365   0.2414   0.2441   0.2447   0.2480   0.2505
  0.2533   0.2557   0.2569   0.2599   0.2601   0.2607   0.2653   0.2681
  0.2713   0.2727   0.2800   0.2807   0.2853   0.2861   0.2877   0.2898
  0.2936   0.2952   0.2961   0.2990   0.3018   0.3036   0.3056   0.3079
  0.3090   0.3139   0.3163   0.3189   0.3203   0.3249   0.3268   0.3299
  0.3332   0.3364   0.3385   0.3386   0.3424   0.3432   0.3477   0.3480
  0.3542   0.3558   0.3578   0.3607   0.3641   0.3663   0.3672   0.3683
  0.3701   0.3741   0.3744   0.3758   0.3830   0.3855   0.3861   0.3899
  0.3950   0.3996   0.4045   0.4073   0.4102   0.4155   0.4223   0.4264
  0.4286   0.4321   0.4354   0.4447   0.4458   0.4494   0.4565   0.4611
  0.4664   0.4713   0.4806   0.4861   0.4924   0.4966   0.5036   0.5139
  0.5167   0.5207   0.5325   0.5405   0.5463   0.5508   0.5588   0.5611
  0.5651   0.5672   0.5724   0.5768   0.5819   0.5837   0.5914   0.5995
  0.6026   0.6136   0.6159   0.6198   0.6256   0.6322   0.6348   0.6401
  0.6479   0.6537   0.6548   0.6582   0.6668   0.6683   0.6736   0.6778
  0.6840   0.6869   0.6944   0.6991   0.7040   0.7098   0.7102   0.7218
  0.7238   0.7350   0.7396   0.7461   0.7480   0.7519   0.7531   0.7579
  0.7602   0.7665   0.7719   0.7761   0.7785   0.7795   0.7860   0.7893
  0.7914   0.7983   0.8011   0.8053   0.8053   0.8119   0.8168   0.8221
  0.8290   0.8417   0.8524   0.8633   0.8654   0.8792   0.8898   0.9054
  0.9211   0.9271   0.9539   0.9575   0.9657   0.9735   0.9812   0.9874
  1.0111   1.0145   1.0191   1.0341   1.0384   1.0481   1.0543   1.0605
  1.0699   1.0820   1.0865   1.0986   1.1020   1.1149   1.1279   1.1300
  1.1348   1.1403   1.1458   1.1498   1.1551   1.1654   1.1664   1.1799
  1.1837   1.1922   1.1956   1.2073   1.2150   1.2204   1.2260   1.2347
  1.2394   1.2440   1.2510   1.2545   1.2645   1.2701   1.2825   1.2882
  1.3002   1.3043   1.3133   1.3200   1.3242   1.3340   1.3433   1.3473
  1.3675   1.3776   1.3812   1.3842   1.4000   1.4062   1.4163   1.4285
  1.4352   1.4534   1.4585   1.4711   1.4748   1.4786   1.4904   1.5006
  1.5064   1.5123   1.5194   1.5274   1.5325   1.5413   1.5520   1.5545
  1.5549   1.5597   1.5664   1.5748   1.5810   1.5864   1.5907   1.5921
  1.5994   1.6057   1.6090   1.6157   1.6208   1.6219   1.6263   1.6278
  1.6333   1.6390   1.6403   1.6495   1.6541   1.6588   1.6614   1.6679
  1.6706   1.6824   1.6880   1.6916   1.6978   1.7011   1.7128   1.7143
  1.7186   1.7199   1.7273   1.7319   1.7468   1.7499   1.7585   1.7627
  1.7774   1.7828   1.7918   1.7954   1.8039   1.8084   1.8205   1.8231
  1.8331   1.8396   1.8506   1.8524   1.8538   1.8591   1.8697   1.8752
  1.8803   1.8863   1.8975   1.9107   1.9163   1.9253   1.9420   1.9511
  1.9544   1.9744   1.9821   1.9949   2.0020   2.0082   2.0224   2.0265
  2.0377   2.0470   2.0492   2.0548   2.0626   2.0686   2.0754   2.0903
  2.1067   2.1115   2.1185   2.1289   2.1413   2.1481   2.1557   2.1606
  2.1670   2.1758   2.1865   2.1907   2.2038   2.2159   2.2277   2.2363
  2.2423   2.2437   2.2602   2.2723   2.2807   2.2865   2.3044   2.3212
  2.3325   2.3385   2.3460   2.3578   2.3628   2.3934   2.3980   2.4098
  2.4267   2.4338   2.4463   2.4684   2.4923   2.5116   2.5216   2.5283
  2.5329   2.5365   2.5417   2.5448   2.5546   2.5681   2.5720   2.5791
  2.5858   2.5929   2.6014   2.6316   2.6339   2.6439   2.6467   2.6524
  2.6572   2.6780   2.6960   2.7017   2.7078   2.7194   2.7252   2.7441
  2.7531   2.7603   2.7719   2.7825   2.7853   2.7948   2.7975   2.8137
  2.8220   2.8297   2.8422   2.8565   2.8696   2.8782   2.8802   2.8894
  2.8932   2.9097   2.9143   2.9296   2.9391   2.9455   2.9466   2.9620
  2.9651   2.9792   2.9882   2.9963   2.9990   3.0099   3.0117   3.0200
  3.0313   3.0347   3.0463   3.0580   3.0733   3.0843   3.0867   3.0994
  3.1031   3.1214   3.1253   3.1364   3.1419   3.1473   3.1498   3.1593
  3.1628   3.1687   3.1796   3.1919   3.2071   3.2143   3.2207   3.2337
  3.2540   3.2646   3.2741   3.2888   3.2920   3.2946   3.3050   3.3259
  3.3367   3.3637   3.3746   3.3762   3.3944   3.4142   3.4263   3.4656
  3.4856   3.5301   3.5438   3.5623   3.6145   3.6808   3.7759   3.7850
  3.7977   3.8003   3.8137   3.8237   3.8379   3.8487   3.8671   3.8970
  3.8993   3.9080   3.9169   3.9322   3.9359   3.9760   3.9863   3.9980
  4.0022   4.0143   4.0444   4.0508   4.0682   4.0866   4.1338   4.1536
  4.1676   4.1743   4.1754   4.2329   4.2542   4.2767   4.3030   4.3067
  4.3267   4.3529   4.3702   4.4295   4.9843   5.0744   5.0912   5.1052
  5.1117   5.1181   5.1405   5.1593   5.1859   5.2007   5.3683   5.3907
  5.4055   5.4156   5.4237   5.4331   5.4620   5.5077   5.5941   5.6173
  5.6453   5.6558   5.6635   5.6933   5.7813   5.8397   5.8498  23.7494
 23.7674  23.7921  23.8072  23.8132  23.8187  23.8469  23.8581  23.8719
 23.8764  23.8929  23.9036  23.9365  23.9572  23.9776  24.0111  49.8650
 49.9010  49.9278  49.9423  49.9482  49.9578  49.9962  50.0109  50.0193
 --------------------------------------------------------------

          Ground-State Mulliken Net Atomic Charges

     Atom                 Charge (a.u.)
  ----------------------------------------
      1 C                     0.571579
      2 H                     0.197101
      3 C                    -0.895992
      4 H                     0.180149
      5 O                    -0.198205
      6 H                     0.479242
      7 C                    -0.439469
      8 H                     0.224092
      9 H                     0.158265
     10 C                     0.621183
     11 H                     0.154091
     12 C                    -0.716852
     13 H                     0.182271
     14 H                     0.140042
     15 O                    -0.211004
     16 C                    -0.760637
     17 H                     0.166858
     18 H                     0.137635
     19 C                    -0.416177
     20 H                     0.137827
     21 H                     0.147992
     22 C                     0.185842
     23 C                    -0.541189
     24 C                    -0.791632
     25 H                     0.122640
     26 O                    -0.013281
     27 H                     0.246463
     28 H                     0.148242
     29 H                     0.149479
     30 H                     0.183886
     31 H                     0.230648
     32 O                     0.044421
     33 C                    -0.414476
     34 H                     0.275759
     35 C                    -0.040626
     36 H                     0.255244
     37 C                     0.003306
     38 O                    -0.197387
     39 O                    -0.116960
     40 H                     0.290731
     41 C                    -0.116948
     42 H                     0.283821
     43 O                    -0.147834
     44 H                     0.261136
     45 C                    -0.769917
     46 H                     0.297268
     47 O                    -0.201300
     48 H                     0.277228
     49 C                    -0.334079
     50 H                     0.236650
     51 O                    -0.131847
     52 H                     0.255604
     53 H                     0.209114
  ----------------------------------------
  Sum of atomic charges =    -0.000000

 -----------------------------------------------------------------
                    Cartesian Multipole Moments
 -----------------------------------------------------------------
    Charge (ESU x 10^10)
                -0.0000
    Dipole Moment (Debye)
         X       1.2375      Y       2.1283      Z       2.2919
       Tot       3.3636
    Quadrupole Moments (Debye-Ang)
        XX    -161.5418     XY     -26.5763     YY    -155.8762
        XZ      13.8611     YZ      -2.1350     ZZ    -147.7944
    Octopole Moments (Debye-Ang^2)
       XXX      53.4296    XXY      55.3915    XYY      64.1714
       YYY      -4.9353    XXZ     108.6267    XYZ      35.9375
       YYZ      38.3586    XZZ       6.3399    YZZ     -17.6148
       ZZZ       1.1290
    Hexadecapole Moments (Debye-Ang^3)
      XXXX  -15598.2331   XXXY    -766.5015   XXYY   -3012.4959
      XYYY      14.7299   YYYY   -2400.5816   XXXZ     516.0023
      XXYZ      28.0435   XYYZ     145.9836   YYYZ      22.5701
      XXZZ   -2483.9635   XYZZ     -42.6528   YYZZ    -495.1433
      XZZZ     168.9289   YZZZ       1.0983   ZZZZ    -613.1292
 -----------------------------------------------------------------
 Calculating analytic gradient of the SCF energy
 Gradient of SCF Energy
            1           2           3           4           5           6
    1   0.0000669   0.0001181  -0.0000644  -0.0000936  -0.0001800   0.0002183
    2  -0.0000984   0.0000066   0.0003688   0.0000608  -0.0001211  -0.0001904
    3   0.0002337   0.0000017  -0.0001456   0.0000235  -0.0002229   0.0005200
            7           8           9          10          11          12
    1   0.0000837  -0.0000135   0.0000311  -0.0001786   0.0001063   0.0001628
    2  -0.0001518  -0.0000054  -0.0000003   0.0000642  -0.0000314  -0.0000003
    3  -0.0000413   0.0000640   0.0000135   0.0001447  -0.0000080   0.0000473
           13          14          15          16          17          18
    1  -0.0000452  -0.0000024  -0.0001425  -0.0000955  -0.0000022   0.0000438
    2   0.0000091  -0.0000486   0.0000345  -0.0000376  -0.0000699  -0.0000742
    3   0.0000259  -0.0000167   0.0000124  -0.0000346  -0.0000239   0.0000281
           19          20          21          22          23          24
    1  -0.0000627  -0.0000307  -0.0000264  -0.0000217  -0.0001988  -0.0000457
    2   0.0002009   0.0000851  -0.0000103  -0.0002845  -0.0001419   0.0005680
    3  -0.0001345   0.0000736  -0.0000407   0.0000845  -0.0001343  -0.0000900
           25          26          27          28          29          30
    1  -0.0000072   0.0000259  -0.0000450  -0.0000223   0.0000650   0.0001574
    2  -0.0001464  -0.0001694   0.0000010   0.0000068   0.0000218   0.0000084
    3   0.0000455  -0.0001593  -0.0000904   0.0000945  -0.0000180  -0.0001006
           31          32          33          34          35          36
    1   0.0001204   0.0003521  -0.0001074   0.0000231   0.0000076   0.0001074
    2  -0.0000686  -0.0000500  -0.0000434  -0.0000065  -0.0000542   0.0000036
    3   0.0000176   0.0000753  -0.0000408  -0.0000116  -0.0001331  -0.0000309
           37          38          39          40          41          42
    1  -0.0006821   0.0002698   0.0002292  -0.0000150   0.0000665   0.0000012
    2   0.0005205  -0.0001749  -0.0001401   0.0000016  -0.0001016   0.0000242
    3   0.0000135  -0.0000195  -0.0000213  -0.0000109  -0.0000230   0.0000419
           43          44          45          46          47          48
    1  -0.0000185   0.0000014   0.0001183   0.0000538  -0.0001051   0.0000597
    2   0.0000986   0.0000027  -0.0001553   0.0000207   0.0000778   0.0000443
    3   0.0000580  -0.0000622   0.0000018  -0.0000177  -0.0000783   0.0000330
           49          50          51          52          53
    1  -0.0003374   0.0000297  -0.0000579   0.0001382  -0.0000561
    2   0.0000875   0.0000402   0.0000713  -0.0000329  -0.0000195
    3   0.0000636  -0.0000592   0.0002275  -0.0001221  -0.0000534
 Max gradient component =       6.821E-04
 RMS gradient           =       1.388E-04
 Gradient time:  CPU 534.80 s  wall 90.29 s
 Geometry Optimization Parameters
   NAtoms,    NIC,     NZ,  NCons,   NDum,   NFix, NCnnct, MaxDiis
       53     422       0       0       0       0       0       0

 Cartesian Hessian Update
 Hessian Updated using BFGS Update


** GEOMETRY OPTIMIZATION IN DELOCALIZED INTERNAL COORDINATES **
   Searching for a Minimum

   Optimization Cycle:   8

                       Coordinates (Angstroms)
     ATOM                X               Y               Z
      1  C        -2.7318029831    0.9229552728   -0.2783615132
      2  H        -2.6586338178    0.5184223002   -1.2978252644
      3  C        -2.9412713695   -0.2844351163    0.6617883122
      4  H        -2.9361102386    0.0878855555    1.6992110586
      5  O        -1.9600312571   -1.3057114222    0.5138981350
      6  H        -1.0692090969   -0.9318032138    0.4587106790
      7  C        -4.2813255893   -0.9852102514    0.4124819891
      8  H        -4.2440729814   -1.4554053695   -0.5751556070
      9  H        -4.3735674909   -1.7982336500    1.1396395951
     10  C        -5.4882437703   -0.0447479008    0.4905243300
     11  H        -5.5364163260    0.3829345216    1.5037327424
     12  C        -6.8203659288   -0.7777598600    0.2917741710
     13  H        -6.9245288549   -1.5630530971    1.0442471533
     14  H        -7.6521108059   -0.0724150299    0.4316077281
     15  O        -6.9485685324   -1.4456646206   -0.9649165305
     16  C        -5.2906721376    1.1166553559   -0.4936263952
     17  H        -6.1261713266    1.8238166081   -0.4275131921
     18  H        -5.2787174179    0.7276419033   -1.5206607369
     19  C        -3.9716116776    1.8472526056   -0.2282661018
     20  H        -3.8436443444    2.6565560095   -0.9554207296
     21  H        -4.0286629729    2.3277773816    0.7565729868
     22  C        -1.4550017549    1.7863450503   -0.0252767646
     23  C        -1.1895221758    2.1236696648    1.4510427353
     24  C        -0.1774818156    1.3039606438   -0.7146476625
     25  H        -0.3860937134    0.9845416255   -1.7437794620
     26  O         0.4082091049    0.1951157249   -0.0000147504
     27  H         0.5525658732    2.1177575579   -0.7381849810
     28  H        -2.0805436181    2.5323561816    1.9325963645
     29  H        -0.3955433538    2.8717937225    1.5323597690
     30  H        -0.8687201715    1.2464415525    2.0149950026
     31  H        -6.9701388250   -0.7859357569   -1.6643086521
     32  O         2.6075449087    0.7785323825   -0.0921171674
     33  C         3.9208778802    0.4907947883   -0.5599498556
     34  H         3.9356716425    0.3632480188   -1.6490222331
     35  C         1.6441070175   -0.2107768252   -0.4723490481
     36  H         1.6369744270   -0.3013350431   -1.5715351436
     37  C         4.7789887547    1.7187539613   -0.2637100793
     38  O         5.2361612313    2.4429458583   -1.1070893864
     39  O         4.9599664857    1.9022370271    1.0599872128
     40  H         5.4964507498    2.7015490507    1.1714507055
     41  C         4.4325178679   -0.7898250067    0.1124897498
     42  H         4.4722561840   -0.6126815473    1.1969558537
     43  O         5.7258636450   -1.0641660929   -0.3976232535
     44  H         5.9634612400   -1.9662009170   -0.1522211220
     45  C         3.4524635677   -1.9241074317   -0.1877525404
     46  H         3.5072891410   -2.1566579874   -1.2556985073
     47  O         3.8489403515   -3.1395463038    0.4596991698
     48  H         3.8110872656   -3.0087963898    1.4158847385
     49  C         2.0071589256   -1.5559186823    0.1608655863
     50  H         1.9088090470   -1.4354610162    1.2509973405
     51  O         1.0955242636   -2.5195347753   -0.3270445250
     52  H         1.3953113731   -3.3937167678   -0.0522146869
     53  H        -1.6573616221    2.7364245748   -0.5387809244
   Point Group: c1    Number of degrees of freedom:   153


   Energy is  -1303.957240325

 Hessian Updated using BFGS Update

152 Hessian modes will be used to form the next step
  Hessian Eigenvalues:
     0.000829    0.004240    0.004583    0.005562    0.005737    0.005941
     0.006576    0.006987    0.007496    0.007712    0.009296    0.011094
     0.011483    0.012982    0.013518    0.014423    0.015066    0.018295
     0.019859    0.021908    0.022432    0.028600    0.030142    0.031675
     0.032104    0.034047    0.037197    0.038483    0.043119    0.045382
     0.046123    0.046689    0.047073    0.048603    0.048718    0.048884
     0.049187    0.049414    0.050208    0.051358    0.053679    0.054036
     0.054768    0.054875    0.056173    0.056561    0.057341    0.058321
     0.058568    0.059402    0.059863    0.062928    0.064762    0.066265
     0.069538    0.073749    0.075479    0.079671    0.081124    0.083951
     0.085297    0.086179    0.093304    0.094807    0.110731    0.113785
     0.114719    0.117964    0.118538    0.136377    0.138383    0.140903
     0.142037    0.153093    0.158955    0.159608    0.159992    0.160001
     0.160029    0.160037    0.160758    0.161901    0.163846    0.168603
     0.171222    0.175242    0.181682    0.185875    0.191646    0.195442
     0.199762    0.202023    0.210104    0.220515    0.247585    0.249995
     0.250060    0.255054    0.269169    0.271387    0.273759    0.280703
     0.283512    0.286206    0.286494    0.287647    0.288240    0.290622
     0.291862    0.292548    0.293642    0.296994    0.334097    0.334400
     0.335410    0.335534    0.337306    0.337409    0.337449    0.337559
     0.338695    0.340038    0.340409    0.340686    0.341469    0.341651
     0.342784    0.342828    0.343339    0.343692    0.344207    0.345043
     0.346455    0.346808    0.388861    0.393869    0.400624    0.403168
     0.408425    0.411847    0.428913    0.432744    0.449176    0.497995
     0.535643    0.539320    0.542490    0.545197    0.546092    0.551236
     0.553039    1.038645

 Minimum Search - Taking Simple RFO Step
 Searching for Lamda that Minimizes Along All modes
 Value Taken    Lamda =  -0.00008538
 Step Taken.  Stepsize is  0.087310

                             Maximum     Tolerance    Cnvgd?
         Gradient           0.000640      0.000300      NO
         Displacement       0.021558      0.001200      NO
         Energy change     -0.000016      0.000001      NO


 New Cartesian Coordinates Obtained by Inverse Iteration

 Displacement from previous Coordinates is:  0.457286
 ----------------------------------------------------------------
             Standard Nuclear Orientation (Angstroms)
    I     Atom           X                Y                Z
 ----------------------------------------------------------------
    1      C      -2.7274906974     0.9319723624    -0.2778836907
    2      H      -2.6521762991     0.5439286642    -1.3036684762
    3      C      -2.9302398452    -0.2909839747     0.6440547901
    4      H      -2.9258242087     0.0656225217     1.6869589924
    5      O      -1.9456898628    -1.3063935250     0.4815795099
    6      H      -1.0578095068    -0.9276968129     0.4134328392
    7      C      -4.2675541299    -0.9932260108     0.3852639820
    8      H      -4.2303072966    -1.4459354809    -0.6105575834
    9      H      -4.3547680415    -1.8193955599     1.0981038380
   10      C      -5.4784261810    -0.0602721212     0.4827825523
   11      H      -5.5259383693     0.3503429157     1.5030701956
   12      C      -6.8075550966    -0.7965104497     0.2765401049
   13      H      -6.9027964994    -1.5970128430     1.0140558370
   14      H      -7.6424913106    -0.0988838944     0.4351091850
   15      O      -6.9394653633    -1.4404131874    -0.9923092801
   16      C      -5.2895165905     1.1176212736    -0.4832157113
   17      H      -6.1267592019     1.8212322614    -0.4020627277
   18      H      -5.2814372541     0.7456944638    -1.5166433344
   19      C      -3.9718123934     1.8490503711    -0.2129015568
   20      H      -3.8491430447     2.6675531679    -0.9305626185
   21      H      -4.0270593995     2.3174335697     0.7779389007
   22      C      -1.4558237708     1.7997460226    -0.0101388600
   23      C      -1.2039992909     2.1299597748     1.4701709030
   24      C      -0.1708245404     1.3268122048    -0.6926202240
   25      H      -0.3703379203     1.0131005128    -1.7253756474
   26      O       0.4124042854     0.2157981382     0.0200234737
   27      H       0.5569788182     2.1429482612    -0.7062426792
   28      H      -2.1034129750     2.5244400554     1.9477529988
   29      H      -0.4198210269     2.8871711353     1.5624107601
   30      H      -0.8774014740     1.2523994220     2.0302665394
   31      H      -6.9689084997    -0.7671455466    -1.6783674319
   32      O       2.6154624905     0.7816692244    -0.1019635898
   33      C       3.9226069555     0.4771805213    -0.5770455359
   34      H       3.9269430937     0.3346675829    -1.6643650329
   35      C       1.6404774683    -0.2040847642    -0.4609969360
   36      H       1.6205197192    -0.3070647224    -1.5589406535
   37      C       4.7931872830     1.7020414970    -0.3053081997
   38      O       5.2372791946     2.4184116440    -1.1622410652
   39      O       4.9713489710     1.9134567251     1.0146083649
   40      H       5.5045386852     2.7170172502     1.1104484652
   41      C       4.4294423596    -0.7981543957     0.1088683935
   42      H       4.4784708380    -0.6062833775     1.1904618031
   43      O       5.7167064610    -1.0905005569    -0.4065999951
   44      H       5.9478289775    -1.9912566869    -0.1504641022
   45      C       3.4384301141    -1.9283185634    -0.1695132165
   46      H       3.4842024946    -2.1757185126    -1.2345352514
   47      O       3.8297382216    -3.1381195459     0.4914988670
   48      H       3.7964907734    -2.9951989340     1.4461289700
   49      C       1.9985827571    -1.5447135735     0.1843114755
   50      H       1.9087653032    -1.4111427140     1.2737204010
   51      O       1.0758750429    -2.5062823543    -0.2861883089
   52      H       1.3690249489    -3.3795994810    -0.0016270884
   53      H      -1.6584601889     2.7523008704    -0.5187770521
 ----------------------------------------------------------------
 Molecular Point Group                 C1    NOp =  1
 Largest Abelian Subgroup              C1    NOp =  1
 Nuclear Repulsion Energy =  2449.2810332782 hartrees
 There are       98 alpha and       98 beta electrons
 Applying Cartesian multipole field
    Component          Value
    ---------          -----
     (2,0,0)        1.00000E-12
     (0,2,0)        2.00000E-11
     (0,0,2)       -3.00000E-11
 Nucleus-field energy     =     0.0000000362 hartrees
 Requested basis set is 6-311++G(d,p)
 There are 290 shells and 746 basis functions
 A cutoff of  1.0D-11 yielded  28808 shell pairs
 There are    183758 function pairs (    194439 Cartesian)
 Smallest overlap matrix eigenvalue = 1.23E-06

 Q-Chem warning in module stvman/mkSTV.C, line 306:

 Overlap eigenvalue is smaller than square root of threshold
 Use THRESH >= 12 to get rid of this warning

 Guess MOs from SCF MO coefficient file

 -----------------------------------------------------------------------
  General SCF calculation program by
  Eric Jon Sundstrom, Paul Horn, Yuezhi Mao, Dmitri Zuev, Alec White,
  David Stuck, Shaama M.S., Shane Yost, Joonho Lee, David Small,
  Daniel Levine, Susi Lehtola, Hugh Burton, Evgeny Epifanovsky
 -----------------------------------------------------------------------
 Exchange:     0.2000 Hartree-Fock + 0.0800 Slater + 0.7200 B88
 Correlation:  0.1900 VWN1RPA + 0.8100 LYP
 Using SG-1 standard quadrature grid
 using 6 threads for integral computing
 -------------------------------------------------------
 OpenMP Integral computing Module                
 Release: version 2.0, May 2017, Q-Chem Inc. Pleasanton 
 -------------------------------------------------------
 -------------------------------------------------------
 OpenMP BLAS3 based DFT computing Module                
 Release: version 1.0, May 2013, Q-Chem Inc. Pittsburgh 
 -------------------------------------------------------
 A restricted SCF calculation will be
 performed using DIIS
 SCF converges when DIIS error is below 1.0e-08
 ---------------------------------------
  Cycle       Energy         DIIS error
 ---------------------------------------
    1   -1303.9540835737      1.89e-04  
    2   -1303.9571844100      2.65e-05  
    3   -1303.9571615214      3.79e-05  
    4   -1303.9572312772      5.06e-06  
    5   -1303.9572322898      2.44e-06  
    6   -1303.9572325879      9.00e-07  
    7   -1303.9572326217      3.65e-07  
    8   -1303.9572326286      7.99e-08  
    9   -1303.9572326286      2.65e-08  
   10   -1303.9572326289      7.15e-09  Convergence criterion met
 ---------------------------------------
 SCF time:   CPU 1913.94s  wall 340.00s 
 SCF   energy in the final basis set =    -1303.9572326289
 Total energy in the final basis set =    -1303.9572326289

 --------------------------------------------------------------

                    Orbital Energies (a.u.)
 --------------------------------------------------------------

 Alpha MOs
 -- Occupied --
-19.1924 -19.1674 -19.1642 -19.1616 -19.1512 -19.1448 -19.1371 -19.1204
-19.0939 -10.3284 -10.3025 -10.2660 -10.2563 -10.2560 -10.2530 -10.2330
-10.2133 -10.2097 -10.1892 -10.1766 -10.1728 -10.1725 -10.1711 -10.1640
-10.1519  -1.1365  -1.1092  -1.0771  -1.0578  -1.0469  -1.0462  -1.0436
 -1.0210  -1.0000  -0.8428  -0.8173  -0.8144  -0.7932  -0.7507  -0.7320
 -0.7163  -0.6904  -0.6792  -0.6655  -0.6409  -0.6289  -0.6158  -0.6102
 -0.5781  -0.5676  -0.5636  -0.5572  -0.5485  -0.5235  -0.5186  -0.5175
 -0.5102  -0.5062  -0.4959  -0.4941  -0.4816  -0.4800  -0.4662  -0.4602
 -0.4564  -0.4489  -0.4453  -0.4389  -0.4346  -0.4284  -0.4265  -0.4215
 -0.3988  -0.3962  -0.3890  -0.3839  -0.3822  -0.3773  -0.3720  -0.3700
 -0.3649  -0.3601  -0.3527  -0.3477  -0.3422  -0.3351  -0.3331  -0.3224
 -0.3203  -0.3189  -0.3166  -0.3100  -0.3036  -0.2987  -0.2944  -0.2879
 -0.2727  -0.2557
 -- Virtual --
 -0.0365  -0.0257  -0.0155  -0.0118  -0.0072  -0.0035  -0.0006   0.0042
  0.0138   0.0153   0.0197   0.0212   0.0300   0.0321   0.0351   0.0396
  0.0435   0.0457   0.0475   0.0524   0.0579   0.0599   0.0632   0.0642
  0.0704   0.0722   0.0749   0.0788   0.0797   0.0828   0.0852   0.0879
  0.0913   0.0927   0.0932   0.0977   0.1022   0.1031   0.1067   0.1069
  0.1085   0.1128   0.1142   0.1153   0.1174   0.1188   0.1230   0.1245
  0.1252   0.1282   0.1307   0.1326   0.1341   0.1357   0.1372   0.1401
  0.1425   0.1440   0.1444   0.1482   0.1503   0.1516   0.1538   0.1576
  0.1592   0.1597   0.1617   0.1632   0.1641   0.1671   0.1706   0.1713
  0.1727   0.1741   0.1765   0.1783   0.1802   0.1857   0.1863   0.1870
  0.1912   0.1942   0.1986   0.2009   0.2029   0.2055   0.2081   0.2112
  0.2128   0.2143   0.2162   0.2183   0.2236   0.2254   0.2263   0.2281
  0.2291   0.2346   0.2365   0.2414   0.2440   0.2450   0.2478   0.2506
  0.2536   0.2559   0.2571   0.2599   0.2605   0.2611   0.2656   0.2680
  0.2713   0.2724   0.2801   0.2806   0.2853   0.2858   0.2872   0.2898
  0.2935   0.2955   0.2964   0.2989   0.3013   0.3036   0.3059   0.3078
  0.3094   0.3141   0.3165   0.3189   0.3211   0.3247   0.3261   0.3300
  0.3334   0.3364   0.3388   0.3389   0.3422   0.3431   0.3476   0.3485
  0.3538   0.3564   0.3577   0.3609   0.3643   0.3663   0.3674   0.3682
  0.3693   0.3738   0.3748   0.3759   0.3826   0.3853   0.3863   0.3901
  0.3945   0.3996   0.4059   0.4073   0.4106   0.4154   0.4219   0.4264
  0.4287   0.4321   0.4352   0.4448   0.4463   0.4497   0.4560   0.4608
  0.4664   0.4714   0.4798   0.4856   0.4924   0.4961   0.5039   0.5138
  0.5178   0.5224   0.5322   0.5403   0.5469   0.5517   0.5593   0.5611
  0.5652   0.5672   0.5729   0.5772   0.5822   0.5844   0.5913   0.5994
  0.6023   0.6132   0.6168   0.6199   0.6259   0.6315   0.6349   0.6395
  0.6480   0.6544   0.6559   0.6589   0.6673   0.6686   0.6738   0.6776
  0.6838   0.6873   0.6943   0.6998   0.7036   0.7095   0.7099   0.7217
  0.7234   0.7334   0.7395   0.7465   0.7479   0.7512   0.7534   0.7577
  0.7607   0.7663   0.7720   0.7765   0.7789   0.7796   0.7858   0.7894
  0.7917   0.7983   0.7999   0.8044   0.8053   0.8122   0.8169   0.8220
  0.8294   0.8416   0.8537   0.8627   0.8681   0.8809   0.8910   0.9053
  0.9224   0.9273   0.9539   0.9587   0.9654   0.9740   0.9820   0.9892
  1.0113   1.0152   1.0193   1.0349   1.0377   1.0482   1.0538   1.0603
  1.0701   1.0823   1.0862   1.0994   1.1020   1.1144   1.1275   1.1308
  1.1345   1.1399   1.1457   1.1499   1.1537   1.1654   1.1664   1.1810
  1.1849   1.1911   1.1968   1.2074   1.2166   1.2212   1.2250   1.2338
  1.2397   1.2436   1.2497   1.2555   1.2637   1.2704   1.2830   1.2890
  1.3009   1.3038   1.3136   1.3203   1.3223   1.3329   1.3406   1.3484
  1.3681   1.3778   1.3816   1.3842   1.3991   1.4078   1.4174   1.4299
  1.4357   1.4537   1.4591   1.4702   1.4771   1.4798   1.4906   1.5007
  1.5068   1.5117   1.5185   1.5281   1.5325   1.5412   1.5524   1.5546
  1.5563   1.5601   1.5671   1.5751   1.5814   1.5869   1.5911   1.5919
  1.5991   1.6064   1.6091   1.6155   1.6206   1.6222   1.6267   1.6275
  1.6333   1.6398   1.6413   1.6499   1.6538   1.6586   1.6612   1.6680
  1.6701   1.6823   1.6859   1.6926   1.6984   1.7016   1.7132   1.7139
  1.7184   1.7192   1.7270   1.7327   1.7462   1.7501   1.7595   1.7625
  1.7772   1.7831   1.7921   1.7954   1.8049   1.8089   1.8213   1.8229
  1.8328   1.8394   1.8506   1.8521   1.8537   1.8588   1.8694   1.8751
  1.8803   1.8864   1.8974   1.9112   1.9168   1.9246   1.9417   1.9503
  1.9548   1.9745   1.9841   1.9949   2.0023   2.0080   2.0221   2.0269
  2.0377   2.0473   2.0493   2.0543   2.0628   2.0684   2.0760   2.0914
  2.1067   2.1122   2.1189   2.1300   2.1416   2.1481   2.1562   2.1614
  2.1669   2.1770   2.1866   2.1913   2.2040   2.2170   2.2279   2.2365
  2.2412   2.2440   2.2614   2.2725   2.2803   2.2865   2.3047   2.3204
  2.3330   2.3387   2.3460   2.3589   2.3644   2.3969   2.3989   2.4103
  2.4266   2.4341   2.4466   2.4690   2.4923   2.5110   2.5219   2.5280
  2.5330   2.5367   2.5419   2.5448   2.5542   2.5674   2.5722   2.5791
  2.5862   2.5933   2.6020   2.6320   2.6341   2.6437   2.6472   2.6539
  2.6568   2.6775   2.6963   2.7024   2.7074   2.7195   2.7264   2.7436
  2.7533   2.7610   2.7716   2.7829   2.7846   2.7955   2.7978   2.8140
  2.8217   2.8296   2.8418   2.8569   2.8698   2.8769   2.8808   2.8899
  2.8929   2.9098   2.9145   2.9317   2.9393   2.9455   2.9471   2.9603
  2.9641   2.9793   2.9878   2.9963   2.9999   3.0103   3.0122   3.0192
  3.0312   3.0351   3.0466   3.0588   3.0727   3.0844   3.0873   3.0995
  3.1035   3.1215   3.1262   3.1363   3.1420   3.1476   3.1502   3.1598
  3.1627   3.1684   3.1804   3.1919   3.2086   3.2139   3.2210   3.2340
  3.2539   3.2659   3.2754   3.2879   3.2920   3.2949   3.3046   3.3271
  3.3369   3.3625   3.3741   3.3765   3.3943   3.4138   3.4262   3.4662
  3.4865   3.5304   3.5442   3.5627   3.6145   3.6811   3.7759   3.7851
  3.7978   3.8004   3.8133   3.8237   3.8372   3.8487   3.8674   3.8974
  3.8999   3.9083   3.9172   3.9324   3.9360   3.9782   3.9865   3.9975
  4.0022   4.0145   4.0442   4.0510   4.0689   4.0864   4.1331   4.1528
  4.1682   4.1744   4.1756   4.2333   4.2545   4.2769   4.3019   4.3056
  4.3271   4.3533   4.3705   4.4288   4.9837   5.0734   5.0908   5.1052
  5.1121   5.1192   5.1401   5.1598   5.1856   5.2025   5.3683   5.3908
  5.4056   5.4158   5.4230   5.4344   5.4628   5.5080   5.5945   5.6172
  5.6444   5.6558   5.6634   5.6928   5.7843   5.8403   5.8536  23.7491
 23.7674  23.7921  23.8072  23.8129  23.8193  23.8471  23.8582  23.8714
 23.8764  23.8922  23.9044  23.9365  23.9568  23.9779  24.0107  49.8653
 49.9010  49.9276  49.9424  49.9482  49.9573  49.9963  50.0114  50.0222
 --------------------------------------------------------------

          Ground-State Mulliken Net Atomic Charges

     Atom                 Charge (a.u.)
  ----------------------------------------
      1 C                     0.555676
      2 H                     0.195583
      3 C                    -0.903780
      4 H                     0.179160
      5 O                    -0.206968
      6 H                     0.497971
      7 C                    -0.436932
      8 H                     0.222593
      9 H                     0.158743
     10 C                     0.623099
     11 H                     0.154112
     12 C                    -0.716462
     13 H                     0.181940
     14 H                     0.140295
     15 O                    -0.211211
     16 C                    -0.761435
     17 H                     0.166956
     18 H                     0.137289
     19 C                    -0.412194
     20 H                     0.138919
     21 H                     0.146459
     22 C                     0.196961
     23 C                    -0.540418
     24 C                    -0.772155
     25 H                     0.121613
     26 O                    -0.025884
     27 H                     0.247817
     28 H                     0.147451
     29 H                     0.149128
     30 H                     0.182911
     31 H                     0.230540
     32 O                     0.044210
     33 C                    -0.412414
     34 H                     0.276556
     35 C                    -0.044775
     36 H                     0.256865
     37 C                    -0.000406
     38 O                    -0.196725
     39 O                    -0.115765
     40 H                     0.290586
     41 C                    -0.121323
     42 H                     0.282985
     43 O                    -0.148688
     44 H                     0.261590
     45 C                    -0.768934
     46 H                     0.296657
     47 O                    -0.201841
     48 H                     0.277004
     49 C                    -0.334918
     50 H                     0.238022
     51 O                    -0.130843
     52 H                     0.255685
     53 H                     0.208696
  ----------------------------------------
  Sum of atomic charges =    -0.000000

 -----------------------------------------------------------------
                    Cartesian Multipole Moments
 -----------------------------------------------------------------
    Charge (ESU x 10^10)
                -0.0000
    Dipole Moment (Debye)
         X       1.2400      Y       2.1611      Z       2.3602
       Tot       3.4320
    Quadrupole Moments (Debye-Ang)
        XX    -161.4433     XY     -26.2146     YY    -155.6587
        XZ      13.7233     YZ      -2.3055     ZZ    -148.0929
    Octopole Moments (Debye-Ang^2)
       XXX      52.8096    XXY      56.9823    XYY      64.5654
       YYY      -3.3046    XXZ     110.9039    XYZ      36.7486
       YYZ      38.6626    XZZ       5.4382    YZZ     -18.3728
       ZZZ       2.9950
    Hexadecapole Moments (Debye-Ang^3)
      XXXX  -15553.1525   XXXY    -749.7624   XXYY   -2997.2417
      XYYY      23.4619   YYYY   -2400.5418   XXXZ     512.0850
      XXYZ      22.4080   XYYZ     142.4856   YYYZ      26.1453
      XXZZ   -2493.4195   XYZZ     -49.8369   YYZZ    -498.1459
      XZZZ     173.6417   YZZZ       4.7541   ZZZZ    -614.4340
 -----------------------------------------------------------------
 Calculating analytic gradient of the SCF energy
 Gradient of SCF Energy
            1           2           3           4           5           6
    1  -0.0001455  -0.0000095  -0.0000290  -0.0000578  -0.0000247   0.0001015
    2   0.0000612   0.0000081   0.0002464   0.0000161  -0.0001320  -0.0001454
    3  -0.0001241  -0.0000559  -0.0000712  -0.0000240   0.0002092  -0.0002374
            7           8           9          10          11          12
    1   0.0001594   0.0000000  -0.0000177  -0.0000087   0.0000396   0.0002694
    2   0.0000224   0.0000146  -0.0000065  -0.0001624  -0.0000590   0.0000412
    3  -0.0001388   0.0000527  -0.0000045   0.0003091  -0.0000042  -0.0000035
           13          14          15          16          17          18
    1  -0.0000206  -0.0000165  -0.0001629  -0.0001524   0.0000058   0.0000189
    2  -0.0000047  -0.0000709   0.0000005  -0.0001132   0.0000465  -0.0000157
    3   0.0000491   0.0000316  -0.0000735   0.0001103  -0.0000920  -0.0000186
           19          20          21          22          23          24
    1  -0.0000503   0.0000159   0.0000920   0.0000198  -0.0001937  -0.0000117
    2   0.0000207  -0.0000061   0.0000546  -0.0001421   0.0000571   0.0002707
    3  -0.0001645   0.0000628   0.0000852   0.0002802  -0.0002276   0.0000453
           25          26          27          28          29          30
    1   0.0000077  -0.0000581   0.0000030  -0.0001041   0.0000510   0.0001440
    2  -0.0001788   0.0000188   0.0000435  -0.0000624   0.0000938   0.0000268
    3   0.0000790  -0.0001010  -0.0001405   0.0000371   0.0000274  -0.0000511
           31          32          33          34          35          36
    1   0.0000981   0.0002342  -0.0009783   0.0000244  -0.0002191   0.0000995
    2  -0.0000405  -0.0002880   0.0008159   0.0000023  -0.0001516  -0.0000041
    3   0.0000561   0.0000533   0.0000046  -0.0000355  -0.0000106  -0.0000363
           37          38          39          40          41          42
    1   0.0025985  -0.0009602  -0.0007462  -0.0000300   0.0002870  -0.0000040
    2  -0.0018217   0.0006362   0.0006545   0.0000214  -0.0000261   0.0000184
    3  -0.0001605   0.0000855   0.0000113  -0.0000066   0.0000955   0.0000142
           43          44          45          46          47          48
    1  -0.0000386  -0.0000157   0.0001179   0.0000400  -0.0001111   0.0000478
    2   0.0000316  -0.0000049  -0.0001526   0.0000152   0.0001343   0.0000457
    3   0.0000290  -0.0000383  -0.0000602  -0.0000109  -0.0000766   0.0000426
           49          50          51          52          53
    1  -0.0004735   0.0000359  -0.0000916   0.0002071   0.0000136
    2   0.0001009   0.0000312   0.0000563  -0.0000324   0.0000147
    3  -0.0000462  -0.0000176   0.0002702  -0.0001064   0.0000966
 Max gradient component =       2.599E-03
 RMS gradient           =       3.163E-04
 Gradient time:  CPU 536.86 s  wall 90.61 s
 Geometry Optimization Parameters
   NAtoms,    NIC,     NZ,  NCons,   NDum,   NFix, NCnnct, MaxDiis
       53     422       0       0       0       0       0       0

 Cartesian Hessian Update
 Hessian Updated using BFGS Update


** GEOMETRY OPTIMIZATION IN DELOCALIZED INTERNAL COORDINATES **
   Searching for a Minimum

   Optimization Cycle:   9

                       Coordinates (Angstroms)
     ATOM                X               Y               Z
      1  C        -2.7274906974    0.9319723624   -0.2778836907
      2  H        -2.6521762991    0.5439286642   -1.3036684762
      3  C        -2.9302398452   -0.2909839747    0.6440547901
      4  H        -2.9258242087    0.0656225217    1.6869589924
      5  O        -1.9456898628   -1.3063935250    0.4815795099
      6  H        -1.0578095068   -0.9276968129    0.4134328392
      7  C        -4.2675541299   -0.9932260108    0.3852639820
      8  H        -4.2303072966   -1.4459354809   -0.6105575834
      9  H        -4.3547680415   -1.8193955599    1.0981038380
     10  C        -5.4784261810   -0.0602721212    0.4827825523
     11  H        -5.5259383693    0.3503429157    1.5030701956
     12  C        -6.8075550966   -0.7965104497    0.2765401049
     13  H        -6.9027964994   -1.5970128430    1.0140558370
     14  H        -7.6424913106   -0.0988838944    0.4351091850
     15  O        -6.9394653633   -1.4404131874   -0.9923092801
     16  C        -5.2895165905    1.1176212736   -0.4832157113
     17  H        -6.1267592019    1.8212322614   -0.4020627277
     18  H        -5.2814372541    0.7456944638   -1.5166433344
     19  C        -3.9718123934    1.8490503711   -0.2129015568
     20  H        -3.8491430447    2.6675531679   -0.9305626185
     21  H        -4.0270593995    2.3174335697    0.7779389007
     22  C        -1.4558237708    1.7997460226   -0.0101388600
     23  C        -1.2039992909    2.1299597748    1.4701709030
     24  C        -0.1708245404    1.3268122048   -0.6926202240
     25  H        -0.3703379203    1.0131005128   -1.7253756474
     26  O         0.4124042854    0.2157981382    0.0200234737
     27  H         0.5569788182    2.1429482612   -0.7062426792
     28  H        -2.1034129750    2.5244400554    1.9477529988
     29  H        -0.4198210269    2.8871711353    1.5624107601
     30  H        -0.8774014740    1.2523994220    2.0302665394
     31  H        -6.9689084997   -0.7671455466   -1.6783674319
     32  O         2.6154624905    0.7816692244   -0.1019635898
     33  C         3.9226069555    0.4771805213   -0.5770455359
     34  H         3.9269430937    0.3346675829   -1.6643650329
     35  C         1.6404774683   -0.2040847642   -0.4609969360
     36  H         1.6205197192   -0.3070647224   -1.5589406535
     37  C         4.7931872830    1.7020414970   -0.3053081997
     38  O         5.2372791946    2.4184116440   -1.1622410652
     39  O         4.9713489710    1.9134567251    1.0146083649
     40  H         5.5045386852    2.7170172502    1.1104484652
     41  C         4.4294423596   -0.7981543957    0.1088683935
     42  H         4.4784708380   -0.6062833775    1.1904618031
     43  O         5.7167064610   -1.0905005569   -0.4065999951
     44  H         5.9478289775   -1.9912566869   -0.1504641022
     45  C         3.4384301141   -1.9283185634   -0.1695132165
     46  H         3.4842024946   -2.1757185126   -1.2345352514
     47  O         3.8297382216   -3.1381195459    0.4914988670
     48  H         3.7964907734   -2.9951989340    1.4461289700
     49  C         1.9985827571   -1.5447135735    0.1843114755
     50  H         1.9087653032   -1.4111427140    1.2737204010
     51  O         1.0758750429   -2.5062823543   -0.2861883089
     52  H         1.3690249489   -3.3795994810   -0.0016270884
     53  H        -1.6584601889    2.7523008704   -0.5187770521
   Point Group: c1    Number of degrees of freedom:   153


   Energy is  -1303.957232629

 Hessian Updated using BFGS Update

153 Hessian modes will be used to form the next step
  Hessian Eigenvalues:
     0.000916    0.004430    0.004654    0.005564    0.005747    0.005997
     0.006448    0.007002    0.007501    0.007705    0.009232    0.011075
     0.011538    0.013087    0.013518    0.014901    0.016715    0.017844
     0.020834    0.022420    0.023686    0.029969    0.031583    0.032039
     0.033797    0.036998    0.038474    0.041334    0.043182    0.045389
     0.046094    0.046695    0.047080    0.048650    0.048796    0.049134
     0.049383    0.049774    0.050254    0.051586    0.053658    0.053986
     0.054791    0.054880    0.056118    0.056687    0.057534    0.058319
     0.059104    0.059504    0.059890    0.062945    0.064845    0.066346
     0.069591    0.073710    0.074090    0.079182    0.081252    0.083975
     0.085413    0.086187    0.093296    0.094387    0.110343    0.113733
     0.114595    0.117972    0.118487    0.136226    0.138121    0.140935
     0.142059    0.152214    0.158852    0.159621    0.159946    0.159996
     0.160001    0.160036    0.160047    0.160846    0.161382    0.163130
     0.168656    0.171222    0.172923    0.181827    0.186903    0.191421
     0.196085    0.198711    0.202047    0.213672    0.220596    0.249915
     0.250027    0.254060    0.258355    0.269282    0.270168    0.273777
     0.281270    0.282904    0.286411    0.286513    0.287213    0.288812
     0.290544    0.292425    0.292659    0.293420    0.296983    0.334082
     0.334395    0.335345    0.335528    0.337324    0.337393    0.337461
     0.337562    0.338705    0.340043    0.340397    0.340693    0.341615
     0.341665    0.342757    0.342821    0.343336    0.343688    0.344218
     0.345043    0.346438    0.346825    0.389254    0.393964    0.402177
     0.403052    0.406963    0.411479    0.428881    0.433214    0.454830
     0.499884    0.535643    0.539325    0.542470    0.545197    0.546086
     0.551224    0.553035    1.038656

 Minimum Search - Taking Simple RFO Step
 Searching for Lamda that Minimizes Along All modes
 Value Taken    Lamda =  -0.00009608
 Step Taken.  Stepsize is  0.132529

                             Maximum     Tolerance    Cnvgd?
         Gradient           0.001931      0.000300      NO
         Displacement       0.036795      0.001200      NO
         Energy change      0.000008      0.000001      NO


 New Cartesian Coordinates Obtained by Inverse Iteration

 Displacement from previous Coordinates is:  0.396660
 ----------------------------------------------------------------
             Standard Nuclear Orientation (Angstroms)
    I     Atom           X                Y                Z
 ----------------------------------------------------------------
    1      C      -2.7349142069     0.9275181423    -0.2851865605
    2      H      -2.6739884861     0.5425907011    -1.3130376756
    3      C      -2.9345894118    -0.2990518579     0.6327819481
    4      H      -2.9151446503     0.0499426145     1.6781736065
    5      O      -1.9566984245    -1.3173905148     0.4499985198
    6      H      -1.0660756693    -0.9421265561     0.4027579115
    7      C      -4.2788476581    -0.9923456778     0.3843933756
    8      H      -4.2521763772    -1.4437222903    -0.6124552685
    9      H      -4.3655468070    -1.8190168965     1.0966974987
   10      C      -5.4839193075    -0.0525858332     0.4923032140
   11      H      -5.5228446435     0.3546334025     1.5144263819
   12      C      -6.8184230083    -0.7812458169     0.2922027290
   13      H      -6.9121306665    -1.5845979879     1.0267760362
   14      H      -7.6485700102    -0.0800003444     0.4596687561
   15      O      -6.9616491767    -1.4190764963    -0.9784263552
   16      C      -5.2957726246     1.1285662665    -0.4694677108
   17      H      -6.1291239178     1.8353796388    -0.3772687744
   18      H      -5.2977848833     0.7622178168    -1.5049146585
   19      C      -3.9726754902     1.8515096693    -0.2036439216
   20      H      -3.8508290028     2.6743954459    -0.9165489126
   21      H      -4.0189816133     2.3125406471     0.7908845456
   22      C      -1.4542362169     1.7853454030    -0.0312208821
   23      C      -1.1906686012     2.1263445348     1.4450053362
   24      C      -0.1765786822     1.2962202120    -0.7167262132
   25      H      -0.3841435036     0.9731048157    -1.7448770228
   26      O       0.4087795085     0.1909852941     0.0037576955
   27      H       0.5542285480     2.1092007970    -0.7427455299
   28      H      -2.0745726742     2.5611288474     1.9163335402
   29      H      -0.3791846386     2.8551445844     1.5270515132
   30      H      -0.8971958059     1.2456261215     2.0182794047
   31      H      -7.0010699085    -0.7425885513    -1.6608891156
   32      O       2.6067949406     0.7771521182    -0.0974180343
   33      C       3.9203989323     0.4867434629    -0.5638400105
   34      H       3.9336498786     0.3484097612    -1.6516018874
   35      C       1.6446015010    -0.2168696260    -0.4676133951
   36      H       1.6347306854    -0.3161829771    -1.5659757811
   37      C       4.7766198776     1.7191605210    -0.2812755968
   38      O       5.2283594636     2.4374221748    -1.1326291487
   39      O       4.9577973996     1.9174584323     1.0402608753
   40      H       5.4915438003     2.7198380301     1.1427583115
   41      C       4.4341820855    -0.7861079258     0.1210481681
   42      H       4.4735246749    -0.5979285547     1.2035966638
   43      O       5.7280458602    -1.0637515496    -0.3860942830
   44      H       5.9681969209    -1.9615422963    -0.1279731303
   45      C       3.4565492004    -1.9252576692    -0.1682091729
   46      H       3.5126027610    -2.1689971649    -1.2335486279
   47      O       3.8552251974    -3.1332100205     0.4920659472
   48      H       3.8122830615    -2.9940890219     1.4468190321
   49      C       2.0102435570    -1.5569012160     0.1750220837
   50      H       1.9089021143    -1.4294097504     1.2641621075
   51      O       1.1006150535    -2.5245583391    -0.3090356390
   52      H       1.3937583407    -3.3959364427    -0.0188327030
   53      H      -1.6512423185     2.7351767473    -0.5473228974
 ----------------------------------------------------------------
 Molecular Point Group                 C1    NOp =  1
 Largest Abelian Subgroup              C1    NOp =  1
 Nuclear Repulsion Energy =  2448.5289294149 hartrees
 There are       98 alpha and       98 beta electrons
 Applying Cartesian multipole field
    Component          Value
    ---------          -----
     (2,0,0)        1.00000E-12
     (0,2,0)        2.00000E-11
     (0,0,2)       -3.00000E-11
 Nucleus-field energy     =     0.0000000364 hartrees
 Requested basis set is 6-311++G(d,p)
 There are 290 shells and 746 basis functions
 A cutoff of  1.0D-11 yielded  28789 shell pairs
 There are    183591 function pairs (    194256 Cartesian)
 Smallest overlap matrix eigenvalue = 1.24E-06

 Q-Chem warning in module stvman/mkSTV.C, line 306:

 Overlap eigenvalue is smaller than square root of threshold
 Use THRESH >= 12 to get rid of this warning

 Guess MOs from SCF MO coefficient file

 -----------------------------------------------------------------------
  General SCF calculation program by
  Eric Jon Sundstrom, Paul Horn, Yuezhi Mao, Dmitri Zuev, Alec White,
  David Stuck, Shaama M.S., Shane Yost, Joonho Lee, David Small,
  Daniel Levine, Susi Lehtola, Hugh Burton, Evgeny Epifanovsky
 -----------------------------------------------------------------------
 Exchange:     0.2000 Hartree-Fock + 0.0800 Slater + 0.7200 B88
 Correlation:  0.1900 VWN1RPA + 0.8100 LYP
 Using SG-1 standard quadrature grid
 using 6 threads for integral computing
 -------------------------------------------------------
 OpenMP Integral computing Module                
 Release: version 2.0, May 2017, Q-Chem Inc. Pleasanton 
 -------------------------------------------------------
 -------------------------------------------------------
 OpenMP BLAS3 based DFT computing Module                
 Release: version 1.0, May 2013, Q-Chem Inc. Pittsburgh 
 -------------------------------------------------------
 A restricted SCF calculation will be
 performed using DIIS
 SCF converges when DIIS error is below 1.0e-08
 ---------------------------------------
  Cycle       Energy         DIIS error
 ---------------------------------------
    1   -1303.9548611768      1.74e-04  
    2   -1303.9572318612      2.43e-05  
    3   -1303.9572071014      3.61e-05  
    4   -1303.9572694770      3.57e-06  
    5   -1303.9572699518      1.84e-06  
    6   -1303.9572701328      5.56e-07  
    7   -1303.9572701449      2.65e-07  
    8   -1303.9572701484      6.23e-08  
    9   -1303.9572701486      1.86e-08  
   10   -1303.9572701485      5.10e-09  Convergence criterion met
 ---------------------------------------
 SCF time:   CPU 1912.03s  wall 340.00s 
 SCF   energy in the final basis set =    -1303.9572701485
 Total energy in the final basis set =    -1303.9572701485

 --------------------------------------------------------------

                    Orbital Energies (a.u.)
 --------------------------------------------------------------

 Alpha MOs
 -- Occupied --
-19.1924 -19.1673 -19.1641 -19.1614 -19.1511 -19.1448 -19.1371 -19.1205
-19.0942 -10.3284 -10.3024 -10.2659 -10.2562 -10.2560 -10.2531 -10.2327
-10.2134 -10.2099 -10.1892 -10.1763 -10.1728 -10.1723 -10.1710 -10.1641
-10.1521  -1.1365  -1.1091  -1.0769  -1.0577  -1.0469  -1.0461  -1.0435
 -1.0211  -1.0003  -0.8427  -0.8171  -0.8144  -0.7932  -0.7506  -0.7320
 -0.7162  -0.6904  -0.6792  -0.6655  -0.6409  -0.6288  -0.6158  -0.6101
 -0.5781  -0.5675  -0.5636  -0.5571  -0.5484  -0.5232  -0.5186  -0.5176
 -0.5102  -0.5063  -0.4958  -0.4941  -0.4818  -0.4800  -0.4660  -0.4602
 -0.4563  -0.4490  -0.4455  -0.4389  -0.4342  -0.4284  -0.4265  -0.4214
 -0.3986  -0.3959  -0.3889  -0.3838  -0.3823  -0.3773  -0.3719  -0.3700
 -0.3649  -0.3603  -0.3527  -0.3478  -0.3420  -0.3351  -0.3330  -0.3223
 -0.3202  -0.3186  -0.3166  -0.3100  -0.3036  -0.2991  -0.2943  -0.2879
 -0.2728  -0.2558
 -- Virtual --
 -0.0365  -0.0259  -0.0153  -0.0117  -0.0072  -0.0035  -0.0006   0.0041
  0.0137   0.0153   0.0197   0.0213   0.0299   0.0322   0.0350   0.0396
  0.0436   0.0458   0.0473   0.0524   0.0581   0.0599   0.0633   0.0642
  0.0706   0.0721   0.0749   0.0787   0.0799   0.0829   0.0851   0.0879
  0.0912   0.0928   0.0934   0.0975   0.1023   0.1032   0.1066   0.1069
  0.1085   0.1127   0.1143   0.1153   0.1172   0.1188   0.1227   0.1246
  0.1252   0.1282   0.1306   0.1325   0.1342   0.1360   0.1372   0.1402
  0.1426   0.1439   0.1444   0.1482   0.1502   0.1516   0.1537   0.1574
  0.1590   0.1596   0.1617   0.1634   0.1642   0.1675   0.1707   0.1714
  0.1730   0.1746   0.1767   0.1785   0.1800   0.1857   0.1863   0.1872
  0.1914   0.1939   0.1987   0.2011   0.2030   0.2054   0.2081   0.2111
  0.2126   0.2143   0.2164   0.2184   0.2238   0.2256   0.2265   0.2277
  0.2293   0.2345   0.2367   0.2415   0.2441   0.2445   0.2480   0.2501
  0.2533   0.2556   0.2567   0.2592   0.2603   0.2606   0.2659   0.2684
  0.2709   0.2729   0.2801   0.2808   0.2854   0.2859   0.2875   0.2900
  0.2936   0.2956   0.2963   0.2986   0.3016   0.3034   0.3059   0.3075
  0.3094   0.3145   0.3160   0.3188   0.3205   0.3251   0.3264   0.3300
  0.3336   0.3362   0.3386   0.3389   0.3423   0.3432   0.3475   0.3482
  0.3541   0.3561   0.3581   0.3606   0.3639   0.3658   0.3672   0.3685
  0.3695   0.3742   0.3746   0.3756   0.3827   0.3855   0.3863   0.3904
  0.3947   0.3990   0.4055   0.4073   0.4106   0.4153   0.4216   0.4271
  0.4287   0.4313   0.4353   0.4449   0.4461   0.4498   0.4564   0.4607
  0.4662   0.4716   0.4798   0.4857   0.4922   0.4965   0.5040   0.5140
  0.5174   0.5218   0.5323   0.5405   0.5480   0.5512   0.5592   0.5606
  0.5652   0.5676   0.5728   0.5770   0.5820   0.5834   0.5921   0.5997
  0.6017   0.6132   0.6162   0.6194   0.6265   0.6320   0.6347   0.6399
  0.6484   0.6544   0.6555   0.6586   0.6677   0.6685   0.6742   0.6770
  0.6846   0.6870   0.6944   0.6995   0.7031   0.7091   0.7102   0.7220
  0.7229   0.7337   0.7396   0.7460   0.7484   0.7512   0.7535   0.7581
  0.7613   0.7665   0.7716   0.7765   0.7791   0.7798   0.7858   0.7897
  0.7914   0.7983   0.8010   0.8048   0.8060   0.8130   0.8168   0.8227
  0.8288   0.8405   0.8540   0.8634   0.8676   0.8807   0.8908   0.9053
  0.9205   0.9272   0.9540   0.9587   0.9655   0.9741   0.9814   0.9885
  1.0108   1.0150   1.0191   1.0356   1.0389   1.0492   1.0536   1.0610
  1.0701   1.0827   1.0855   1.1000   1.1026   1.1141   1.1278   1.1302
  1.1343   1.1404   1.1450   1.1494   1.1552   1.1646   1.1659   1.1798
  1.1846   1.1917   1.1952   1.2075   1.2156   1.2210   1.2257   1.2341
  1.2392   1.2440   1.2507   1.2549   1.2641   1.2696   1.2820   1.2891
  1.3007   1.3047   1.3141   1.3206   1.3229   1.3332   1.3422   1.3476
  1.3671   1.3780   1.3809   1.3849   1.3991   1.4070   1.4167   1.4291
  1.4347   1.4530   1.4586   1.4704   1.4755   1.4791   1.4910   1.5004
  1.5065   1.5124   1.5193   1.5274   1.5343   1.5412   1.5520   1.5548
  1.5559   1.5603   1.5667   1.5737   1.5814   1.5868   1.5906   1.5921
  1.5992   1.6062   1.6088   1.6161   1.6218   1.6222   1.6264   1.6273
  1.6339   1.6391   1.6415   1.6500   1.6538   1.6581   1.6619   1.6673
  1.6705   1.6821   1.6852   1.6914   1.6973   1.7015   1.7128   1.7139
  1.7179   1.7190   1.7273   1.7330   1.7465   1.7496   1.7587   1.7633
  1.7768   1.7826   1.7921   1.7955   1.8039   1.8094   1.8210   1.8221
  1.8324   1.8392   1.8509   1.8515   1.8535   1.8589   1.8688   1.8751
  1.8804   1.8860   1.8978   1.9103   1.9170   1.9256   1.9419   1.9510
  1.9553   1.9745   1.9835   1.9949   2.0016   2.0082   2.0212   2.0271
  2.0379   2.0471   2.0496   2.0549   2.0629   2.0686   2.0761   2.0899
  2.1067   2.1128   2.1187   2.1297   2.1412   2.1481   2.1561   2.1618
  2.1667   2.1759   2.1866   2.1905   2.2036   2.2172   2.2268   2.2362
  2.2415   2.2432   2.2604   2.2723   2.2811   2.2857   2.3052   2.3221
  2.3327   2.3374   2.3469   2.3588   2.3647   2.3965   2.3968   2.4104
  2.4270   2.4339   2.4467   2.4700   2.4921   2.5116   2.5217   2.5286
  2.5328   2.5371   2.5420   2.5452   2.5550   2.5694   2.5725   2.5792
  2.5865   2.5928   2.6022   2.6322   2.6337   2.6443   2.6475   2.6539
  2.6571   2.6780   2.6966   2.7033   2.7078   2.7190   2.7258   2.7427
  2.7538   2.7608   2.7713   2.7828   2.7842   2.7959   2.7975   2.8135
  2.8214   2.8293   2.8434   2.8580   2.8676   2.8766   2.8800   2.8901
  2.8930   2.9099   2.9147   2.9300   2.9399   2.9441   2.9469   2.9617
  2.9644   2.9794   2.9886   2.9969   2.9993   3.0102   3.0131   3.0198
  3.0310   3.0357   3.0464   3.0575   3.0726   3.0834   3.0869   3.0993
  3.1038   3.1207   3.1260   3.1366   3.1429   3.1472   3.1492   3.1600
  3.1632   3.1677   3.1792   3.1923   3.2056   3.2146   3.2196   3.2345
  3.2539   3.2633   3.2752   3.2881   3.2919   3.2957   3.3044   3.3253
  3.3371   3.3635   3.3733   3.3765   3.3940   3.4144   3.4275   3.4650
  3.4859   3.5296   3.5427   3.5623   3.6143   3.6810   3.7757   3.7848
  3.7976   3.8004   3.8145   3.8262   3.8392   3.8495   3.8672   3.8969
  3.8997   3.9082   3.9166   3.9320   3.9357   3.9764   3.9873   3.9982
  4.0017   4.0133   4.0445   4.0509   4.0697   4.0867   4.1318   4.1528
  4.1681   4.1742   4.1753   4.2329   4.2540   4.2772   4.3020   4.3061
  4.3261   4.3535   4.3702   4.4287   4.9843   5.0741   5.0913   5.1053
  5.1121   5.1186   5.1404   5.1591   5.1861   5.2039   5.3683   5.3915
  5.4053   5.4156   5.4234   5.4347   5.4626   5.5074   5.5940   5.6172
  5.6454   5.6560   5.6638   5.6928   5.7832   5.8402   5.8508  23.7492
 23.7675  23.7921  23.8071  23.8131  23.8187  23.8469  23.8585  23.8717
 23.8764  23.8923  23.9038  23.9364  23.9575  23.9775  24.0106  49.8650
 49.9009  49.9275  49.9424  49.9484  49.9575  49.9962  50.0110  50.0210
 --------------------------------------------------------------

          Ground-State Mulliken Net Atomic Charges

     Atom                 Charge (a.u.)
  ----------------------------------------
      1 C                     0.569486
      2 H                     0.195471
      3 C                    -0.899664
      4 H                     0.175749
      5 O                    -0.202382
      6 H                     0.492161
      7 C                    -0.446292
      8 H                     0.223007
      9 H                     0.158931
     10 C                     0.623549
     11 H                     0.153948
     12 C                    -0.716481
     13 H                     0.181974
     14 H                     0.140298
     15 O                    -0.211634
     16 C                    -0.756346
     17 H                     0.166741
     18 H                     0.137652
     19 C                    -0.412197
     20 H                     0.138606
     21 H                     0.144874
     22 C                     0.208058
     23 C                    -0.546447
     24 C                    -0.802979
     25 H                     0.124040
     26 O                    -0.017735
     27 H                     0.247807
     28 H                     0.148235
     29 H                     0.149499
     30 H                     0.182288
     31 H                     0.230783
     32 O                     0.045293
     33 C                    -0.411750
     34 H                     0.276081
     35 C                    -0.045516
     36 H                     0.256565
     37 C                    -0.000353
     38 O                    -0.196987
     39 O                    -0.116609
     40 H                     0.290661
     41 C                    -0.119051
     42 H                     0.283154
     43 O                    -0.148346
     44 H                     0.261583
     45 C                    -0.765998
     46 H                     0.297179
     47 O                    -0.201719
     48 H                     0.276977
     49 C                    -0.331703
     50 H                     0.236790
     51 O                    -0.131167
     52 H                     0.255673
     53 H                     0.208244
  ----------------------------------------
  Sum of atomic charges =     0.000000

 -----------------------------------------------------------------
                    Cartesian Multipole Moments
 -----------------------------------------------------------------
    Charge (ESU x 10^10)
                 0.0000
    Dipole Moment (Debye)
         X       1.2328      Y       2.1469      Z       2.4156
       Tot       3.4590
    Quadrupole Moments (Debye-Ang)
        XX    -161.3950     XY     -26.3234     YY    -155.7737
        XZ      13.6292     YZ      -2.4321     ZZ    -147.8862
    Octopole Moments (Debye-Ang^2)
       XXX      52.2962    XXY      56.7264    XYY      63.5606
       YYY      -4.2782    XXZ     110.2984    XYZ      36.8389
       YYZ      38.9828    XZZ       6.4532    YZZ     -18.0351
       ZZZ       2.7190
    Hexadecapole Moments (Debye-Ang^3)
      XXXX  -15584.1036   XXXY    -757.8566   XXYY   -3006.4572
      XYYY      25.9977   YYYY   -2399.7435   XXXZ     507.2375
      XXYZ      22.6705   XYYZ     142.5568   YYYZ      25.9151
      XXZZ   -2491.1496   XYZZ     -46.6724   YYZZ    -495.8028
      XZZZ     165.1966   YZZZ       3.1114   ZZZZ    -608.6320
 -----------------------------------------------------------------
 Calculating analytic gradient of the SCF energy
 Gradient of SCF Energy
            1           2           3           4           5           6
    1  -0.0000739  -0.0000405  -0.0000032   0.0000771   0.0000869  -0.0000491
    2   0.0000597   0.0000188   0.0000435  -0.0000665  -0.0000268   0.0000418
    3  -0.0001304  -0.0000304   0.0000077   0.0000542  -0.0000042   0.0000072
            7           8           9          10          11          12
    1   0.0000161   0.0000180  -0.0000047  -0.0000284  -0.0000023   0.0000619
    2   0.0000220  -0.0000100   0.0000074  -0.0000696  -0.0000097   0.0000333
    3   0.0000037   0.0000145   0.0000026   0.0000517   0.0000175  -0.0000004
           13          14          15          16          17          18
    1   0.0000275  -0.0000134  -0.0000491  -0.0000130   0.0000006  -0.0000251
    2  -0.0000196  -0.0000182  -0.0000424  -0.0000408  -0.0000112  -0.0000110
    3   0.0000137   0.0000503  -0.0000004   0.0000512  -0.0000098  -0.0000411
           19          20          21          22          23          24
    1   0.0000226   0.0000264   0.0000348  -0.0001129  -0.0000320   0.0000522
    2  -0.0000559  -0.0000345  -0.0000079   0.0000943   0.0000919  -0.0000217
    3   0.0000230  -0.0000039   0.0000306   0.0000321   0.0000110  -0.0000655
           25          26          27          28          29          30
    1  -0.0000070   0.0001166  -0.0000150   0.0000431  -0.0000105  -0.0000773
    2  -0.0000355  -0.0001475  -0.0000163   0.0000170   0.0000049  -0.0000281
    3   0.0000431  -0.0001201  -0.0000175  -0.0000470   0.0000040   0.0000316
           31          32          33          34          35          36
    1   0.0000316   0.0001762  -0.0000577  -0.0000114  -0.0001601   0.0000321
    2  -0.0000094   0.0000378   0.0000466  -0.0000094  -0.0000787   0.0000085
    3   0.0000097   0.0000268   0.0000093  -0.0000097   0.0000325  -0.0000061
           37          38          39          40          41          42
    1  -0.0001808   0.0000693   0.0000574  -0.0000034   0.0000247   0.0000059
    2   0.0001384  -0.0000359  -0.0000291   0.0000183  -0.0000154   0.0000131
    3  -0.0000164  -0.0000277  -0.0000031  -0.0000175  -0.0000042  -0.0000051
           43          44          45          46          47          48
    1  -0.0000085  -0.0000059   0.0000989   0.0000133  -0.0000609   0.0000292
    2   0.0000263   0.0000148  -0.0000329   0.0000001   0.0000172   0.0000234
    3   0.0000165  -0.0000212   0.0000044  -0.0000073  -0.0000361   0.0000035
           49          50          51          52          53
    1  -0.0000762  -0.0000200  -0.0000496   0.0001035  -0.0000342
    2   0.0000150   0.0000448   0.0000396  -0.0000149   0.0000203
    3  -0.0000432   0.0000017   0.0001241  -0.0000546   0.0000449
 Max gradient component =       1.808E-04
 RMS gradient           =       5.063E-05
 Gradient time:  CPU 536.07 s  wall 90.47 s
 Geometry Optimization Parameters
   NAtoms,    NIC,     NZ,  NCons,   NDum,   NFix, NCnnct, MaxDiis
       53     422       0       0       0       0       0       0

 Cartesian Hessian Update
 Hessian Updated using BFGS Update


** GEOMETRY OPTIMIZATION IN DELOCALIZED INTERNAL COORDINATES **
   Searching for a Minimum

   Optimization Cycle:  10

                       Coordinates (Angstroms)
     ATOM                X               Y               Z
      1  C        -2.7349142069    0.9275181423   -0.2851865605
      2  H        -2.6739884861    0.5425907011   -1.3130376756
      3  C        -2.9345894118   -0.2990518579    0.6327819481
      4  H        -2.9151446503    0.0499426145    1.6781736065
      5  O        -1.9566984245   -1.3173905148    0.4499985198
      6  H        -1.0660756693   -0.9421265561    0.4027579115
      7  C        -4.2788476581   -0.9923456778    0.3843933756
      8  H        -4.2521763772   -1.4437222903   -0.6124552685
      9  H        -4.3655468070   -1.8190168965    1.0966974987
     10  C        -5.4839193075   -0.0525858332    0.4923032140
     11  H        -5.5228446435    0.3546334025    1.5144263819
     12  C        -6.8184230083   -0.7812458169    0.2922027290
     13  H        -6.9121306665   -1.5845979879    1.0267760362
     14  H        -7.6485700102   -0.0800003444    0.4596687561
     15  O        -6.9616491767   -1.4190764963   -0.9784263552
     16  C        -5.2957726246    1.1285662665   -0.4694677108
     17  H        -6.1291239178    1.8353796388   -0.3772687744
     18  H        -5.2977848833    0.7622178168   -1.5049146585
     19  C        -3.9726754902    1.8515096693   -0.2036439216
     20  H        -3.8508290028    2.6743954459   -0.9165489126
     21  H        -4.0189816133    2.3125406471    0.7908845456
     22  C        -1.4542362169    1.7853454030   -0.0312208821
     23  C        -1.1906686012    2.1263445348    1.4450053362
     24  C        -0.1765786822    1.2962202120   -0.7167262132
     25  H        -0.3841435036    0.9731048157   -1.7448770228
     26  O         0.4087795085    0.1909852941    0.0037576955
     27  H         0.5542285480    2.1092007970   -0.7427455299
     28  H        -2.0745726742    2.5611288474    1.9163335402
     29  H        -0.3791846386    2.8551445844    1.5270515132
     30  H        -0.8971958059    1.2456261215    2.0182794047
     31  H        -7.0010699085   -0.7425885513   -1.6608891156
     32  O         2.6067949406    0.7771521182   -0.0974180343
     33  C         3.9203989323    0.4867434629   -0.5638400105
     34  H         3.9336498786    0.3484097612   -1.6516018874
     35  C         1.6446015010   -0.2168696260   -0.4676133951
     36  H         1.6347306854   -0.3161829771   -1.5659757811
     37  C         4.7766198776    1.7191605210   -0.2812755968
     38  O         5.2283594636    2.4374221748   -1.1326291487
     39  O         4.9577973996    1.9174584323    1.0402608753
     40  H         5.4915438003    2.7198380301    1.1427583115
     41  C         4.4341820855   -0.7861079258    0.1210481681
     42  H         4.4735246749   -0.5979285547    1.2035966638
     43  O         5.7280458602   -1.0637515496   -0.3860942830
     44  H         5.9681969209   -1.9615422963   -0.1279731303
     45  C         3.4565492004   -1.9252576692   -0.1682091729
     46  H         3.5126027610   -2.1689971649   -1.2335486279
     47  O         3.8552251974   -3.1332100205    0.4920659472
     48  H         3.8122830615   -2.9940890219    1.4468190321
     49  C         2.0102435570   -1.5569012160    0.1750220837
     50  H         1.9089021143   -1.4294097504    1.2641621075
     51  O         1.1006150535   -2.5245583391   -0.3090356390
     52  H         1.3937583407   -3.3959364427   -0.0188327030
     53  H        -1.6512423185    2.7351767473   -0.5473228974
   Point Group: c1    Number of degrees of freedom:   153


   Energy is  -1303.957270148

 Hessian Updated using BFGS Update

153 Hessian modes will be used to form the next step
  Hessian Eigenvalues:
     0.001340    0.004426    0.004600    0.005563    0.005727    0.005961
     0.006471    0.006935    0.007499    0.007705    0.009242    0.010991
     0.011446    0.012975    0.013440    0.014898    0.016537    0.017839
     0.020690    0.022420    0.023317    0.030001    0.031542    0.032078
     0.033678    0.037052    0.038437    0.042000    0.043105    0.045415
     0.046130    0.046709    0.047082    0.048667    0.048708    0.048997
     0.049233    0.049457    0.050160    0.051374    0.053683    0.054026
     0.054805    0.054933    0.056139    0.056731    0.057258    0.058309
     0.058839    0.059407    0.059555    0.062953    0.064408    0.066281
     0.069467    0.073717    0.074088    0.079190    0.081181    0.083967
     0.085286    0.086185    0.093313    0.094125    0.110441    0.113781
     0.114587    0.117973    0.118495    0.136266    0.138120    0.140926
     0.142050    0.152160    0.158895    0.159621    0.159841    0.159995
     0.160003    0.160035    0.160073    0.160782    0.161648    0.163297
     0.168580    0.171211    0.172789    0.181945    0.187062    0.190968
     0.195650    0.198739    0.202029    0.215058    0.220534    0.248371
     0.249995    0.250666    0.254502    0.269098    0.269787    0.273767
     0.280463    0.282860    0.285846    0.286567    0.287305    0.288363
     0.290593    0.291327    0.292620    0.293177    0.296984    0.334078
     0.334395    0.335348    0.335530    0.337301    0.337393    0.337452
     0.337556    0.338690    0.340031    0.340396    0.340687    0.341520
     0.341651    0.342746    0.342821    0.343333    0.343669    0.344200
     0.345044    0.346508    0.346845    0.388784    0.393454    0.400834
     0.402694    0.406985    0.411458    0.428821    0.432333    0.451228
     0.497990    0.535642    0.539305    0.542466    0.545198    0.546050
     0.551227    0.553020    1.038659

 Minimum Search - Taking Simple RFO Step
 Searching for Lamda that Minimizes Along All modes
 Value Taken    Lamda =  -0.00002617
 Step Taken.  Stepsize is  0.121165

                             Maximum     Tolerance    Cnvgd?
         Gradient           0.000398      0.000300      NO
         Displacement       0.029927      0.001200      NO
         Energy change     -0.000038      0.000001      NO


 New Cartesian Coordinates Obtained by Inverse Iteration

 Displacement from previous Coordinates is:  0.599745
 ----------------------------------------------------------------
             Standard Nuclear Orientation (Angstroms)
    I     Atom           X                Y                Z
 ----------------------------------------------------------------
    1      C      -2.7275184944     0.9285979295    -0.2633871989
    2      H      -2.6440436175     0.5340069206    -1.2859598036
    3      C      -2.9423377098    -0.2884865315     0.6631094387
    4      H      -2.9474093205     0.0736833081     1.7040949030
    5      O      -1.9563968410    -1.3045091332     0.5143232788
    6      H      -1.0682752083    -0.9250061460     0.4548698350
    7      C      -4.2785641459    -0.9897103404     0.3942853390
    8      H      -4.2306095030    -1.4499353077    -0.5977093821
    9      H      -4.3759386839    -1.8103348598     1.1122480343
   10      C      -5.4887674417    -0.0532646703     0.4698620196
   11      H      -5.5488588668     0.3638587301     1.4868987961
   12      C      -6.8169459327    -0.7881429592     0.2511916635
   13      H      -6.9238716855    -1.5826818508     0.9934952225
   14      H      -7.6522320329    -0.0872912650     0.3927533391
   15      O      -6.9324876617    -1.4418889992    -1.0141413877
   16      C      -5.2853961854     1.1190238746    -0.4997060645
   17      H      -6.1225233725     1.8241123711    -0.4314857724
   18      H      -5.2653940048     0.7420690630    -1.5310685040
   19      C      -3.9699698718     1.8490884277    -0.2158957238
   20      H      -3.8372710688     2.6646117100    -0.9352505711
   21      H      -4.0366974568     2.3209951554     0.7724926164
   22      C      -1.4554138602     1.7934498365     0.0104358141
   23      C      -1.2064016032     2.1177791540     1.4927546164
   24      C      -0.1699071411     1.3211354484    -0.6708904245
   25      H      -0.3679261327     1.0133152723    -1.7057596372
   26      O       0.4134531496     0.2077055693     0.0377004840
   27      H       0.5580950522     2.1370744612    -0.6791259216
   28      H      -2.1029843426     2.5233701325     1.9663446432
   29      H      -0.4131359801     2.8646118433     1.5897995924
   30      H      -0.8943305281     1.2353478440     2.0534106257
   31      H      -6.9564572091    -0.7740575352    -1.7057550121
   32      O       2.6131256230     0.7808127248    -0.1028955848
   33      C       3.9172909881     0.4800264408    -0.5890105887
   34      H       3.9122434567     0.3357134098    -1.6760718917
   35      C       1.6392633808    -0.2094107430    -0.4516441135
   36      H       1.6101584909    -0.3138500636    -1.5492142246
   37      C       4.7850282186     1.7089617720    -0.3272553407
   38      O       5.2269197984     2.4199159993    -1.1898415446
   39      O       4.9877873658     1.9141508490     0.9900618203
   40      H       5.5273156424     2.7142439666     1.0794296294
   41      C       4.4346153980    -0.7920386760     0.0945897187
   42      H       4.4922434226    -0.5980871746     1.1753333450
   43      O       5.7186429660    -1.0802515704    -0.4313535849
   44      H       5.9563428322    -1.9789779463    -0.1741645650
   45      C       3.4458830674    -1.9267462304    -0.1733068084
   46      H       3.4834427948    -2.1755936549    -1.2382926290
   47      O       3.8484094995    -3.1340336534     0.4859704706
   48      H       3.8209779900    -2.9906253258     1.4406649820
   49      C       2.0076686725    -1.5485230047     0.1916011643
   50      H       1.9250875076    -1.4150173716     1.2816031452
   51      O       1.0844032957    -2.5129183779    -0.2726294795
   52      H       1.3765610467    -3.3847625047     0.0171599581
   53      H      -1.6548387797     2.7477485065    -0.4962224436
 ----------------------------------------------------------------
 Molecular Point Group                 C1    NOp =  1
 Largest Abelian Subgroup              C1    NOp =  1
 Nuclear Repulsion Energy =  2448.4677823070 hartrees
 There are       98 alpha and       98 beta electrons
 Applying Cartesian multipole field
    Component          Value
    ---------          -----
     (2,0,0)        1.00000E-12
     (0,2,0)        2.00000E-11
     (0,0,2)       -3.00000E-11
 Nucleus-field energy     =     0.0000000360 hartrees
 Requested basis set is 6-311++G(d,p)
 There are 290 shells and 746 basis functions
 A cutoff of  1.0D-11 yielded  28802 shell pairs
 There are    183691 function pairs (    194365 Cartesian)
 Smallest overlap matrix eigenvalue = 1.22E-06

 Q-Chem warning in module stvman/mkSTV.C, line 306:

 Overlap eigenvalue is smaller than square root of threshold
 Use THRESH >= 12 to get rid of this warning

 Guess MOs from SCF MO coefficient file

 -----------------------------------------------------------------------
  General SCF calculation program by
  Eric Jon Sundstrom, Paul Horn, Yuezhi Mao, Dmitri Zuev, Alec White,
  David Stuck, Shaama M.S., Shane Yost, Joonho Lee, David Small,
  Daniel Levine, Susi Lehtola, Hugh Burton, Evgeny Epifanovsky
 -----------------------------------------------------------------------
 Exchange:     0.2000 Hartree-Fock + 0.0800 Slater + 0.7200 B88
 Correlation:  0.1900 VWN1RPA + 0.8100 LYP
 Using SG-1 standard quadrature grid
 using 6 threads for integral computing
 -------------------------------------------------------
 OpenMP Integral computing Module                
 Release: version 2.0, May 2017, Q-Chem Inc. Pleasanton 
 -------------------------------------------------------
 -------------------------------------------------------
 OpenMP BLAS3 based DFT computing Module                
 Release: version 1.0, May 2013, Q-Chem Inc. Pittsburgh 
 -------------------------------------------------------
 A restricted SCF calculation will be
 performed using DIIS
 SCF converges when DIIS error is below 1.0e-08
 ---------------------------------------
  Cycle       Energy         DIIS error
 ---------------------------------------
    1   -1303.9522983760      2.54e-04  
    2   -1303.9571927117      3.75e-05  
    3   -1303.9571171534      5.82e-05  
    4   -1303.9572790943      5.48e-06  
    5   -1303.9572795032      4.83e-06  
    6   -1303.9572806332      1.22e-06  
    7   -1303.9572807051      3.53e-07  
    8   -1303.9572807115      8.67e-08  
    9   -1303.9572807118      2.57e-08  
   10   -1303.9572807117      7.80e-09  Convergence criterion met
 ---------------------------------------
 SCF time:   CPU 1912.88s  wall 340.00s 
 SCF   energy in the final basis set =    -1303.9572807117
 Total energy in the final basis set =    -1303.9572807117

 --------------------------------------------------------------

                    Orbital Energies (a.u.)
 --------------------------------------------------------------

 Alpha MOs
 -- Occupied --
-19.1924 -19.1673 -19.1641 -19.1614 -19.1511 -19.1447 -19.1371 -19.1205
-19.0944 -10.3284 -10.3023 -10.2659 -10.2562 -10.2559 -10.2530 -10.2327
-10.2134 -10.2099 -10.1891 -10.1765 -10.1729 -10.1725 -10.1711 -10.1642
-10.1521  -1.1365  -1.1091  -1.0769  -1.0576  -1.0469  -1.0461  -1.0435
 -1.0211  -1.0004  -0.8428  -0.8172  -0.8144  -0.7932  -0.7507  -0.7321
 -0.7162  -0.6903  -0.6793  -0.6654  -0.6409  -0.6288  -0.6157  -0.6103
 -0.5781  -0.5675  -0.5635  -0.5573  -0.5485  -0.5233  -0.5185  -0.5175
 -0.5102  -0.5063  -0.4958  -0.4940  -0.4817  -0.4801  -0.4662  -0.4601
 -0.4564  -0.4490  -0.4452  -0.4388  -0.4346  -0.4284  -0.4265  -0.4214
 -0.3986  -0.3963  -0.3890  -0.3839  -0.3822  -0.3774  -0.3719  -0.3698
 -0.3649  -0.3603  -0.3528  -0.3478  -0.3422  -0.3351  -0.3331  -0.3224
 -0.3203  -0.3190  -0.3167  -0.3100  -0.3034  -0.2989  -0.2942  -0.2878
 -0.2728  -0.2559
 -- Virtual --
 -0.0365  -0.0259  -0.0153  -0.0117  -0.0071  -0.0036  -0.0006   0.0042
  0.0138   0.0152   0.0198   0.0212   0.0300   0.0320   0.0350   0.0397
  0.0435   0.0457   0.0474   0.0523   0.0579   0.0600   0.0633   0.0643
  0.0705   0.0720   0.0748   0.0788   0.0799   0.0827   0.0853   0.0878
  0.0913   0.0927   0.0932   0.0978   0.1022   0.1029   0.1068   0.1068
  0.1085   0.1128   0.1143   0.1155   0.1175   0.1186   0.1230   0.1245
  0.1252   0.1281   0.1307   0.1325   0.1340   0.1356   0.1373   0.1401
  0.1423   0.1439   0.1444   0.1483   0.1504   0.1517   0.1537   0.1576
  0.1591   0.1595   0.1617   0.1633   0.1639   0.1673   0.1706   0.1712
  0.1727   0.1743   0.1765   0.1782   0.1802   0.1857   0.1862   0.1871
  0.1910   0.1943   0.1987   0.2007   0.2029   0.2055   0.2079   0.2114
  0.2128   0.2142   0.2161   0.2184   0.2236   0.2256   0.2264   0.2280
  0.2290   0.2346   0.2365   0.2413   0.2441   0.2447   0.2479   0.2508
  0.2534   0.2558   0.2573   0.2599   0.2604   0.2610   0.2654   0.2678
  0.2713   0.2724   0.2800   0.2805   0.2854   0.2858   0.2875   0.2898
  0.2937   0.2953   0.2963   0.2991   0.3015   0.3036   0.3059   0.3078
  0.3092   0.3140   0.3165   0.3189   0.3208   0.3249   0.3264   0.3302
  0.3331   0.3362   0.3386   0.3389   0.3423   0.3431   0.3478   0.3485
  0.3539   0.3564   0.3577   0.3608   0.3645   0.3663   0.3674   0.3681
  0.3692   0.3741   0.3747   0.3759   0.3825   0.3851   0.3864   0.3902
  0.3945   0.3997   0.4058   0.4075   0.4103   0.4151   0.4215   0.4258
  0.4287   0.4320   0.4352   0.4447   0.4460   0.4493   0.4558   0.4609
  0.4665   0.4714   0.4797   0.4855   0.4927   0.4965   0.5035   0.5135
  0.5175   0.5222   0.5328   0.5402   0.5464   0.5516   0.5591   0.5611
  0.5652   0.5670   0.5731   0.5776   0.5821   0.5840   0.5908   0.5996
  0.6020   0.6124   0.6163   0.6203   0.6253   0.6313   0.6350   0.6394
  0.6476   0.6550   0.6561   0.6588   0.6668   0.6686   0.6735   0.6785
  0.6838   0.6868   0.6949   0.6996   0.7036   0.7092   0.7100   0.7219
  0.7233   0.7336   0.7396   0.7461   0.7476   0.7514   0.7535   0.7580
  0.7603   0.7667   0.7716   0.7759   0.7784   0.7795   0.7857   0.7891
  0.7916   0.7986   0.8005   0.8044   0.8053   0.8120   0.8167   0.8219
  0.8293   0.8417   0.8527   0.8628   0.8677   0.8800   0.8897   0.9055
  0.9215   0.9263   0.9540   0.9573   0.9653   0.9735   0.9814   0.9890
  1.0108   1.0147   1.0190   1.0341   1.0372   1.0483   1.0544   1.0605
  1.0695   1.0817   1.0851   1.0993   1.1022   1.1147   1.1271   1.1304
  1.1350   1.1405   1.1455   1.1497   1.1539   1.1656   1.1659   1.1800
  1.1847   1.1915   1.1966   1.2075   1.2161   1.2203   1.2255   1.2337
  1.2397   1.2437   1.2507   1.2550   1.2646   1.2696   1.2829   1.2889
  1.3007   1.3045   1.3129   1.3200   1.3228   1.3331   1.3417   1.3473
  1.3674   1.3770   1.3813   1.3838   1.3994   1.4069   1.4170   1.4292
  1.4355   1.4534   1.4588   1.4700   1.4757   1.4792   1.4906   1.5009
  1.5065   1.5119   1.5190   1.5277   1.5320   1.5410   1.5524   1.5545
  1.5560   1.5594   1.5668   1.5744   1.5812   1.5870   1.5908   1.5920
  1.5992   1.6063   1.6091   1.6157   1.6208   1.6226   1.6268   1.6277
  1.6332   1.6392   1.6401   1.6498   1.6540   1.6590   1.6612   1.6681
  1.6703   1.6825   1.6870   1.6922   1.6981   1.7022   1.7131   1.7139
  1.7183   1.7195   1.7269   1.7321   1.7462   1.7500   1.7588   1.7628
  1.7771   1.7826   1.7918   1.7954   1.8045   1.8088   1.8204   1.8228
  1.8327   1.8396   1.8506   1.8519   1.8535   1.8586   1.8694   1.8746
  1.8804   1.8864   1.8979   1.9108   1.9159   1.9252   1.9415   1.9503
  1.9547   1.9749   1.9837   1.9943   2.0028   2.0085   2.0227   2.0267
  2.0376   2.0468   2.0490   2.0541   2.0629   2.0688   2.0761   2.0911
  2.1069   2.1121   2.1186   2.1297   2.1414   2.1480   2.1559   2.1611
  2.1661   2.1767   2.1876   2.1908   2.2040   2.2174   2.2280   2.2357
  2.2417   2.2433   2.2613   2.2724   2.2804   2.2866   2.3052   2.3208
  2.3327   2.3390   2.3462   2.3584   2.3639   2.3950   2.3982   2.4099
  2.4267   2.4338   2.4463   2.4685   2.4923   2.5115   2.5214   2.5282
  2.5330   2.5369   2.5420   2.5448   2.5545   2.5676   2.5723   2.5790
  2.5859   2.5932   2.6019   2.6321   2.6342   2.6440   2.6474   2.6533
  2.6566   2.6780   2.6962   2.7022   2.7074   2.7192   2.7253   2.7439
  2.7530   2.7608   2.7718   2.7831   2.7848   2.7956   2.7974   2.8141
  2.8217   2.8293   2.8419   2.8568   2.8699   2.8776   2.8800   2.8896
  2.8931   2.9088   2.9146   2.9312   2.9394   2.9456   2.9471   2.9602
  2.9645   2.9795   2.9873   2.9956   2.9993   3.0102   3.0114   3.0198
  3.0311   3.0344   3.0474   3.0582   3.0729   3.0842   3.0871   3.0992
  3.1037   3.1212   3.1261   3.1361   3.1420   3.1477   3.1503   3.1596
  3.1628   3.1687   3.1802   3.1920   3.2087   3.2144   3.2211   3.2354
  3.2542   3.2647   3.2752   3.2883   3.2915   3.2944   3.3049   3.3266
  3.3374   3.3635   3.3735   3.3763   3.3940   3.4139   3.4264   3.4656
  3.4868   3.5303   3.5441   3.5627   3.6143   3.6810   3.7756   3.7849
  3.7978   3.8003   3.8139   3.8241   3.8385   3.8489   3.8672   3.8972
  3.8993   3.9077   3.9167   3.9321   3.9359   3.9763   3.9862   3.9979
  4.0020   4.0143   4.0444   4.0507   4.0689   4.0866   4.1332   4.1524
  4.1679   4.1745   4.1755   4.2325   4.2545   4.2769   4.3025   4.3064
  4.3268   4.3535   4.3708   4.4287   4.9842   5.0740   5.0912   5.1053
  5.1121   5.1188   5.1400   5.1594   5.1856   5.2014   5.3683   5.3903
  5.4053   5.4154   5.4233   5.4331   5.4620   5.5089   5.5939   5.6171
  5.6453   5.6559   5.6640   5.6926   5.7830   5.8402   5.8520  23.7490
 23.7670  23.7920  23.8073  23.8130  23.8192  23.8470  23.8577  23.8714
 23.8767  23.8921  23.9037  23.9365  23.9571  23.9773  24.0112  49.8651
 49.9010  49.9277  49.9423  49.9483  49.9576  49.9966  50.0110  50.0208
 --------------------------------------------------------------

          Ground-State Mulliken Net Atomic Charges

     Atom                 Charge (a.u.)
  ----------------------------------------
      1 C                     0.564347
      2 H                     0.195460
      3 C                    -0.900011
      4 H                     0.179131
      5 O                    -0.202000
      6 H                     0.488330
      7 C                    -0.436703
      8 H                     0.223405
      9 H                     0.158609
     10 C                     0.624521
     11 H                     0.154337
     12 C                    -0.717027
     13 H                     0.182304
     14 H                     0.140044
     15 O                    -0.211249
     16 C                    -0.763606
     17 H                     0.166871
     18 H                     0.137740
     19 C                    -0.415917
     20 H                     0.138056
     21 H                     0.147977
     22 C                     0.181385
     23 C                    -0.542071
     24 C                    -0.766462
     25 H                     0.120520
     26 O                    -0.022510
     27 H                     0.248334
     28 H                     0.147614
     29 H                     0.149627
     30 H                     0.183446
     31 H                     0.230715
     32 O                     0.044655
     33 C                    -0.410507
     34 H                     0.276784
     35 C                    -0.040684
     36 H                     0.257708
     37 C                    -0.002317
     38 O                    -0.196726
     39 O                    -0.116351
     40 H                     0.290626
     41 C                    -0.121347
     42 H                     0.283557
     43 O                    -0.148217
     44 H                     0.261401
     45 C                    -0.769772
     46 H                     0.296972
     47 O                    -0.201711
     48 H                     0.276798
     49 C                    -0.337679
     50 H                     0.237627
     51 O                    -0.130530
     52 H                     0.255433
     53 H                     0.209062
  ----------------------------------------
  Sum of atomic charges =    -0.000000

 -----------------------------------------------------------------
                    Cartesian Multipole Moments
 -----------------------------------------------------------------
    Charge (ESU x 10^10)
                -0.0000
    Dipole Moment (Debye)
         X       1.2377      Y       2.1663      Z       2.3648
       Tot       3.4376
    Quadrupole Moments (Debye-Ang)
        XX    -160.8943     XY     -26.1346     YY    -155.7303
        XZ      13.9495     YZ      -2.2368     ZZ    -148.2734
    Octopole Moments (Debye-Ang^2)
       XXX      54.1349    XXY      57.3852    XYY      64.7147
       YYY      -3.3880    XXZ     111.5222    XYZ      36.5367
       YYZ      38.8506    XZZ       4.4980    YZZ     -18.7678
       ZZZ       3.3318
    Hexadecapole Moments (Debye-Ang^3)
      XXXX  -15530.9425   XXXY    -738.7955   XXYY   -2998.2462
      XYYY      25.0826   YYYY   -2396.5635   XXXZ     521.1596
      XXYZ      21.6259   XYYZ     143.9035   YYYZ      25.8592
      XXZZ   -2502.2154   XYZZ     -52.3904   YYZZ    -500.3240
      XZZZ     181.5897   YZZZ       5.9822   ZZZZ    -621.0392
 -----------------------------------------------------------------
 Calculating analytic gradient of the SCF energy
 Gradient of SCF Energy
            1           2           3           4           5           6
    1   0.0001774   0.0000294  -0.0000452  -0.0000228  -0.0000940  -0.0000154
    2  -0.0000883  -0.0000144  -0.0000015   0.0000800  -0.0000352   0.0000243
    3   0.0000568   0.0000038   0.0000403   0.0000006  -0.0000685   0.0000884
            7           8           9          10          11          12
    1   0.0000325  -0.0000092   0.0000316  -0.0001390   0.0000491   0.0000176
    2  -0.0000557  -0.0000073  -0.0000202   0.0000367   0.0000065   0.0000205
    3   0.0000175   0.0000029   0.0000152  -0.0000195  -0.0000197   0.0000228
           13          14          15          16          17          18
    1   0.0000217  -0.0000184  -0.0000889   0.0000558   0.0000034   0.0000171
    2  -0.0000150  -0.0000267  -0.0000372   0.0000548  -0.0000338  -0.0000499
    3   0.0000044   0.0000170   0.0000512  -0.0000034   0.0000157   0.0000129
           19          20          21          22          23          24
    1  -0.0000477  -0.0000520  -0.0000280  -0.0000160  -0.0000087  -0.0000773
    2   0.0000132   0.0000025  -0.0000001   0.0000035  -0.0000556  -0.0000153
    3   0.0000308  -0.0000011  -0.0000225   0.0000083  -0.0000406  -0.0000485
           25          26          27          28          29          30
    1  -0.0000373   0.0001805   0.0000165  -0.0000084  -0.0000064   0.0000326
    2  -0.0000119  -0.0000230  -0.0000012  -0.0000066   0.0000183  -0.0000081
    3   0.0000242  -0.0000581  -0.0000149   0.0000132   0.0000016   0.0000002
           31          32          33          34          35          36
    1   0.0000693   0.0001314  -0.0001356   0.0000416  -0.0001421   0.0000266
    2  -0.0000189   0.0000674   0.0000426   0.0000008  -0.0000206   0.0000420
    3  -0.0000047  -0.0000140   0.0000185  -0.0000238   0.0000143   0.0000044
           37          38          39          40          41          42
    1  -0.0000791   0.0000253   0.0000241  -0.0000099   0.0000447  -0.0000057
    2   0.0000610  -0.0000117   0.0000093   0.0000080  -0.0000131   0.0000179
    3  -0.0000226  -0.0000195  -0.0000175  -0.0000186  -0.0000264  -0.0000064
           43          44          45          46          47          48
    1   0.0000032   0.0000044   0.0000318   0.0000322  -0.0000520   0.0000288
    2   0.0000304   0.0000100  -0.0000254   0.0000383  -0.0000030   0.0000158
    3   0.0000332  -0.0000307   0.0000761  -0.0000194  -0.0000231   0.0000021
           49          50          51          52          53
    1  -0.0000461   0.0000137  -0.0000496   0.0000908   0.0000016
    2  -0.0000496   0.0000573   0.0000302  -0.0000234  -0.0000187
    3  -0.0000833   0.0000029   0.0001491  -0.0000715  -0.0000500
 Max gradient component =       1.805E-04
 RMS gradient           =       4.760E-05
 Gradient time:  CPU 535.71 s  wall 90.41 s
 Geometry Optimization Parameters
   NAtoms,    NIC,     NZ,  NCons,   NDum,   NFix, NCnnct, MaxDiis
       53     422       0       0       0       0       0       0

 Cartesian Hessian Update
 Hessian Updated using BFGS Update


** GEOMETRY OPTIMIZATION IN DELOCALIZED INTERNAL COORDINATES **
   Searching for a Minimum

   Optimization Cycle:  11

                       Coordinates (Angstroms)
     ATOM                X               Y               Z
      1  C        -2.7275184944    0.9285979295   -0.2633871989
      2  H        -2.6440436175    0.5340069206   -1.2859598036
      3  C        -2.9423377098   -0.2884865315    0.6631094387
      4  H        -2.9474093205    0.0736833081    1.7040949030
      5  O        -1.9563968410   -1.3045091332    0.5143232788
      6  H        -1.0682752083   -0.9250061460    0.4548698350
      7  C        -4.2785641459   -0.9897103404    0.3942853390
      8  H        -4.2306095030   -1.4499353077   -0.5977093821
      9  H        -4.3759386839   -1.8103348598    1.1122480343
     10  C        -5.4887674417   -0.0532646703    0.4698620196
     11  H        -5.5488588668    0.3638587301    1.4868987961
     12  C        -6.8169459327   -0.7881429592    0.2511916635
     13  H        -6.9238716855   -1.5826818508    0.9934952225
     14  H        -7.6522320329   -0.0872912650    0.3927533391
     15  O        -6.9324876617   -1.4418889992   -1.0141413877
     16  C        -5.2853961854    1.1190238746   -0.4997060645
     17  H        -6.1225233725    1.8241123711   -0.4314857724
     18  H        -5.2653940048    0.7420690630   -1.5310685040
     19  C        -3.9699698718    1.8490884277   -0.2158957238
     20  H        -3.8372710688    2.6646117100   -0.9352505711
     21  H        -4.0366974568    2.3209951554    0.7724926164
     22  C        -1.4554138602    1.7934498365    0.0104358141
     23  C        -1.2064016032    2.1177791540    1.4927546164
     24  C        -0.1699071411    1.3211354484   -0.6708904245
     25  H        -0.3679261327    1.0133152723   -1.7057596372
     26  O         0.4134531496    0.2077055693    0.0377004840
     27  H         0.5580950522    2.1370744612   -0.6791259216
     28  H        -2.1029843426    2.5233701325    1.9663446432
     29  H        -0.4131359801    2.8646118433    1.5897995924
     30  H        -0.8943305281    1.2353478440    2.0534106257
     31  H        -6.9564572091   -0.7740575352   -1.7057550121
     32  O         2.6131256230    0.7808127248   -0.1028955848
     33  C         3.9172909881    0.4800264408   -0.5890105887
     34  H         3.9122434567    0.3357134098   -1.6760718917
     35  C         1.6392633808   -0.2094107430   -0.4516441135
     36  H         1.6101584909   -0.3138500636   -1.5492142246
     37  C         4.7850282186    1.7089617720   -0.3272553407
     38  O         5.2269197984    2.4199159993   -1.1898415446
     39  O         4.9877873658    1.9141508490    0.9900618203
     40  H         5.5273156424    2.7142439666    1.0794296294
     41  C         4.4346153980   -0.7920386760    0.0945897187
     42  H         4.4922434226   -0.5980871746    1.1753333450
     43  O         5.7186429660   -1.0802515704   -0.4313535849
     44  H         5.9563428322   -1.9789779463   -0.1741645650
     45  C         3.4458830674   -1.9267462304   -0.1733068084
     46  H         3.4834427948   -2.1755936549   -1.2382926290
     47  O         3.8484094995   -3.1340336534    0.4859704706
     48  H         3.8209779900   -2.9906253258    1.4406649820
     49  C         2.0076686725   -1.5485230047    0.1916011643
     50  H         1.9250875076   -1.4150173716    1.2816031452
     51  O         1.0844032957   -2.5129183779   -0.2726294795
     52  H         1.3765610467   -3.3847625047    0.0171599581
     53  H        -1.6548387797    2.7477485065   -0.4962224436
   Point Group: c1    Number of degrees of freedom:   153


   Energy is  -1303.957280712

 Hessian Updated using BFGS Update

153 Hessian modes will be used to form the next step
  Hessian Eigenvalues:
     0.001235    0.004442    0.004630    0.005575    0.005700    0.006110
     0.006741    0.007061    0.007504    0.007706    0.009768    0.010798
     0.011359    0.012782    0.013386    0.014900    0.016641    0.017899
     0.020648    0.022420    0.024239    0.029974    0.031530    0.032370
     0.033658    0.037035    0.038450    0.041879    0.043168    0.045395
     0.046110    0.046713    0.047104    0.048685    0.048774    0.049140
     0.049455    0.049562    0.051012    0.051413    0.053686    0.054157
     0.054812    0.054941    0.056242    0.056698    0.057414    0.058310
     0.059033    0.059384    0.059669    0.062964    0.065400    0.066389
     0.069458    0.073777    0.074090    0.079187    0.081250    0.083973
     0.085567    0.086194    0.093416    0.094131    0.110551    0.113708
     0.114579    0.117824    0.118512    0.136216    0.138050    0.140983
     0.142304    0.152155    0.158874    0.159638    0.159761    0.159992
     0.160001    0.160040    0.160053    0.160762    0.161525    0.163206
     0.168602    0.171240    0.172936    0.181875    0.186940    0.191190
     0.195813    0.198754    0.202036    0.214025    0.220543    0.249909
     0.250184    0.252724    0.261550    0.269599    0.271461    0.273806
     0.281202    0.282879    0.286189    0.286549    0.287802    0.289447
     0.290591    0.292269    0.292665    0.293884    0.296995    0.334082
     0.334373    0.335347    0.335561    0.337308    0.337393    0.337455
     0.337559    0.338663    0.340000    0.340393    0.340688    0.341577
     0.341652    0.342750    0.342829    0.343330    0.343669    0.344375
     0.345043    0.346493    0.346854    0.389722    0.392972    0.402226
     0.404964    0.409049    0.411540    0.428822    0.432951    0.468615
     0.507379    0.535643    0.539495    0.542469    0.545197    0.546020
     0.551228    0.553018    1.038658

 Minimum Search - Taking Simple RFO Step
 Searching for Lamda that Minimizes Along All modes
 Value Taken    Lamda =  -0.00001003
 Step Taken.  Stepsize is  0.029792

                             Maximum     Tolerance    Cnvgd?
         Gradient           0.000935      0.000300      NO
         Displacement       0.009608      0.001200      NO
         Energy change     -0.000011      0.000001      NO


 New Cartesian Coordinates Obtained by Inverse Iteration

 Displacement from previous Coordinates is:  0.228157
 ----------------------------------------------------------------
             Standard Nuclear Orientation (Angstroms)
    I     Atom           X                Y                Z
 ----------------------------------------------------------------
    1      C      -2.7251332315     0.9334883237    -0.2589330415
    2      H      -2.6375580193     0.5424830195    -1.2825568874
    3      C      -2.9375122631    -0.2874895591     0.6632725672
    4      H      -2.9471744876     0.0712221120     1.7053994417
    5      O      -1.9478384494    -1.2998751440     0.5150266475
    6      H      -1.0607886275    -0.9178063243     0.4557725556
    7      C      -4.2703760180    -0.9926585637     0.3883433292
    8      H      -4.2179593617    -1.4492041098    -0.6051318658
    9      H      -4.3667149232    -1.8162370891     1.1030478987
   10      C      -5.4844210000    -0.0614526853     0.4641539103
   11      H      -5.5495263076     0.3513157252     1.4826899986
   12      C      -6.8087992502    -0.8011369594     0.2387430276
   13      H      -6.9140940422    -1.5994717036     0.9772155895
   14      H      -7.6474825839    -0.1045763880     0.3813269803
   15      O      -6.9182895243    -1.4495247742    -1.0298943316
   16      C      -5.2835098123     1.1153313573    -0.5004419369
   17      H      -6.1231617349     1.8173210272    -0.4309230019
   18      H      -5.2605994469     0.7427352715    -1.5333105875
   19      C      -3.9710993750     1.8490936030    -0.2117165049
   20      H      -3.8395112453     2.6670753773    -0.9284837548
   21      H      -4.0415016441     2.3179844938     0.7778616731
   22      C      -1.4569890164     1.8027159003     0.0206831669
   23      C      -1.2137165033     2.1245509875     1.5044900339
   24      C      -0.1676142101     1.3367560162    -0.6577017333
   25      H      -0.3609457681     1.0326829263    -1.6946241212
   26      O       0.4147034714     0.2215848084     0.0488026952
   27      H       0.5586661223     2.1542651428    -0.6600266553
   28      H      -2.1133995151     2.5252366289     1.9763388328
   29      H      -0.4238795212     2.8744840631     1.6055486521
   30      H      -0.8996863047     1.2420403937     2.0638712303
   31      H      -6.9460516743    -0.7785679363    -1.7183087459
   32      O       2.6166296964     0.7838329299    -0.1060247316
   33      C       3.9168056308     0.4744167777    -0.5977522532
   34      H       3.9049920988     0.3255182999    -1.6841235132
   35      C       1.6361267335    -0.2026155490    -0.4459390703
   36      H       1.6001372245    -0.3110132561    -1.5429336176
   37      C       4.7919402045     1.7001688664    -0.3458409130
   38      O       5.2322320253     2.4055890194    -1.2137703859
   39      O       5.0034397560     1.9094323479     0.9694577784
   40      H       5.5472219663     2.7073339857     1.0525763672
   41      C       4.4311491718    -0.7971389984     0.0888826327
   42      H       4.4951733262    -0.5983826268     1.1684074731
   43      O       5.7110697111    -1.0944433696    -0.4420276035
   44      H       5.9454812838    -1.9929617194    -0.1810885537
   45      C       3.4356336353    -1.9281834830    -0.1690024558
   46      H       3.4673383570    -2.1829259596    -1.2327640017
   47      O       3.8353723768    -3.1338473779     0.4949658119
   48      H       3.8110830302    -2.9857067549     1.4490281511
   49      C       2.0008564194    -1.5413384735     0.2001378731
   50      H       1.9229536984    -1.4040747482     1.2900138115
   51      O       1.0706576751    -2.5020985542    -0.2577834953
   52      H       1.3561595747    -3.3742489346     0.0375694263
   53      H      -1.6584343512     2.7575864623    -0.4840774997
 ----------------------------------------------------------------
 Molecular Point Group                 C1    NOp =  1
 Largest Abelian Subgroup              C1    NOp =  1
 Nuclear Repulsion Energy =  2448.9616974842 hartrees
 There are       98 alpha and       98 beta electrons
 Applying Cartesian multipole field
    Component          Value
    ---------          -----
     (2,0,0)        1.00000E-12
     (0,2,0)        2.00000E-11
     (0,0,2)       -3.00000E-11
 Nucleus-field energy     =     0.0000000359 hartrees
 Requested basis set is 6-311++G(d,p)
 There are 290 shells and 746 basis functions
 A cutoff of  1.0D-11 yielded  28805 shell pairs
 There are    183728 function pairs (    194405 Cartesian)
 Smallest overlap matrix eigenvalue = 1.22E-06

 Q-Chem warning in module stvman/mkSTV.C, line 306:

 Overlap eigenvalue is smaller than square root of threshold
 Use THRESH >= 12 to get rid of this warning

 Guess MOs from SCF MO coefficient file

 -----------------------------------------------------------------------
  General SCF calculation program by
  Eric Jon Sundstrom, Paul Horn, Yuezhi Mao, Dmitri Zuev, Alec White,
  David Stuck, Shaama M.S., Shane Yost, Joonho Lee, David Small,
  Daniel Levine, Susi Lehtola, Hugh Burton, Evgeny Epifanovsky
 -----------------------------------------------------------------------
 Exchange:     0.2000 Hartree-Fock + 0.0800 Slater + 0.7200 B88
 Correlation:  0.1900 VWN1RPA + 0.8100 LYP
 Using SG-1 standard quadrature grid
 using 6 threads for integral computing
 -------------------------------------------------------
 OpenMP Integral computing Module                
 Release: version 2.0, May 2017, Q-Chem Inc. Pleasanton 
 -------------------------------------------------------
 -------------------------------------------------------
 OpenMP BLAS3 based DFT computing Module                
 Release: version 1.0, May 2013, Q-Chem Inc. Pittsburgh 
 -------------------------------------------------------
 A restricted SCF calculation will be
 performed using DIIS
 SCF converges when DIIS error is below 1.0e-08
 ---------------------------------------
  Cycle       Energy         DIIS error
 ---------------------------------------
    1   -1303.9566715021      8.60e-05  
    2   -1303.9572762449      1.26e-05  
    3   -1303.9572688478      1.89e-05  
    4   -1303.9572863800      2.08e-06  
    5   -1303.9572865277      1.23e-06  
    6   -1303.9572866016      4.56e-07  
    7   -1303.9572866106      1.51e-07  
    8   -1303.9572866121      3.80e-08  
    9   -1303.9572866121      1.20e-08  
   10   -1303.9572866120      3.66e-09  Convergence criterion met
 ---------------------------------------
 SCF time:   CPU 1913.46s  wall 340.00s 
 SCF   energy in the final basis set =    -1303.9572866120
 Total energy in the final basis set =    -1303.9572866120

 --------------------------------------------------------------

                    Orbital Energies (a.u.)
 --------------------------------------------------------------

 Alpha MOs
 -- Occupied --
-19.1924 -19.1671 -19.1642 -19.1615 -19.1510 -19.1447 -19.1371 -19.1205
-19.0941 -10.3284 -10.3023 -10.2659 -10.2561 -10.2559 -10.2530 -10.2327
-10.2134 -10.2098 -10.1891 -10.1765 -10.1728 -10.1725 -10.1711 -10.1641
-10.1520  -1.1365  -1.1091  -1.0768  -1.0576  -1.0469  -1.0461  -1.0434
 -1.0211  -1.0001  -0.8428  -0.8172  -0.8144  -0.7932  -0.7507  -0.7320
 -0.7162  -0.6903  -0.6792  -0.6654  -0.6409  -0.6288  -0.6157  -0.6102
 -0.5780  -0.5675  -0.5635  -0.5572  -0.5485  -0.5233  -0.5185  -0.5174
 -0.5103  -0.5063  -0.4957  -0.4940  -0.4817  -0.4801  -0.4662  -0.4601
 -0.4564  -0.4489  -0.4451  -0.4388  -0.4347  -0.4284  -0.4264  -0.4214
 -0.3985  -0.3963  -0.3890  -0.3839  -0.3822  -0.3774  -0.3719  -0.3697
 -0.3648  -0.3602  -0.3527  -0.3477  -0.3422  -0.3351  -0.3330  -0.3223
 -0.3203  -0.3190  -0.3167  -0.3100  -0.3034  -0.2987  -0.2942  -0.2878
 -0.2727  -0.2557
 -- Virtual --
 -0.0365  -0.0258  -0.0153  -0.0117  -0.0071  -0.0036  -0.0006   0.0042
  0.0138   0.0152   0.0198   0.0212   0.0301   0.0321   0.0350   0.0397
  0.0435   0.0455   0.0475   0.0524   0.0579   0.0601   0.0633   0.0643
  0.0705   0.0721   0.0747   0.0787   0.0799   0.0828   0.0853   0.0878
  0.0913   0.0927   0.0932   0.0979   0.1022   0.1030   0.1068   0.1068
  0.1086   0.1128   0.1143   0.1155   0.1176   0.1186   0.1231   0.1246
  0.1252   0.1282   0.1307   0.1325   0.1339   0.1356   0.1373   0.1401
  0.1423   0.1438   0.1446   0.1483   0.1504   0.1517   0.1538   0.1576
  0.1593   0.1595   0.1618   0.1632   0.1639   0.1672   0.1705   0.1711
  0.1728   0.1742   0.1766   0.1782   0.1804   0.1857   0.1863   0.1872
  0.1910   0.1944   0.1987   0.2008   0.2029   0.2056   0.2078   0.2113
  0.2129   0.2143   0.2161   0.2185   0.2236   0.2256   0.2263   0.2282
  0.2291   0.2347   0.2365   0.2413   0.2441   0.2448   0.2478   0.2509
  0.2534   0.2558   0.2574   0.2599   0.2606   0.2611   0.2653   0.2677
  0.2713   0.2723   0.2801   0.2804   0.2854   0.2858   0.2875   0.2897
  0.2936   0.2954   0.2964   0.2993   0.3015   0.3038   0.3061   0.3077
  0.3094   0.3141   0.3166   0.3189   0.3212   0.3249   0.3262   0.3303
  0.3332   0.3362   0.3387   0.3391   0.3423   0.3430   0.3477   0.3488
  0.3537   0.3565   0.3577   0.3609   0.3647   0.3662   0.3676   0.3681
  0.3690   0.3741   0.3749   0.3759   0.3823   0.3849   0.3865   0.3902
  0.3945   0.3999   0.4062   0.4076   0.4103   0.4150   0.4213   0.4255
  0.4288   0.4320   0.4350   0.4446   0.4464   0.4495   0.4557   0.4609
  0.4667   0.4715   0.4795   0.4852   0.4928   0.4965   0.5036   0.5133
  0.5179   0.5230   0.5329   0.5401   0.5467   0.5520   0.5591   0.5610
  0.5653   0.5670   0.5732   0.5780   0.5823   0.5843   0.5906   0.5996
  0.6021   0.6120   0.6165   0.6204   0.6255   0.6311   0.6351   0.6391
  0.6474   0.6556   0.6564   0.6591   0.6668   0.6686   0.6735   0.6789
  0.6839   0.6869   0.6948   0.6999   0.7035   0.7089   0.7099   0.7219
  0.7234   0.7330   0.7399   0.7461   0.7475   0.7513   0.7536   0.7581
  0.7604   0.7668   0.7718   0.7759   0.7785   0.7796   0.7857   0.7891
  0.7916   0.7985   0.8002   0.8043   0.8053   0.8120   0.8166   0.8217
  0.8295   0.8418   0.8529   0.8625   0.8681   0.8808   0.8897   0.9054
  0.9220   0.9260   0.9539   0.9574   0.9651   0.9736   0.9819   0.9897
  1.0108   1.0148   1.0191   1.0339   1.0369   1.0485   1.0546   1.0607
  1.0694   1.0817   1.0849   1.0996   1.1019   1.1147   1.1272   1.1307
  1.1350   1.1402   1.1459   1.1498   1.1535   1.1655   1.1660   1.1801
  1.1852   1.1914   1.1971   1.2075   1.2165   1.2205   1.2253   1.2335
  1.2397   1.2438   1.2507   1.2552   1.2646   1.2700   1.2829   1.2891
  1.3009   1.3046   1.3129   1.3199   1.3225   1.3330   1.3412   1.3476
  1.3673   1.3770   1.3812   1.3835   1.3993   1.4071   1.4174   1.4296
  1.4357   1.4535   1.4589   1.4697   1.4766   1.4798   1.4907   1.5009
  1.5066   1.5118   1.5189   1.5279   1.5321   1.5410   1.5525   1.5546
  1.5562   1.5593   1.5670   1.5744   1.5814   1.5874   1.5909   1.5920
  1.5991   1.6065   1.6092   1.6157   1.6208   1.6229   1.6270   1.6279
  1.6333   1.6394   1.6403   1.6500   1.6540   1.6592   1.6612   1.6682
  1.6703   1.6826   1.6872   1.6925   1.6983   1.7026   1.7133   1.7139
  1.7184   1.7194   1.7266   1.7324   1.7459   1.7500   1.7587   1.7627
  1.7772   1.7829   1.7921   1.7955   1.8048   1.8090   1.8206   1.8229
  1.8325   1.8397   1.8507   1.8518   1.8536   1.8586   1.8693   1.8745
  1.8806   1.8866   1.8980   1.9109   1.9162   1.9251   1.9413   1.9502
  1.9550   1.9748   1.9842   1.9941   2.0030   2.0087   2.0227   2.0267
  2.0376   2.0469   2.0491   2.0539   2.0628   2.0689   2.0762   2.0913
  2.1071   2.1120   2.1188   2.1301   2.1416   2.1479   2.1560   2.1614
  2.1658   2.1770   2.1879   2.1911   2.2041   2.2175   2.2281   2.2355
  2.2414   2.2434   2.2614   2.2725   2.2802   2.2867   2.3055   2.3207
  2.3327   2.3391   2.3463   2.3589   2.3645   2.3958   2.3984   2.4101
  2.4267   2.4339   2.4464   2.4686   2.4923   2.5115   2.5215   2.5281
  2.5330   2.5367   2.5420   2.5449   2.5544   2.5672   2.5725   2.5790
  2.5860   2.5934   2.6020   2.6323   2.6344   2.6441   2.6476   2.6536
  2.6565   2.6781   2.6963   2.7022   2.7071   2.7192   2.7255   2.7439
  2.7531   2.7613   2.7719   2.7832   2.7847   2.7958   2.7974   2.8142
  2.8218   2.8292   2.8418   2.8569   2.8702   2.8773   2.8802   2.8897
  2.8932   2.9085   2.9146   2.9321   2.9395   2.9454   2.9473   2.9593
  2.9644   2.9798   2.9872   2.9955   2.9995   3.0102   3.0112   3.0197
  3.0311   3.0344   3.0476   3.0584   3.0730   3.0843   3.0872   3.0994
  3.1040   3.1212   3.1264   3.1361   3.1421   3.1479   3.1507   3.1596
  3.1629   3.1687   3.1805   3.1919   3.2093   3.2143   3.2214   3.2359
  3.2543   3.2649   3.2754   3.2882   3.2916   3.2944   3.3048   3.3270
  3.3374   3.3637   3.3732   3.3765   3.3940   3.4138   3.4265   3.4657
  3.4873   3.5303   3.5443   3.5628   3.6142   3.6811   3.7755   3.7849
  3.7978   3.8002   3.8138   3.8242   3.8386   3.8489   3.8673   3.8974
  3.8995   3.9076   3.9165   3.9321   3.9359   3.9769   3.9858   3.9979
  4.0022   4.0147   4.0445   4.0509   4.0687   4.0866   4.1332   4.1521
  4.1681   4.1745   4.1756   4.2326   4.2548   4.2770   4.3023   4.3062
  4.3270   4.3535   4.3709   4.4284   4.9842   5.0739   5.0913   5.1056
  5.1124   5.1193   5.1397   5.1598   5.1856   5.2020   5.3683   5.3903
  5.4053   5.4154   5.4233   5.4335   5.4622   5.5089   5.5938   5.6171
  5.6453   5.6560   5.6643   5.6922   5.7839   5.8402   5.8523  23.7489
 23.7670  23.7920  23.8074  23.8129  23.8194  23.8471  23.8577  23.8712
 23.8768  23.8919  23.9038  23.9364  23.9570  23.9773  24.0112  49.8650
 49.9011  49.9276  49.9423  49.9484  49.9575  49.9966  50.0110  50.0216
 --------------------------------------------------------------

          Ground-State Mulliken Net Atomic Charges

     Atom                 Charge (a.u.)
  ----------------------------------------
      1 C                     0.561192
      2 H                     0.194967
      3 C                    -0.902852
      4 H                     0.178973
      5 O                    -0.202957
      6 H                     0.493174
      7 C                    -0.436790
      8 H                     0.223381
      9 H                     0.158483
     10 C                     0.625996
     11 H                     0.154532
     12 C                    -0.717413
     13 H                     0.182289
     14 H                     0.140029
     15 O                    -0.211415
     16 C                    -0.764553
     17 H                     0.166874
     18 H                     0.137652
     19 C                    -0.415684
     20 H                     0.138177
     21 H                     0.147839
     22 C                     0.179327
     23 C                    -0.541505
     24 C                    -0.753904
     25 H                     0.119650
     26 O                    -0.026273
     27 H                     0.248556
     28 H                     0.147409
     29 H                     0.149573
     30 H                     0.183141
     31 H                     0.230759
     32 O                     0.043672
     33 C                    -0.410105
     34 H                     0.276956
     35 C                    -0.042191
     36 H                     0.258369
     37 C                    -0.002725
     38 O                    -0.196746
     39 O                    -0.116342
     40 H                     0.290670
     41 C                    -0.123327
     42 H                     0.283733
     43 O                    -0.148278
     44 H                     0.261476
     45 C                    -0.768822
     46 H                     0.296714
     47 O                    -0.201658
     48 H                     0.276676
     49 C                    -0.338856
     50 H                     0.237870
     51 O                    -0.130083
     52 H                     0.255408
     53 H                     0.208961
  ----------------------------------------
  Sum of atomic charges =    -0.000000

 -----------------------------------------------------------------
                    Cartesian Multipole Moments
 -----------------------------------------------------------------
    Charge (ESU x 10^10)
                -0.0000
    Dipole Moment (Debye)
         X       1.2175      Y       2.1751      Z       2.3870
       Tot       3.4513
    Quadrupole Moments (Debye-Ang)
        XX    -160.6746     XY     -25.9259     YY    -155.6799
        XZ      13.9677     YZ      -2.3109     ZZ    -148.4221
    Octopole Moments (Debye-Ang^2)
       XXX      52.8242    XXY      57.9688    XYY      64.8276
       YYY      -2.8650    XXZ     112.3675    XYZ      36.7478
       YYZ      38.8662    XZZ       3.9237    YZZ     -19.0522
       ZZZ       4.0414
    Hexadecapole Moments (Debye-Ang^3)
      XXXX  -15483.7142   XXXY    -727.7293   XXYY   -2991.9560
      XYYY      25.3701   YYYY   -2397.6104   XXXZ     525.2734
      XXYZ      19.8765   XYYZ     142.1102   YYYZ      25.7024
      XXZZ   -2505.4459   XYZZ     -55.6013   YYZZ    -502.0618
      XZZZ     185.4238   YZZZ       6.9306   ZZZZ    -623.8513
 -----------------------------------------------------------------
 Calculating analytic gradient of the SCF energy
 Gradient of SCF Energy
            1           2           3           4           5           6
    1  -0.0000002   0.0000158  -0.0000302  -0.0000252   0.0000063   0.0000587
    2   0.0000038  -0.0000043  -0.0000079   0.0000294  -0.0000316  -0.0000439
    3   0.0000417   0.0000025  -0.0000053  -0.0000065   0.0000083   0.0000269
            7           8           9          10          11          12
    1   0.0000464  -0.0000054   0.0000088  -0.0000515   0.0000242   0.0000448
    2  -0.0000014  -0.0000054  -0.0000151  -0.0000233  -0.0000035   0.0000052
    3   0.0000040   0.0000062   0.0000068   0.0000276  -0.0000039   0.0000203
           13          14          15          16          17          18
    1   0.0000181  -0.0000112  -0.0000690  -0.0000001   0.0000032   0.0000010
    2  -0.0000163  -0.0000335  -0.0000190  -0.0000169   0.0000019  -0.0000270
    3   0.0000183   0.0000138   0.0000262   0.0000188  -0.0000056   0.0000030
           19          20          21          22          23          24
    1  -0.0000322  -0.0000169  -0.0000083   0.0000148  -0.0000048  -0.0000154
    2   0.0000075  -0.0000033  -0.0000004  -0.0000143  -0.0000213   0.0000660
    3  -0.0000079  -0.0000032  -0.0000120   0.0000357  -0.0000481  -0.0000198
           25          26          27          28          29          30
    1  -0.0000289  -0.0000032  -0.0000053  -0.0000184  -0.0000054   0.0000263
    2  -0.0000350   0.0000179   0.0000130  -0.0000085   0.0000189   0.0000050
    3   0.0000163  -0.0000330  -0.0000370   0.0000052  -0.0000031  -0.0000150
           31          32          33          34          35          36
    1   0.0000493   0.0001718  -0.0001240   0.0000261  -0.0000773   0.0000193
    2  -0.0000148   0.0000142   0.0000194   0.0000067  -0.0000610   0.0000187
    3   0.0000099  -0.0000104   0.0000172  -0.0000235  -0.0000074   0.0000025
           37          38          39          40          41          42
    1  -0.0000942   0.0000305   0.0000317  -0.0000088   0.0000524  -0.0000015
    2   0.0000817  -0.0000196   0.0000003   0.0000105  -0.0000229   0.0000288
    3  -0.0000096  -0.0000205  -0.0000204  -0.0000154  -0.0000094   0.0000022
           43          44          45          46          47          48
    1  -0.0000068   0.0000048   0.0000217   0.0000288  -0.0000359   0.0000176
    2   0.0000266   0.0000079  -0.0000390   0.0000239   0.0000224   0.0000145
    3   0.0000181  -0.0000205   0.0000300  -0.0000138  -0.0000149   0.0000130
           49          50          51          52          53
    1  -0.0000817  -0.0000022  -0.0000521   0.0000821   0.0000115
    2   0.0000078   0.0000401   0.0000282  -0.0000185  -0.0000127
    3  -0.0000581   0.0000038   0.0001233  -0.0000574  -0.0000197
 Max gradient component =       1.718E-04
 RMS gradient           =       3.395E-05
 Gradient time:  CPU 535.22 s  wall 90.36 s
 Geometry Optimization Parameters
   NAtoms,    NIC,     NZ,  NCons,   NDum,   NFix, NCnnct, MaxDiis
       53     422       0       0       0       0       0       0

 Cartesian Hessian Update
 Hessian Updated using BFGS Update


** GEOMETRY OPTIMIZATION IN DELOCALIZED INTERNAL COORDINATES **
   Searching for a Minimum

   Optimization Cycle:  12

                       Coordinates (Angstroms)
     ATOM                X               Y               Z
      1  C        -2.7251332315    0.9334883237   -0.2589330415
      2  H        -2.6375580193    0.5424830195   -1.2825568874
      3  C        -2.9375122631   -0.2874895591    0.6632725672
      4  H        -2.9471744876    0.0712221120    1.7053994417
      5  O        -1.9478384494   -1.2998751440    0.5150266475
      6  H        -1.0607886275   -0.9178063243    0.4557725556
      7  C        -4.2703760180   -0.9926585637    0.3883433292
      8  H        -4.2179593617   -1.4492041098   -0.6051318658
      9  H        -4.3667149232   -1.8162370891    1.1030478987
     10  C        -5.4844210000   -0.0614526853    0.4641539103
     11  H        -5.5495263076    0.3513157252    1.4826899986
     12  C        -6.8087992502   -0.8011369594    0.2387430276
     13  H        -6.9140940422   -1.5994717036    0.9772155895
     14  H        -7.6474825839   -0.1045763880    0.3813269803
     15  O        -6.9182895243   -1.4495247742   -1.0298943316
     16  C        -5.2835098123    1.1153313573   -0.5004419369
     17  H        -6.1231617349    1.8173210272   -0.4309230019
     18  H        -5.2605994469    0.7427352715   -1.5333105875
     19  C        -3.9710993750    1.8490936030   -0.2117165049
     20  H        -3.8395112453    2.6670753773   -0.9284837548
     21  H        -4.0415016441    2.3179844938    0.7778616731
     22  C        -1.4569890164    1.8027159003    0.0206831669
     23  C        -1.2137165033    2.1245509875    1.5044900339
     24  C        -0.1676142101    1.3367560162   -0.6577017333
     25  H        -0.3609457681    1.0326829263   -1.6946241212
     26  O         0.4147034714    0.2215848084    0.0488026952
     27  H         0.5586661223    2.1542651428   -0.6600266553
     28  H        -2.1133995151    2.5252366289    1.9763388328
     29  H        -0.4238795212    2.8744840631    1.6055486521
     30  H        -0.8996863047    1.2420403937    2.0638712303
     31  H        -6.9460516743   -0.7785679363   -1.7183087459
     32  O         2.6166296964    0.7838329299   -0.1060247316
     33  C         3.9168056308    0.4744167777   -0.5977522532
     34  H         3.9049920988    0.3255182999   -1.6841235132
     35  C         1.6361267335   -0.2026155490   -0.4459390703
     36  H         1.6001372245   -0.3110132561   -1.5429336176
     37  C         4.7919402045    1.7001688664   -0.3458409130
     38  O         5.2322320253    2.4055890194   -1.2137703859
     39  O         5.0034397560    1.9094323479    0.9694577784
     40  H         5.5472219663    2.7073339857    1.0525763672
     41  C         4.4311491718   -0.7971389984    0.0888826327
     42  H         4.4951733262   -0.5983826268    1.1684074731
     43  O         5.7110697111   -1.0944433696   -0.4420276035
     44  H         5.9454812838   -1.9929617194   -0.1810885537
     45  C         3.4356336353   -1.9281834830   -0.1690024558
     46  H         3.4673383570   -2.1829259596   -1.2327640017
     47  O         3.8353723768   -3.1338473779    0.4949658119
     48  H         3.8110830302   -2.9857067549    1.4490281511
     49  C         2.0008564194   -1.5413384735    0.2001378731
     50  H         1.9229536984   -1.4040747482    1.2900138115
     51  O         1.0706576751   -2.5020985542   -0.2577834953
     52  H         1.3561595747   -3.3742489346    0.0375694263
     53  H        -1.6584343512    2.7575864623   -0.4840774997
   Point Group: c1    Number of degrees of freedom:   153


   Energy is  -1303.957286612

 Hessian Updated using BFGS Update

153 Hessian modes will be used to form the next step
  Hessian Eigenvalues:
     0.001243    0.003967    0.004629    0.005235    0.005593    0.005980
     0.006168    0.006991    0.007491    0.007706    0.008378    0.010893
     0.011306    0.012711    0.013332    0.014902    0.016823    0.017646
     0.020586    0.022420    0.023327    0.029992    0.031531    0.032508
     0.034007    0.037063    0.038553    0.042320    0.043190    0.045402
     0.046103    0.046709    0.047095    0.048674    0.048789    0.049201
     0.049346    0.049591    0.050745    0.051367    0.053699    0.054105
     0.054807    0.054936    0.056205    0.056689    0.057683    0.058310
     0.059331    0.059528    0.060077    0.063048    0.064964    0.066368
     0.069452    0.073668    0.074301    0.079187    0.081351    0.083992
     0.085416    0.086200    0.093274    0.094227    0.110444    0.113485
     0.114585    0.117665    0.118496    0.136344    0.138038    0.141075
     0.142860    0.152334    0.158962    0.159502    0.159740    0.159993
     0.160000    0.160038    0.160105    0.160762    0.161711    0.164449
     0.168779    0.171231    0.173821    0.181991    0.186823    0.192170
     0.195947    0.198763    0.202089    0.217262    0.220616    0.249938
     0.250246    0.253038    0.267864    0.269334    0.273739    0.277819
     0.282567    0.284202    0.286516    0.287240    0.287947    0.290317
     0.291154    0.292507    0.293010    0.296976    0.310253    0.334074
     0.334370    0.335348    0.335526    0.337309    0.337404    0.337463
     0.337649    0.338666    0.339980    0.340393    0.340680    0.341570
     0.341727    0.342751    0.342828    0.343318    0.343674    0.344485
     0.345046    0.346525    0.347083    0.389549    0.392205    0.400721
     0.405858    0.409620    0.411533    0.428832    0.433643    0.483503
     0.535480    0.535822    0.542460    0.545193    0.545896    0.551206
     0.553006    0.565313    1.038658

 Minimum Search - Taking Simple RFO Step
 Searching for Lamda that Minimizes Along All modes
 Value Taken    Lamda =  -0.00000541
 Step Taken.  Stepsize is  0.029886

                             Maximum     Tolerance    Cnvgd?
         Gradient           0.000332      0.000300      NO
         Displacement       0.009993      0.001200      NO
         Energy change     -0.000006      0.000001      NO


 New Cartesian Coordinates Obtained by Inverse Iteration

 Displacement from previous Coordinates is:  0.176889
 ----------------------------------------------------------------
             Standard Nuclear Orientation (Angstroms)
    I     Atom           X                Y                Z
 ----------------------------------------------------------------
    1      C      -2.7241316073     0.9354291252    -0.2540608298
    2      H      -2.6338581985     0.5472657950    -1.2785384863
    3      C      -2.9378768334    -0.2881361262     0.6643147449
    4      H      -2.9503081941     0.0673118600     1.7075211677
    5      O      -1.9469227910    -1.2990170429     0.5157052666
    6      H      -1.0604014877    -0.9155116431     0.4582981568
    7      C      -4.2694850334    -0.9936314596     0.3838839647
    8      H      -4.2134980760    -1.4480336305    -0.6103860467
    9      H      -4.3674970293    -1.8188292245     1.0964898172
   10      C      -5.4846807645    -0.0638477581     0.4578668803
   11      H      -5.5546299375     0.3455163012     1.4774991221
   12      C      -6.8072790103    -0.8044828466     0.2248186375
   13      H      -6.9146551861    -1.6050399623     0.9605765068
   14      H      -7.6472953475    -0.1092434419     0.3659499374
   15      O      -6.9106132202    -1.4493284457    -1.0461550517
   16      C      -5.2818629573     1.1162811983    -0.5021481833
   17      H      -6.1222834840     1.8173223710    -0.4322889573
   18      H      -5.2560550767     0.7474863465    -1.5362818610
   19      C      -3.9707061020     1.8499907803    -0.2073069926
   20      H      -3.8374583507     2.6703664409    -0.9210285621
   21      H      -4.0440933140     2.3155208252     0.7836548781
   22      C      -1.4572368997     1.8047442108     0.0313587168
   23      C      -1.2189750777     2.1238972917     1.5166366723
   24      C      -0.1652119778     1.3414030075    -0.6440564425
   25      H      -0.3546919146     1.0408887582    -1.6827696409
   26      O       0.4162022102     0.2245765596     0.0605426361
   27      H       0.5604519163     2.1594230306    -0.6413474804
   28      H      -2.1194224472     2.5264931722     1.9853514413
   29      H      -0.4274959037     2.8715091595     1.6217037829
   30      H      -0.9097137147     1.2398057123     2.0761200611
   31      H      -6.9408270837    -0.7763988123    -1.7325158540
   32      O       2.6178696644     0.7838632840    -0.1081091623
   33      C       3.9149671149     0.4711877966    -0.6064396414
   34      H       3.8959474025     0.3179336991    -1.6920666523
   35      C       1.6347636372    -0.2026827990    -0.4390794825
   36      H       1.5924127373    -0.3149825080    -1.5354773247
   37      C       4.7926944236     1.6971420352    -0.3648205549
   38      O       5.2269216983     2.3995929622    -1.2381989132
   39      O       5.0119879449     1.9118425218     0.9483213021
   40      H       5.5562503468     2.7100982834     1.0248632750
   41      C       4.4318523815    -0.7980133841     0.0823232869
   42      H       4.5024603437    -0.5947593605     1.1605854126
   43      O       5.7083634551    -1.0990362254    -0.4547417751
   44      H       5.9436681024    -1.9962434357    -0.1901200296
   45      C       3.4339708698    -1.9293199781    -0.1649798698
   46      H       3.4597996910    -2.1895490665    -1.2275400037
   47      O       3.8366142106    -3.1319189910     0.5028883536
   48      H       3.8159574699    -2.9793873734     1.4563321116
   49      C       2.0013758165    -1.5397640686     0.2094625109
   50      H       1.9281126957    -1.3994217491     1.2992509744
   51      O       1.0678147709    -2.5003156346    -0.2422188383
   52      H       1.3486157341    -3.3713941932     0.0605475413
   53      H      -1.6578526402     2.7606614576    -0.4717442292
 ----------------------------------------------------------------
 Molecular Point Group                 C1    NOp =  1
 Largest Abelian Subgroup              C1    NOp =  1
 Nuclear Repulsion Energy =  2448.9808131663 hartrees
 There are       98 alpha and       98 beta electrons
 Applying Cartesian multipole field
    Component          Value
    ---------          -----
     (2,0,0)        1.00000E-12
     (0,2,0)        2.00000E-11
     (0,0,2)       -3.00000E-11
 Nucleus-field energy     =     0.0000000359 hartrees
 Requested basis set is 6-311++G(d,p)
 There are 290 shells and 746 basis functions
 A cutoff of  1.0D-11 yielded  28804 shell pairs
 There are    183701 function pairs (    194375 Cartesian)
 Smallest overlap matrix eigenvalue = 1.22E-06

 Q-Chem warning in module stvman/mkSTV.C, line 306:

 Overlap eigenvalue is smaller than square root of threshold
 Use THRESH >= 12 to get rid of this warning

 Guess MOs from SCF MO coefficient file

 -----------------------------------------------------------------------
  General SCF calculation program by
  Eric Jon Sundstrom, Paul Horn, Yuezhi Mao, Dmitri Zuev, Alec White,
  David Stuck, Shaama M.S., Shane Yost, Joonho Lee, David Small,
  Daniel Levine, Susi Lehtola, Hugh Burton, Evgeny Epifanovsky
 -----------------------------------------------------------------------
 Exchange:     0.2000 Hartree-Fock + 0.0800 Slater + 0.7200 B88
 Correlation:  0.1900 VWN1RPA + 0.8100 LYP
 Using SG-1 standard quadrature grid
 using 6 threads for integral computing
 -------------------------------------------------------
 OpenMP Integral computing Module                
 Release: version 2.0, May 2017, Q-Chem Inc. Pleasanton 
 -------------------------------------------------------
 -------------------------------------------------------
 OpenMP BLAS3 based DFT computing Module                
 Release: version 1.0, May 2013, Q-Chem Inc. Pittsburgh 
 -------------------------------------------------------
 A restricted SCF calculation will be
 performed using DIIS
 SCF converges when DIIS error is below 1.0e-08
 ---------------------------------------
  Cycle       Energy         DIIS error
 ---------------------------------------
    1   -1303.9568946432      6.87e-05  
    2   -1303.9572829142      1.02e-05  
    3   -1303.9572774703      1.57e-05  
    4   -1303.9572892952      2.18e-06  
    5   -1303.9572894169      1.57e-06  
    6   -1303.9572895347      3.72e-07  
    7   -1303.9572895415      9.94e-08  
    8   -1303.9572895420      2.98e-08  
    9   -1303.9572895421      8.28e-09  Convergence criterion met
 ---------------------------------------
 SCF time:   CPU 1723.95s  wall 306.00s 
 SCF   energy in the final basis set =    -1303.9572895421
 Total energy in the final basis set =    -1303.9572895421

 --------------------------------------------------------------

                    Orbital Energies (a.u.)
 --------------------------------------------------------------

 Alpha MOs
 -- Occupied --
-19.1924 -19.1670 -19.1642 -19.1615 -19.1509 -19.1447 -19.1371 -19.1205
-19.0940 -10.3284 -10.3023 -10.2659 -10.2560 -10.2558 -10.2530 -10.2327
-10.2134 -10.2097 -10.1891 -10.1764 -10.1728 -10.1725 -10.1710 -10.1642
-10.1519  -1.1365  -1.1091  -1.0767  -1.0576  -1.0469  -1.0461  -1.0434
 -1.0211  -1.0001  -0.8427  -0.8171  -0.8143  -0.7932  -0.7507  -0.7319
 -0.7162  -0.6903  -0.6792  -0.6653  -0.6409  -0.6287  -0.6157  -0.6102
 -0.5779  -0.5675  -0.5635  -0.5572  -0.5485  -0.5232  -0.5184  -0.5174
 -0.5103  -0.5063  -0.4957  -0.4940  -0.4817  -0.4800  -0.4662  -0.4600
 -0.4564  -0.4488  -0.4450  -0.4387  -0.4348  -0.4284  -0.4264  -0.4214
 -0.3984  -0.3962  -0.3890  -0.3838  -0.3822  -0.3773  -0.3719  -0.3697
 -0.3647  -0.3601  -0.3527  -0.3477  -0.3422  -0.3351  -0.3330  -0.3223
 -0.3204  -0.3190  -0.3168  -0.3101  -0.3033  -0.2987  -0.2941  -0.2878
 -0.2727  -0.2557
 -- Virtual --
 -0.0364  -0.0258  -0.0153  -0.0117  -0.0070  -0.0036  -0.0006   0.0041
  0.0138   0.0151   0.0198   0.0213   0.0301   0.0321   0.0350   0.0397
  0.0435   0.0455   0.0476   0.0524   0.0579   0.0601   0.0634   0.0644
  0.0704   0.0720   0.0747   0.0787   0.0799   0.0828   0.0853   0.0879
  0.0914   0.0927   0.0932   0.0980   0.1022   0.1030   0.1067   0.1069
  0.1086   0.1128   0.1143   0.1155   0.1178   0.1185   0.1231   0.1246
  0.1252   0.1282   0.1307   0.1326   0.1338   0.1355   0.1374   0.1402
  0.1422   0.1437   0.1447   0.1482   0.1505   0.1517   0.1539   0.1576
  0.1593   0.1595   0.1618   0.1632   0.1639   0.1673   0.1705   0.1711
  0.1729   0.1743   0.1767   0.1781   0.1805   0.1857   0.1863   0.1873
  0.1910   0.1945   0.1987   0.2008   0.2029   0.2057   0.2078   0.2112
  0.2129   0.2144   0.2161   0.2186   0.2237   0.2256   0.2263   0.2283
  0.2292   0.2347   0.2365   0.2412   0.2441   0.2448   0.2477   0.2510
  0.2534   0.2558   0.2575   0.2599   0.2607   0.2612   0.2653   0.2677
  0.2713   0.2722   0.2802   0.2803   0.2854   0.2858   0.2875   0.2896
  0.2937   0.2954   0.2964   0.2993   0.3016   0.3038   0.3063   0.3077
  0.3095   0.3142   0.3166   0.3189   0.3213   0.3250   0.3261   0.3305
  0.3332   0.3361   0.3387   0.3393   0.3422   0.3429   0.3477   0.3489
  0.3537   0.3567   0.3577   0.3609   0.3649   0.3661   0.3676   0.3682
  0.3687   0.3741   0.3751   0.3759   0.3821   0.3849   0.3866   0.3902
  0.3943   0.3999   0.4065   0.4077   0.4103   0.4148   0.4211   0.4253
  0.4288   0.4320   0.4350   0.4446   0.4465   0.4495   0.4555   0.4609
  0.4668   0.4715   0.4793   0.4849   0.4927   0.4966   0.5035   0.5132
  0.5181   0.5236   0.5330   0.5400   0.5468   0.5521   0.5591   0.5609
  0.5654   0.5670   0.5734   0.5783   0.5823   0.5844   0.5904   0.5997
  0.6020   0.6116   0.6166   0.6205   0.6255   0.6310   0.6352   0.6389
  0.6473   0.6562   0.6565   0.6594   0.6668   0.6687   0.6735   0.6791
  0.6839   0.6869   0.6949   0.7000   0.7033   0.7087   0.7099   0.7217
  0.7235   0.7326   0.7400   0.7461   0.7473   0.7512   0.7538   0.7583
  0.7605   0.7669   0.7717   0.7758   0.7785   0.7797   0.7857   0.7891
  0.7917   0.7984   0.8002   0.8041   0.8053   0.8121   0.8166   0.8215
  0.8296   0.8418   0.8529   0.8623   0.8686   0.8811   0.8896   0.9054
  0.9221   0.9256   0.9539   0.9573   0.9651   0.9736   0.9820   0.9902
  1.0105   1.0149   1.0191   1.0336   1.0366   1.0488   1.0547   1.0608
  1.0693   1.0815   1.0845   1.0999   1.1019   1.1146   1.1270   1.1308
  1.1350   1.1402   1.1458   1.1498   1.1532   1.1654   1.1659   1.1802
  1.1855   1.1913   1.1974   1.2077   1.2168   1.2205   1.2253   1.2333
  1.2398   1.2440   1.2506   1.2554   1.2645   1.2700   1.2829   1.2893
  1.3011   1.3047   1.3127   1.3199   1.3221   1.3329   1.3407   1.3476
  1.3670   1.3769   1.3810   1.3836   1.3992   1.4071   1.4176   1.4297
  1.4358   1.4534   1.4589   1.4695   1.4768   1.4799   1.4909   1.5011
  1.5066   1.5117   1.5187   1.5280   1.5320   1.5408   1.5526   1.5546
  1.5564   1.5592   1.5671   1.5741   1.5815   1.5876   1.5909   1.5921
  1.5990   1.6067   1.6093   1.6157   1.6209   1.6233   1.6270   1.6281
  1.6332   1.6394   1.6403   1.6501   1.6540   1.6593   1.6612   1.6681
  1.6703   1.6826   1.6870   1.6925   1.6982   1.7029   1.7133   1.7139
  1.7183   1.7194   1.7265   1.7325   1.7458   1.7500   1.7588   1.7628
  1.7770   1.7828   1.7922   1.7955   1.8049   1.8091   1.8205   1.8227
  1.8324   1.8398   1.8507   1.8515   1.8536   1.8585   1.8693   1.8744
  1.8806   1.8867   1.8982   1.9108   1.9161   1.9251   1.9412   1.9500
  1.9551   1.9749   1.9845   1.9938   2.0032   2.0090   2.0228   2.0267
  2.0376   2.0468   2.0491   2.0537   2.0628   2.0690   2.0765   2.0913
  2.1072   2.1123   2.1189   2.1303   2.1417   2.1478   2.1561   2.1617
  2.1652   2.1772   2.1883   2.1911   2.2041   2.2180   2.2282   2.2354
  2.2412   2.2434   2.2617   2.2725   2.2802   2.2866   2.3058   2.3208
  2.3327   2.3392   2.3466   2.3591   2.3648   2.3961   2.3985   2.4101
  2.4267   2.4338   2.4464   2.4687   2.4922   2.5116   2.5215   2.5280
  2.5330   2.5367   2.5422   2.5450   2.5544   2.5670   2.5729   2.5790
  2.5860   2.5935   2.6022   2.6326   2.6346   2.6443   2.6480   2.6539
  2.6563   2.6781   2.6964   2.7023   2.7070   2.7190   2.7254   2.7438
  2.7532   2.7615   2.7721   2.7835   2.7845   2.7960   2.7974   2.8143
  2.8217   2.8292   2.8419   2.8571   2.8702   2.8772   2.8800   2.8899
  2.8933   2.9083   2.9146   2.9326   2.9397   2.9451   2.9476   2.9587
  2.9645   2.9800   2.9870   2.9954   2.9995   3.0102   3.0112   3.0197
  3.0311   3.0343   3.0480   3.0583   3.0729   3.0842   3.0872   3.0993
  3.1044   3.1211   3.1266   3.1360   3.1422   3.1480   3.1508   3.1598
  3.1630   3.1687   3.1806   3.1919   3.2095   3.2144   3.2214   3.2365
  3.2544   3.2645   3.2757   3.2881   3.2916   3.2944   3.3047   3.3272
  3.3375   3.3636   3.3726   3.3766   3.3940   3.4138   3.4267   3.4655
  3.4877   3.5302   3.5443   3.5628   3.6142   3.6812   3.7754   3.7848
  3.7979   3.8002   3.8140   3.8246   3.8389   3.8489   3.8674   3.8974
  3.8995   3.9075   3.9162   3.9319   3.9359   3.9768   3.9857   3.9980
  4.0022   4.0148   4.0445   4.0510   4.0689   4.0865   4.1329   4.1517
  4.1683   4.1745   4.1756   4.2325   4.2549   4.2771   4.3022   4.3063
  4.3270   4.3535   4.3709   4.4283   4.9841   5.0737   5.0913   5.1058
  5.1127   5.1196   5.1396   5.1598   5.1854   5.2023   5.3683   5.3903
  5.4053   5.4154   5.4232   5.4335   5.4623   5.5091   5.5937   5.6171
  5.6453   5.6561   5.6645   5.6919   5.7843   5.8402   5.8527  23.7488
 23.7668  23.7920  23.8073  23.8129  23.8195  23.8471  23.8576  23.8711
 23.8769  23.8917  23.9038  23.9364  23.9570  23.9772  24.0112  49.8650
 49.9011  49.9276  49.9424  49.9486  49.9575  49.9966  50.0111  50.0220
 --------------------------------------------------------------

          Ground-State Mulliken Net Atomic Charges

     Atom                 Charge (a.u.)
  ----------------------------------------
      1 C                     0.560812
      2 H                     0.194506
      3 C                    -0.903589
      4 H                     0.178471
      5 O                    -0.203407
      6 H                     0.495200
      7 C                    -0.437381
      8 H                     0.223409
      9 H                     0.158508
     10 C                     0.627091
     11 H                     0.154714
     12 C                    -0.717876
     13 H                     0.182397
     14 H                     0.139913
     15 O                    -0.211598
     16 C                    -0.764512
     17 H                     0.166875
     18 H                     0.137649
     19 C                    -0.415670
     20 H                     0.138150
     21 H                     0.147642
     22 C                     0.177398
     23 C                    -0.541892
     24 C                    -0.747636
     25 H                     0.119233
     26 O                    -0.028520
     27 H                     0.248960
     28 H                     0.147282
     29 H                     0.149671
     30 H                     0.182977
     31 H                     0.230875
     32 O                     0.043663
     33 C                    -0.408325
     34 H                     0.277232
     35 C                    -0.041620
     36 H                     0.258992
     37 C                    -0.004939
     38 O                    -0.196514
     39 O                    -0.116172
     40 H                     0.290638
     41 C                    -0.125739
     42 H                     0.283622
     43 O                    -0.148339
     44 H                     0.261582
     45 C                    -0.767128
     46 H                     0.296653
     47 O                    -0.201662
     48 H                     0.276504
     49 C                    -0.340493
     50 H                     0.237979
     51 O                    -0.129797
     52 H                     0.255329
     53 H                     0.208881
  ----------------------------------------
  Sum of atomic charges =    -0.000000

 -----------------------------------------------------------------
                    Cartesian Multipole Moments
 -----------------------------------------------------------------
    Charge (ESU x 10^10)
                -0.0000
    Dipole Moment (Debye)
         X       1.2100      Y       2.1858      Z       2.4150
       Tot       3.4747
    Quadrupole Moments (Debye-Ang)
        XX    -160.3679     XY     -25.7644     YY    -155.6578
        XZ      14.0042     YZ      -2.3573     ZZ    -148.5671
    Octopole Moments (Debye-Ang^2)
       XXX      52.5115    XXY      58.5070    XYY      64.8739
       YYY      -2.3978    XXZ     113.0280    XYZ      36.8869
       YYZ      39.0601    XZZ       3.3393    YZZ     -19.3732
       ZZZ       4.7656
    Hexadecapole Moments (Debye-Ang^3)
      XXXX  -15450.4718   XXXY    -717.2623   XXYY   -2987.8365
      XYYY      28.9025   YYYY   -2397.2330   XXXZ     527.6639
      XXYZ      17.7538   XYYZ     141.3259   YYYZ      26.2809
      XXZZ   -2510.5495   XYZZ     -58.2947   YYZZ    -503.8128
      XZZZ     189.5704   YZZZ       8.1678   ZZZZ    -626.9992
 -----------------------------------------------------------------
 Calculating analytic gradient of the SCF energy
 Gradient of SCF Energy
            1           2           3           4           5           6
    1  -0.0000179  -0.0000177   0.0000025   0.0000123   0.0000092  -0.0000078
    2   0.0000184  -0.0000070  -0.0000365  -0.0000120   0.0000169   0.0000162
    3  -0.0000397  -0.0000071   0.0000169   0.0000086   0.0000365  -0.0000368
            7           8           9          10          11          12
    1   0.0000148   0.0000062   0.0000024  -0.0000203  -0.0000027   0.0000163
    2   0.0000091  -0.0000101  -0.0000070  -0.0000291   0.0000011  -0.0000126
    3   0.0000096   0.0000047   0.0000058   0.0000090   0.0000119   0.0000164
           13          14          15          16          17          18
    1   0.0000221  -0.0000015  -0.0000306   0.0000037  -0.0000032  -0.0000076
    2  -0.0000125  -0.0000196  -0.0000212  -0.0000179  -0.0000009  -0.0000094
    3   0.0000175   0.0000169   0.0000155   0.0000068   0.0000005   0.0000027
           19          20          21          22          23          24
    1   0.0000135   0.0000010   0.0000018  -0.0000081  -0.0000016   0.0000115
    2  -0.0000273  -0.0000213  -0.0000015   0.0000307   0.0000273  -0.0000609
    3   0.0000119  -0.0000087   0.0000031   0.0000287  -0.0000088   0.0000000
           25          26          27          28          29          30
    1   0.0000030   0.0000200   0.0000032  -0.0000110  -0.0000063  -0.0000169
    2  -0.0000107   0.0000229   0.0000030   0.0000074   0.0000031   0.0000070
    3   0.0000003  -0.0000178  -0.0000148  -0.0000116  -0.0000079  -0.0000113
           31          32          33          34          35          36
    1   0.0000200   0.0000292  -0.0000894  -0.0000009  -0.0000323  -0.0000006
    2  -0.0000142   0.0000102   0.0000421   0.0000057  -0.0000527   0.0000122
    3   0.0000135  -0.0000269   0.0000152  -0.0000142  -0.0000108   0.0000052
           37          38          39          40          41          42
    1   0.0001318  -0.0000553  -0.0000417  -0.0000045   0.0000346   0.0000048
    2  -0.0000760   0.0000407   0.0000481   0.0000168  -0.0000002   0.0000247
    3  -0.0000115  -0.0000145  -0.0000190  -0.0000182   0.0000028  -0.0000081
           43          44          45          46          47          48
    1  -0.0000088  -0.0000018  -0.0000120   0.0000132  -0.0000025   0.0000037
    2   0.0000102   0.0000130   0.0000018   0.0000054   0.0000141   0.0000137
    3   0.0000017  -0.0000063   0.0000126  -0.0000037  -0.0000054   0.0000049
           49          50          51          52          53
    1   0.0000447  -0.0000105  -0.0000316   0.0000411  -0.0000215
    2  -0.0000092   0.0000252   0.0000257  -0.0000024  -0.0000002
    3  -0.0000386   0.0000127   0.0000570  -0.0000238   0.0000163
 Max gradient component =       1.318E-04
 RMS gradient           =       2.392E-05
 Gradient time:  CPU 536.28 s  wall 90.52 s
 Geometry Optimization Parameters
   NAtoms,    NIC,     NZ,  NCons,   NDum,   NFix, NCnnct, MaxDiis
       53     422       0       0       0       0       0       0

 Cartesian Hessian Update
 Hessian Updated using BFGS Update


** GEOMETRY OPTIMIZATION IN DELOCALIZED INTERNAL COORDINATES **
   Searching for a Minimum

   Optimization Cycle:  13

                       Coordinates (Angstroms)
     ATOM                X               Y               Z
      1  C        -2.7241316073    0.9354291252   -0.2540608298
      2  H        -2.6338581985    0.5472657950   -1.2785384863
      3  C        -2.9378768334   -0.2881361262    0.6643147449
      4  H        -2.9503081941    0.0673118600    1.7075211677
      5  O        -1.9469227910   -1.2990170429    0.5157052666
      6  H        -1.0604014877   -0.9155116431    0.4582981568
      7  C        -4.2694850334   -0.9936314596    0.3838839647
      8  H        -4.2134980760   -1.4480336305   -0.6103860467
      9  H        -4.3674970293   -1.8188292245    1.0964898172
     10  C        -5.4846807645   -0.0638477581    0.4578668803
     11  H        -5.5546299375    0.3455163012    1.4774991221
     12  C        -6.8072790103   -0.8044828466    0.2248186375
     13  H        -6.9146551861   -1.6050399623    0.9605765068
     14  H        -7.6472953475   -0.1092434419    0.3659499374
     15  O        -6.9106132202   -1.4493284457   -1.0461550517
     16  C        -5.2818629573    1.1162811983   -0.5021481833
     17  H        -6.1222834840    1.8173223710   -0.4322889573
     18  H        -5.2560550767    0.7474863465   -1.5362818610
     19  C        -3.9707061020    1.8499907803   -0.2073069926
     20  H        -3.8374583507    2.6703664409   -0.9210285621
     21  H        -4.0440933140    2.3155208252    0.7836548781
     22  C        -1.4572368997    1.8047442108    0.0313587168
     23  C        -1.2189750777    2.1238972917    1.5166366723
     24  C        -0.1652119778    1.3414030075   -0.6440564425
     25  H        -0.3546919146    1.0408887582   -1.6827696409
     26  O         0.4162022102    0.2245765596    0.0605426361
     27  H         0.5604519163    2.1594230306   -0.6413474804
     28  H        -2.1194224472    2.5264931722    1.9853514413
     29  H        -0.4274959037    2.8715091595    1.6217037829
     30  H        -0.9097137147    1.2398057123    2.0761200611
     31  H        -6.9408270837   -0.7763988123   -1.7325158540
     32  O         2.6178696644    0.7838632840   -0.1081091623
     33  C         3.9149671149    0.4711877966   -0.6064396414
     34  H         3.8959474025    0.3179336991   -1.6920666523
     35  C         1.6347636372   -0.2026827990   -0.4390794825
     36  H         1.5924127373   -0.3149825080   -1.5354773247
     37  C         4.7926944236    1.6971420352   -0.3648205549
     38  O         5.2269216983    2.3995929622   -1.2381989132
     39  O         5.0119879449    1.9118425218    0.9483213021
     40  H         5.5562503468    2.7100982834    1.0248632750
     41  C         4.4318523815   -0.7980133841    0.0823232869
     42  H         4.5024603437   -0.5947593605    1.1605854126
     43  O         5.7083634551   -1.0990362254   -0.4547417751
     44  H         5.9436681024   -1.9962434357   -0.1901200296
     45  C         3.4339708698   -1.9293199781   -0.1649798698
     46  H         3.4597996910   -2.1895490665   -1.2275400037
     47  O         3.8366142106   -3.1319189910    0.5028883536
     48  H         3.8159574699   -2.9793873734    1.4563321116
     49  C         2.0013758165   -1.5397640686    0.2094625109
     50  H         1.9281126957   -1.3994217491    1.2992509744
     51  O         1.0678147709   -2.5003156346   -0.2422188383
     52  H         1.3486157341   -3.3713941932    0.0605475413
     53  H        -1.6578526402    2.7606614576   -0.4717442292
   Point Group: c1    Number of degrees of freedom:   153


   Energy is  -1303.957289542

 Hessian Updated using BFGS Update

153 Hessian modes will be used to form the next step
  Hessian Eigenvalues:
     0.001177    0.003454    0.004593    0.005010    0.005593    0.005871
     0.006171    0.007135    0.007487    0.007704    0.008149    0.010782
     0.011235    0.012553    0.013303    0.014858    0.016844    0.017764
     0.020601    0.022421    0.024359    0.029900    0.031543    0.032533
     0.034139    0.037070    0.038559    0.043146    0.045338    0.046033
     0.046196    0.046707    0.047116    0.048685    0.048778    0.049238
     0.049578    0.050336    0.051132    0.051627    0.053688    0.054109
     0.054807    0.054958    0.056266    0.056692    0.057638    0.058311
     0.059301    0.059725    0.059911    0.063083    0.065706    0.066580
     0.069457    0.073686    0.074605    0.079226    0.081343    0.083999
     0.085544    0.086201    0.093379    0.094263    0.110984    0.113566
     0.114641    0.117669    0.118558    0.136503    0.138032    0.141056
     0.142811    0.152761    0.158922    0.159454    0.159751    0.159995
     0.160012    0.160048    0.160138    0.160803    0.161887    0.165628
     0.168571    0.171289    0.174927    0.181985    0.186782    0.192465
     0.195950    0.199048    0.202142    0.219139    0.220541    0.249954
     0.250337    0.252833    0.267819    0.270457    0.273667    0.277736
     0.282888    0.284655    0.286519    0.287652    0.287885    0.290318
     0.292189    0.292900    0.294031    0.296971    0.306632    0.334077
     0.334364    0.335365    0.335574    0.337315    0.337424    0.337458
     0.337615    0.338665    0.339973    0.340397    0.340652    0.341599
     0.341727    0.342761    0.342829    0.343302    0.343692    0.344501
     0.345047    0.346498    0.347012    0.389534    0.392245    0.400480
     0.405683    0.410346    0.411892    0.428809    0.433410    0.483174
     0.534800    0.535655    0.542461    0.545190    0.545897    0.551169
     0.552978    0.556955    1.038658

 Minimum Search - Taking Simple RFO Step
 Searching for Lamda that Minimizes Along All modes
 Value Taken    Lamda =  -0.00000142
 Step Taken.  Stepsize is  0.021142

                             Maximum     Tolerance    Cnvgd?
         Gradient           0.000147      0.000300     YES
         Displacement       0.007740      0.001200      NO
         Energy change     -0.000003      0.000001      NO


 New Cartesian Coordinates Obtained by Inverse Iteration

 Displacement from previous Coordinates is:  0.147137
 ----------------------------------------------------------------
             Standard Nuclear Orientation (Angstroms)
    I     Atom           X                Y                Z
 ----------------------------------------------------------------
    1      C      -2.7226879586     0.9366709348    -0.2489340473
    2      H      -2.6282315519     0.5483712025    -1.2729760863
    3      C      -2.9386215027    -0.2867996702     0.6689585184
    4      H      -2.9555760865     0.0690433801     1.7119504536
    5      O      -1.9460715611    -1.2967596272     0.5247554413
    6      H      -1.0598446842    -0.9124930339     0.4679614324
    7      C      -4.2684310395    -0.9938094693     0.3836389160
    8      H      -4.2079975237    -1.4486970638    -0.6101401192
    9      H      -4.3684162411    -1.8187318005     1.0962975802
   10      C      -5.4849649840    -0.0654061945     0.4522774780
   11      H      -5.5600839758     0.3438017716     1.4716046089
   12      C      -6.8056440089    -0.8076217774     0.2132032811
   13      H      -6.9158401338    -1.6078888164     0.9488601463
   14      H      -7.6470584823    -0.1131769912     0.3498316249
   15      O      -6.9020244504    -1.4532467913    -1.0579294196
   16      C      -5.2796021936     1.1149436128    -0.5068644906
   17      H      -6.1210726293     1.8150350829    -0.4402377067
   18      H      -5.2493764932     0.7462709547    -1.5409064981
   19      C      -3.9703382129     1.8500164656    -0.2069408223
   20      H      -3.8351576791     2.6705926204    -0.9200704449
   21      H      -4.0479241699     2.3153950978     0.7837937337
   22      C      -1.4576549250     1.8072601378     0.0410944887
   23      C      -1.2227171262     2.1230455997     1.5276530429
   24      C      -0.1637047545     1.3474754244    -0.6327683182
   25      H      -0.3506329543     1.0502184813    -1.6729175224
   26      O       0.4170868016     0.2290003093     0.0696751421
   27      H       0.5611683963     2.1661488974    -0.6258888289
   28      H      -2.1249782027     2.5220852259     1.9958999924
   29      H      -0.4333323894     2.8724120992     1.6359395294
   30      H      -0.9120965107     1.2382955430     2.0853490842
   31      H      -6.9319739910    -0.7807299117    -1.7446896704
   32      O       2.6190494767     0.7847371528    -0.1092571243
   33      C       3.9133841129     0.4691127409    -0.6132002953
   34      H       3.8887125694     0.3135760299    -1.6983680566
   35      C       1.6331413550    -0.2008919773    -0.4340202174
   36      H       1.5858774354    -0.3153945881    -1.5300151131
   37      C       4.7939866206     1.6943017594    -0.3784101976
   38      O       5.2251472752     2.3941920206    -1.2553569601
   39      O       5.0208579878     1.9107771082     0.9331548805
   40      H       5.5669718685     2.7081817518     1.0053727973
   41      C       4.4315070347    -0.7993193115     0.0758794142
   42      H       4.5075554108    -0.5937348287     1.1533296175
   43      O       5.7050472152    -1.1035475670    -0.4664889733
   44      H       5.9403628198    -2.0003519786    -0.2005016328
   45      C       3.4308852053    -1.9297900230    -0.1640465420
   46      H       3.4515784784    -2.1930218812    -1.2259612687
   47      O       3.8350798355    -3.1310599286     0.5053406640
   48      H       3.8184687299    -2.9759734661     1.4584472246
   49      C       2.0003878188    -1.5373839709     0.2154854228
   50      H       1.9315719132    -1.3951691483     1.3052913601
   51      O       1.0634901962    -2.4970926859    -0.2311669325
   52      H       1.3413037766    -3.3676992723     0.0756143010
   53      H      -1.6585109403     2.7640951951    -0.4601565943
 ----------------------------------------------------------------
 Molecular Point Group                 C1    NOp =  1
 Largest Abelian Subgroup              C1    NOp =  1
 Nuclear Repulsion Energy =  2449.0400584788 hartrees
 There are       98 alpha and       98 beta electrons
 Applying Cartesian multipole field
    Component          Value
    ---------          -----
     (2,0,0)        1.00000E-12
     (0,2,0)        2.00000E-11
     (0,0,2)       -3.00000E-11
 Nucleus-field energy     =     0.0000000358 hartrees
 Requested basis set is 6-311++G(d,p)
 There are 290 shells and 746 basis functions
 A cutoff of  1.0D-11 yielded  28803 shell pairs
 There are    183678 function pairs (    194351 Cartesian)
 Smallest overlap matrix eigenvalue = 1.22E-06

 Q-Chem warning in module stvman/mkSTV.C, line 306:

 Overlap eigenvalue is smaller than square root of threshold
 Use THRESH >= 12 to get rid of this warning

 Guess MOs from SCF MO coefficient file

 -----------------------------------------------------------------------
  General SCF calculation program by
  Eric Jon Sundstrom, Paul Horn, Yuezhi Mao, Dmitri Zuev, Alec White,
  David Stuck, Shaama M.S., Shane Yost, Joonho Lee, David Small,
  Daniel Levine, Susi Lehtola, Hugh Burton, Evgeny Epifanovsky
 -----------------------------------------------------------------------
 Exchange:     0.2000 Hartree-Fock + 0.0800 Slater + 0.7200 B88
 Correlation:  0.1900 VWN1RPA + 0.8100 LYP
 Using SG-1 standard quadrature grid
 using 6 threads for integral computing
 -------------------------------------------------------
 OpenMP Integral computing Module                
 Release: version 2.0, May 2017, Q-Chem Inc. Pleasanton 
 -------------------------------------------------------
 -------------------------------------------------------
 OpenMP BLAS3 based DFT computing Module                
 Release: version 1.0, May 2013, Q-Chem Inc. Pittsburgh 
 -------------------------------------------------------
 A restricted SCF calculation will be
 performed using DIIS
 SCF converges when DIIS error is below 1.0e-08
 ---------------------------------------
  Cycle       Energy         DIIS error
 ---------------------------------------
    1   -1303.9570216255      5.78e-05  
    2   -1303.9572857508      8.42e-06  
    3   -1303.9572820159      1.30e-05  
    4   -1303.9572901800      1.52e-06  
    5   -1303.9572902235      1.24e-06  
    6   -1303.9572902988      2.94e-07  
    7   -1303.9572903029      8.16e-08  
    8   -1303.9572903031      2.36e-08  
    9   -1303.9572903034      7.09e-09  Convergence criterion met
 ---------------------------------------
 SCF time:   CPU 1722.18s  wall 306.00s 
 SCF   energy in the final basis set =    -1303.9572903034
 Total energy in the final basis set =    -1303.9572903034

 --------------------------------------------------------------

                    Orbital Energies (a.u.)
 --------------------------------------------------------------

 Alpha MOs
 -- Occupied --
-19.1924 -19.1669 -19.1642 -19.1614 -19.1509 -19.1447 -19.1371 -19.1205
-19.0940 -10.3284 -10.3023 -10.2659 -10.2560 -10.2557 -10.2530 -10.2327
-10.2134 -10.2097 -10.1891 -10.1764 -10.1728 -10.1725 -10.1710 -10.1642
-10.1519  -1.1365  -1.1091  -1.0766  -1.0575  -1.0468  -1.0461  -1.0434
 -1.0211  -1.0001  -0.8427  -0.8171  -0.8143  -0.7932  -0.7507  -0.7319
 -0.7162  -0.6903  -0.6792  -0.6653  -0.6409  -0.6287  -0.6156  -0.6102
 -0.5779  -0.5675  -0.5635  -0.5572  -0.5485  -0.5232  -0.5183  -0.5174
 -0.5103  -0.5063  -0.4956  -0.4940  -0.4817  -0.4801  -0.4662  -0.4600
 -0.4564  -0.4488  -0.4450  -0.4387  -0.4349  -0.4284  -0.4264  -0.4213
 -0.3983  -0.3962  -0.3890  -0.3838  -0.3822  -0.3773  -0.3719  -0.3696
 -0.3646  -0.3601  -0.3527  -0.3477  -0.3422  -0.3351  -0.3330  -0.3222
 -0.3204  -0.3190  -0.3169  -0.3101  -0.3032  -0.2987  -0.2941  -0.2877
 -0.2727  -0.2557
 -- Virtual --
 -0.0364  -0.0258  -0.0153  -0.0117  -0.0070  -0.0036  -0.0006   0.0041
  0.0138   0.0151   0.0199   0.0213   0.0302   0.0320   0.0350   0.0397
  0.0435   0.0454   0.0476   0.0524   0.0578   0.0602   0.0634   0.0645
  0.0704   0.0720   0.0746   0.0787   0.0799   0.0828   0.0853   0.0879
  0.0914   0.0926   0.0932   0.0981   0.1022   0.1030   0.1067   0.1069
  0.1086   0.1128   0.1143   0.1156   0.1179   0.1185   0.1232   0.1246
  0.1253   0.1282   0.1307   0.1326   0.1337   0.1355   0.1374   0.1402
  0.1422   0.1437   0.1448   0.1482   0.1505   0.1517   0.1539   0.1577
  0.1593   0.1595   0.1618   0.1632   0.1638   0.1672   0.1705   0.1710
  0.1729   0.1743   0.1767   0.1781   0.1806   0.1856   0.1863   0.1874
  0.1909   0.1945   0.1987   0.2007   0.2029   0.2057   0.2077   0.2111
  0.2129   0.2144   0.2161   0.2187   0.2237   0.2256   0.2263   0.2284
  0.2292   0.2347   0.2365   0.2412   0.2440   0.2448   0.2477   0.2510
  0.2534   0.2558   0.2577   0.2599   0.2609   0.2613   0.2651   0.2676
  0.2713   0.2721   0.2802   0.2802   0.2853   0.2857   0.2875   0.2895
  0.2937   0.2954   0.2964   0.2994   0.3017   0.3039   0.3064   0.3077
  0.3095   0.3142   0.3167   0.3190   0.3214   0.3250   0.3261   0.3306
  0.3332   0.3360   0.3387   0.3394   0.3422   0.3429   0.3477   0.3491
  0.3536   0.3568   0.3577   0.3609   0.3650   0.3660   0.3676   0.3682
  0.3686   0.3741   0.3752   0.3760   0.3820   0.3848   0.3867   0.3902
  0.3943   0.4000   0.4067   0.4079   0.4103   0.4147   0.4209   0.4250
  0.4289   0.4321   0.4350   0.4444   0.4467   0.4494   0.4553   0.4610
  0.4670   0.4715   0.4793   0.4848   0.4928   0.4967   0.5034   0.5131
  0.5181   0.5238   0.5332   0.5399   0.5467   0.5523   0.5590   0.5609
  0.5654   0.5669   0.5735   0.5785   0.5824   0.5846   0.5901   0.5997
  0.6020   0.6113   0.6166   0.6206   0.6254   0.6308   0.6352   0.6388
  0.6472   0.6565   0.6567   0.6596   0.6667   0.6687   0.6734   0.6794
  0.6838   0.6869   0.6950   0.7000   0.7033   0.7086   0.7099   0.7217
  0.7237   0.7323   0.7400   0.7461   0.7472   0.7512   0.7538   0.7583
  0.7604   0.7670   0.7717   0.7757   0.7784   0.7797   0.7857   0.7890
  0.7917   0.7983   0.8002   0.8040   0.8053   0.8120   0.8165   0.8214
  0.8297   0.8420   0.8528   0.8621   0.8686   0.8812   0.8893   0.9054
  0.9222   0.9254   0.9538   0.9571   0.9650   0.9736   0.9821   0.9904
  1.0103   1.0150   1.0191   1.0332   1.0363   1.0489   1.0549   1.0608
  1.0692   1.0813   1.0844   1.0998   1.1018   1.1146   1.1269   1.1309
  1.1351   1.1402   1.1459   1.1499   1.1530   1.1654   1.1661   1.1802
  1.1857   1.1912   1.1978   1.2077   1.2169   1.2205   1.2253   1.2332
  1.2399   1.2441   1.2507   1.2555   1.2646   1.2702   1.2829   1.2894
  1.3011   1.3048   1.3124   1.3198   1.3221   1.3329   1.3405   1.3476
  1.3668   1.3767   1.3810   1.3835   1.3992   1.4071   1.4177   1.4297
  1.4359   1.4533   1.4589   1.4693   1.4770   1.4800   1.4909   1.5011
  1.5066   1.5116   1.5186   1.5280   1.5318   1.5408   1.5526   1.5547
  1.5565   1.5589   1.5672   1.5742   1.5815   1.5877   1.5909   1.5921
  1.5990   1.6067   1.6094   1.6157   1.6208   1.6235   1.6270   1.6284
  1.6332   1.6393   1.6402   1.6501   1.6541   1.6595   1.6612   1.6681
  1.6705   1.6827   1.6874   1.6927   1.6983   1.7032   1.7133   1.7140
  1.7184   1.7195   1.7265   1.7325   1.7457   1.7499   1.7588   1.7628
  1.7770   1.7829   1.7922   1.7956   1.8051   1.8091   1.8204   1.8228
  1.8323   1.8398   1.8507   1.8514   1.8536   1.8585   1.8693   1.8744
  1.8807   1.8868   1.8983   1.9108   1.9160   1.9252   1.9410   1.9500
  1.9552   1.9750   1.9846   1.9936   2.0034   2.0092   2.0230   2.0267
  2.0376   2.0468   2.0491   2.0536   2.0628   2.0691   2.0767   2.0914
  2.1072   2.1122   2.1190   2.1304   2.1418   2.1478   2.1561   2.1617
  2.1649   2.1773   2.1885   2.1912   2.2041   2.2181   2.2284   2.2352
  2.2413   2.2435   2.2619   2.2726   2.2801   2.2866   2.3060   2.3206
  2.3326   2.3394   2.3466   2.3592   2.3649   2.3960   2.3986   2.4101
  2.4267   2.4338   2.4464   2.4684   2.4922   2.5116   2.5215   2.5280
  2.5331   2.5366   2.5423   2.5451   2.5544   2.5667   2.5731   2.5789
  2.5859   2.5935   2.6022   2.6327   2.6348   2.6443   2.6481   2.6539
  2.6562   2.6782   2.6963   2.7021   2.7069   2.7190   2.7253   2.7440
  2.7532   2.7616   2.7723   2.7836   2.7845   2.7960   2.7974   2.8145
  2.8217   2.8292   2.8418   2.8570   2.8705   2.8773   2.8799   2.8899
  2.8934   2.9081   2.9146   2.9329   2.9396   2.9452   2.9477   2.9582
  2.9646   2.9801   2.9868   2.9951   2.9994   3.0102   3.0109   3.0198
  3.0311   3.0342   3.0483   3.0584   3.0729   3.0842   3.0873   3.0994
  3.1047   3.1211   3.1267   3.1359   3.1422   3.1481   3.1509   3.1598
  3.1631   3.1688   3.1807   3.1919   3.2099   3.2144   3.2216   3.2369
  3.2544   3.2646   3.2758   3.2882   3.2916   3.2943   3.3047   3.3274
  3.3375   3.3637   3.3724   3.3767   3.3941   3.4138   3.4266   3.4655
  3.4879   3.5302   3.5445   3.5627   3.6141   3.6812   3.7754   3.7848
  3.7979   3.8001   3.8140   3.8244   3.8390   3.8489   3.8674   3.8974
  3.8995   3.9074   3.9160   3.9318   3.9360   3.9767   3.9855   3.9980
  4.0023   4.0150   4.0445   4.0510   4.0687   4.0865   4.1330   4.1515
  4.1683   4.1745   4.1756   4.2325   4.2551   4.2771   4.3022   4.3064
  4.3271   4.3535   4.3709   4.4283   4.9841   5.0737   5.0913   5.1059
  5.1128   5.1197   5.1395   5.1599   5.1854   5.2022   5.3683   5.3901
  5.4052   5.4153   5.4231   5.4333   5.4622   5.5092   5.5936   5.6170
  5.6453   5.6562   5.6647   5.6917   5.7844   5.8401   5.8527  23.7488
 23.7667  23.7920  23.8074  23.8129  23.8197  23.8471  23.8575  23.8710
 23.8770  23.8917  23.9037  23.9364  23.9570  23.9771  24.0113  49.8650
 49.9011  49.9276  49.9424  49.9486  49.9575  49.9967  50.0110  50.0220
 --------------------------------------------------------------

          Ground-State Mulliken Net Atomic Charges

     Atom                 Charge (a.u.)
  ----------------------------------------
      1 C                     0.560992
      2 H                     0.194281
      3 C                    -0.904187
      4 H                     0.178763
      5 O                    -0.203132
      6 H                     0.495011
      7 C                    -0.436720
      8 H                     0.223583
      9 H                     0.158413
     10 C                     0.628054
     11 H                     0.154878
     12 C                    -0.718269
     13 H                     0.182508
     14 H                     0.139806
     15 O                    -0.211678
     16 C                    -0.765335
     17 H                     0.166882
     18 H                     0.137691
     19 C                    -0.416591
     20 H                     0.138044
     21 H                     0.148003
     22 C                     0.172749
     23 C                    -0.541520
     24 C                    -0.740209
     25 H                     0.118668
     26 O                    -0.029774
     27 H                     0.249094
     28 H                     0.147190
     29 H                     0.149732
     30 H                     0.183014
     31 H                     0.230943
     32 O                     0.043464
     33 C                    -0.407508
     34 H                     0.277382
     35 C                    -0.041082
     36 H                     0.259333
     37 C                    -0.005717
     38 O                    -0.196442
     39 O                    -0.116165
     40 H                     0.290646
     41 C                    -0.127335
     42 H                     0.283691
     43 O                    -0.148290
     44 H                     0.261602
     45 C                    -0.766372
     46 H                     0.296583
     47 O                    -0.201656
     48 H                     0.276402
     49 C                    -0.342057
     50 H                     0.238082
     51 O                    -0.129652
     52 H                     0.255274
     53 H                     0.208932
  ----------------------------------------
  Sum of atomic charges =    -0.000000

 -----------------------------------------------------------------
                    Cartesian Multipole Moments
 -----------------------------------------------------------------
    Charge (ESU x 10^10)
                -0.0000
    Dipole Moment (Debye)
         X       1.2041      Y       2.1919      Z       2.4216
       Tot       3.4811
    Quadrupole Moments (Debye-Ang)
        XX    -160.1401     XY     -25.6604     YY    -155.6549
        XZ      14.0677     YZ      -2.3639     ZZ    -148.6766
    Octopole Moments (Debye-Ang^2)
       XXX      52.4204    XXY      58.7846    XYY      65.0084
       YYY      -2.1146    XXZ     113.4089    XYZ      36.8858
       YYZ      39.1108    XZZ       2.8437    YZZ     -19.5899
       ZZZ       5.1548
    Hexadecapole Moments (Debye-Ang^3)
      XXXX  -15422.8261   XXXY    -709.9140   XXYY   -2984.8303
      XYYY      29.6759   YYYY   -2396.8674   XXXZ     531.1197
      XXYZ      16.7417   XYYZ     140.9806   YYYZ      26.2464
      XXZZ   -2513.7043   XYZZ     -60.1889   YYZZ    -505.1594
      XZZZ     193.4466   YZZZ       8.9874   ZZZZ    -630.3666
 -----------------------------------------------------------------
 Calculating analytic gradient of the SCF energy
 Gradient of SCF Energy
            1           2           3           4           5           6
    1  -0.0000173  -0.0000058   0.0000071   0.0000004   0.0000108   0.0000052
    2   0.0000075  -0.0000112  -0.0000318  -0.0000054   0.0000127  -0.0000039
    3  -0.0000066   0.0000007   0.0000058   0.0000018   0.0000252  -0.0000116
            7           8           9          10          11          12
    1   0.0000067   0.0000055   0.0000024  -0.0000061  -0.0000032   0.0000047
    2   0.0000075  -0.0000108  -0.0000064  -0.0000129  -0.0000022  -0.0000139
    3   0.0000125   0.0000070   0.0000096   0.0000062   0.0000085   0.0000127
           13          14          15          16          17          18
    1   0.0000154  -0.0000011  -0.0000136  -0.0000018  -0.0000042  -0.0000052
    2  -0.0000095  -0.0000158  -0.0000192  -0.0000158  -0.0000086  -0.0000108
    3   0.0000148   0.0000119   0.0000189   0.0000002   0.0000038   0.0000057
           19          20          21          22          23          24
    1   0.0000103  -0.0000073  -0.0000076   0.0000094   0.0000074   0.0000040
    2  -0.0000133  -0.0000136  -0.0000043   0.0000097   0.0000026  -0.0000248
    3   0.0000065  -0.0000079  -0.0000026  -0.0000036  -0.0000009   0.0000019
           25          26          27          28          29          30
    1  -0.0000075  -0.0000301  -0.0000072  -0.0000041  -0.0000048  -0.0000032
    2   0.0000002   0.0000281   0.0000086   0.0000041   0.0000010   0.0000083
    3  -0.0000075   0.0000156  -0.0000087  -0.0000123  -0.0000116  -0.0000019
           31          32          33          34          35          36
    1   0.0000080   0.0000019  -0.0000179  -0.0000005   0.0000213  -0.0000103
    2  -0.0000169   0.0000115  -0.0000003   0.0000061  -0.0000112   0.0000018
    3   0.0000123  -0.0000264   0.0000017  -0.0000103  -0.0000098   0.0000055
           37          38          39          40          41          42
    1   0.0000037  -0.0000089  -0.0000061  -0.0000033   0.0000117   0.0000038
    2   0.0000124   0.0000092   0.0000130   0.0000170   0.0000083   0.0000213
    3  -0.0000044  -0.0000186  -0.0000212  -0.0000185  -0.0000056  -0.0000059
           43          44          45          46          47          48
    1  -0.0000009   0.0000022  -0.0000273   0.0000084   0.0000169   0.0000005
    2   0.0000092   0.0000122   0.0000117   0.0000044   0.0000082   0.0000113
    3  -0.0000054  -0.0000015   0.0000149  -0.0000002   0.0000026   0.0000037
           49          50          51          52          53
    1   0.0000497  -0.0000039  -0.0000154   0.0000144  -0.0000070
    2   0.0000006   0.0000146   0.0000039   0.0000012  -0.0000055
    3  -0.0000218   0.0000062   0.0000213  -0.0000048  -0.0000082
 Max gradient component =       4.973E-05
 RMS gradient           =       1.186E-05
 Gradient time:  CPU 535.56 s  wall 90.38 s
 Geometry Optimization Parameters
   NAtoms,    NIC,     NZ,  NCons,   NDum,   NFix, NCnnct, MaxDiis
       53     422       0       0       0       0       0       0

 Cartesian Hessian Update
 Hessian Updated using BFGS Update


** GEOMETRY OPTIMIZATION IN DELOCALIZED INTERNAL COORDINATES **
   Searching for a Minimum

   Optimization Cycle:  14

                       Coordinates (Angstroms)
     ATOM                X               Y               Z
      1  C        -2.7226879586    0.9366709348   -0.2489340473
      2  H        -2.6282315519    0.5483712025   -1.2729760863
      3  C        -2.9386215027   -0.2867996702    0.6689585184
      4  H        -2.9555760865    0.0690433801    1.7119504536
      5  O        -1.9460715611   -1.2967596272    0.5247554413
      6  H        -1.0598446842   -0.9124930339    0.4679614324
      7  C        -4.2684310395   -0.9938094693    0.3836389160
      8  H        -4.2079975237   -1.4486970638   -0.6101401192
      9  H        -4.3684162411   -1.8187318005    1.0962975802
     10  C        -5.4849649840   -0.0654061945    0.4522774780
     11  H        -5.5600839758    0.3438017716    1.4716046089
     12  C        -6.8056440089   -0.8076217774    0.2132032811
     13  H        -6.9158401338   -1.6078888164    0.9488601463
     14  H        -7.6470584823   -0.1131769912    0.3498316249
     15  O        -6.9020244504   -1.4532467913   -1.0579294196
     16  C        -5.2796021936    1.1149436128   -0.5068644906
     17  H        -6.1210726293    1.8150350829   -0.4402377067
     18  H        -5.2493764932    0.7462709547   -1.5409064981
     19  C        -3.9703382129    1.8500164656   -0.2069408223
     20  H        -3.8351576791    2.6705926204   -0.9200704449
     21  H        -4.0479241699    2.3153950978    0.7837937337
     22  C        -1.4576549250    1.8072601378    0.0410944887
     23  C        -1.2227171262    2.1230455997    1.5276530429
     24  C        -0.1637047545    1.3474754244   -0.6327683182
     25  H        -0.3506329543    1.0502184813   -1.6729175224
     26  O         0.4170868016    0.2290003093    0.0696751421
     27  H         0.5611683963    2.1661488974   -0.6258888289
     28  H        -2.1249782027    2.5220852259    1.9958999924
     29  H        -0.4333323894    2.8724120992    1.6359395294
     30  H        -0.9120965107    1.2382955430    2.0853490842
     31  H        -6.9319739910   -0.7807299117   -1.7446896704
     32  O         2.6190494767    0.7847371528   -0.1092571243
     33  C         3.9133841129    0.4691127409   -0.6132002953
     34  H         3.8887125694    0.3135760299   -1.6983680566
     35  C         1.6331413550   -0.2008919773   -0.4340202174
     36  H         1.5858774354   -0.3153945881   -1.5300151131
     37  C         4.7939866206    1.6943017594   -0.3784101976
     38  O         5.2251472752    2.3941920206   -1.2553569601
     39  O         5.0208579878    1.9107771082    0.9331548805
     40  H         5.5669718685    2.7081817518    1.0053727973
     41  C         4.4315070347   -0.7993193115    0.0758794142
     42  H         4.5075554108   -0.5937348287    1.1533296175
     43  O         5.7050472152   -1.1035475670   -0.4664889733
     44  H         5.9403628198   -2.0003519786   -0.2005016328
     45  C         3.4308852053   -1.9297900230   -0.1640465420
     46  H         3.4515784784   -2.1930218812   -1.2259612687
     47  O         3.8350798355   -3.1310599286    0.5053406640
     48  H         3.8184687299   -2.9759734661    1.4584472246
     49  C         2.0003878188   -1.5373839709    0.2154854228
     50  H         1.9315719132   -1.3951691483    1.3052913601
     51  O         1.0634901962   -2.4970926859   -0.2311669325
     52  H         1.3413037766   -3.3676992723    0.0756143010
     53  H        -1.6585109403    2.7640951951   -0.4601565943
   Point Group: c1    Number of degrees of freedom:   153


   Energy is  -1303.957290303

 Hessian Updated using BFGS Update

153 Hessian modes will be used to form the next step
  Hessian Eigenvalues:
     0.001433    0.003324    0.004522    0.004897    0.005595    0.005769
     0.006167    0.007000    0.007487    0.007709    0.008068    0.010199
     0.011125    0.012421    0.013290    0.014724    0.016707    0.017767
     0.020630    0.022421    0.023959    0.029754    0.031559    0.032405
     0.034174    0.037077    0.038564    0.043147    0.045249    0.045834
     0.046262    0.046777    0.047171    0.048684    0.048753    0.049233
     0.049564    0.050481    0.051139    0.051487    0.053666    0.054112
     0.054808    0.054950    0.056222    0.056705    0.057601    0.058314
     0.059357    0.059620    0.059924    0.063129    0.065336    0.066439
     0.069496    0.073711    0.074607    0.079099    0.081233    0.084000
     0.085654    0.086202    0.093328    0.094258    0.111093    0.113558
     0.114952    0.117780    0.118505    0.136672    0.138104    0.140959
     0.142690    0.152625    0.158902    0.159566    0.159774    0.159996
     0.160004    0.160039    0.160244    0.160656    0.161989    0.165753
     0.168161    0.171270    0.174675    0.181984    0.186793    0.192458
     0.195894    0.198875    0.202109    0.219519    0.220727    0.249949
     0.250381    0.253202    0.267700    0.269741    0.273396    0.277703
     0.282621    0.284674    0.286428    0.287653    0.287762    0.290315
     0.292309    0.292725    0.295717    0.296885    0.305349    0.334021
     0.334386    0.335270    0.335543    0.337303    0.337425    0.337456
     0.337605    0.338670    0.339990    0.340388    0.340638    0.341589
     0.341734    0.342744    0.342830    0.343295    0.343682    0.344495
     0.345050    0.346510    0.346961    0.389567    0.392414    0.400363
     0.405689    0.408805    0.411428    0.428741    0.433671    0.483178
     0.532873    0.535646    0.542461    0.545184    0.545900    0.550459
     0.551606    0.553357    1.038660

 Minimum Search - Taking Simple RFO Step
 Searching for Lamda that Minimizes Along All modes
 Value Taken    Lamda =   0.00000000
 Step Taken.  Stepsize is  0.006097

                             Maximum     Tolerance    Cnvgd?
         Gradient           0.000076      0.000300     YES
         Displacement       0.001789      0.001200      NO
         Energy change     -0.000001      0.000001     YES

 Final energy is   -1303.9572903033800     


 ******************************
 **  OPTIMIZATION CONVERGED  **
 ******************************

                       Coordinates (Angstroms)
     ATOM                X               Y               Z
      1  C        -2.7226879586    0.9366709348   -0.2489340473
      2  H        -2.6282315519    0.5483712025   -1.2729760863
      3  C        -2.9386215027   -0.2867996702    0.6689585184
      4  H        -2.9555760865    0.0690433801    1.7119504536
      5  O        -1.9460715611   -1.2967596272    0.5247554413
      6  H        -1.0598446842   -0.9124930339    0.4679614324
      7  C        -4.2684310395   -0.9938094693    0.3836389160
      8  H        -4.2079975237   -1.4486970638   -0.6101401192
      9  H        -4.3684162411   -1.8187318005    1.0962975802
     10  C        -5.4849649840   -0.0654061945    0.4522774780
     11  H        -5.5600839758    0.3438017716    1.4716046089
     12  C        -6.8056440089   -0.8076217774    0.2132032811
     13  H        -6.9158401338   -1.6078888164    0.9488601463
     14  H        -7.6470584823   -0.1131769912    0.3498316249
     15  O        -6.9020244504   -1.4532467913   -1.0579294196
     16  C        -5.2796021936    1.1149436128   -0.5068644906
     17  H        -6.1210726293    1.8150350829   -0.4402377067
     18  H        -5.2493764932    0.7462709547   -1.5409064981
     19  C        -3.9703382129    1.8500164656   -0.2069408223
     20  H        -3.8351576791    2.6705926204   -0.9200704449
     21  H        -4.0479241699    2.3153950978    0.7837937337
     22  C        -1.4576549250    1.8072601378    0.0410944887
     23  C        -1.2227171262    2.1230455997    1.5276530429
     24  C        -0.1637047545    1.3474754244   -0.6327683182
     25  H        -0.3506329543    1.0502184813   -1.6729175224
     26  O         0.4170868016    0.2290003093    0.0696751421
     27  H         0.5611683963    2.1661488974   -0.6258888289
     28  H        -2.1249782027    2.5220852259    1.9958999924
     29  H        -0.4333323894    2.8724120992    1.6359395294
     30  H        -0.9120965107    1.2382955430    2.0853490842
     31  H        -6.9319739910   -0.7807299117   -1.7446896704
     32  O         2.6190494767    0.7847371528   -0.1092571243
     33  C         3.9133841129    0.4691127409   -0.6132002953
     34  H         3.8887125694    0.3135760299   -1.6983680566
     35  C         1.6331413550   -0.2008919773   -0.4340202174
     36  H         1.5858774354   -0.3153945881   -1.5300151131
     37  C         4.7939866206    1.6943017594   -0.3784101976
     38  O         5.2251472752    2.3941920206   -1.2553569601
     39  O         5.0208579878    1.9107771082    0.9331548805
     40  H         5.5669718685    2.7081817518    1.0053727973
     41  C         4.4315070347   -0.7993193115    0.0758794142
     42  H         4.5075554108   -0.5937348287    1.1533296175
     43  O         5.7050472152   -1.1035475670   -0.4664889733
     44  H         5.9403628198   -2.0003519786   -0.2005016328
     45  C         3.4308852053   -1.9297900230   -0.1640465420
     46  H         3.4515784784   -2.1930218812   -1.2259612687
     47  O         3.8350798355   -3.1310599286    0.5053406640
     48  H         3.8184687299   -2.9759734661    1.4584472246
     49  C         2.0003878188   -1.5373839709    0.2154854228
     50  H         1.9315719132   -1.3951691483    1.3052913601
     51  O         1.0634901962   -2.4970926859   -0.2311669325
     52  H         1.3413037766   -3.3676992723    0.0756143010
     53  H        -1.6585109403    2.7640951951   -0.4601565943

Z-matrix Print:
$molecule
0 1
O 
C  1 1.384668
H  2 1.102973 1 110.858533
O  2 1.431416 1 107.973846 3 119.398113 0
C  4 1.424387 2 113.143141 1 -178.274783 0
H  5 1.096535 4 111.168632 2 55.989547 0
C  1 1.442821 2 114.651210 3 -47.930350 0
H  7 1.093487 1 108.087661 2 -56.492132 0
H  7 1.097822 1 108.657970 2 61.368312 0
C  5 1.526982 4 106.968632 2 171.515116 0
O  10 1.201991 5 124.185747 4 -111.584932 0
O  10 1.348531 5 112.046996 4 67.703742 0
H  12 0.969180 10 107.418261 5 -178.863525 0
C  7 1.529641 1 111.041870 2 -176.553541 0
H  14 1.098694 7 102.441039 1 168.612813 0
C  2 1.530666 1 109.113154 3 -121.236232 0
H  16 1.101198 2 106.988686 1 -52.456122 0
O  16 1.413618 2 107.439125 1 66.844260 0
H  18 0.963977 16 108.758764 2 172.874663 0
C  16 1.531127 2 110.044521 1 -171.556292 0
H  20 1.094250 16 108.655230 2 -69.833820 0
O  20 1.433353 16 111.253023 2 175.948762 0
H  22 0.965785 20 108.750457 16 -61.702013 0
C  20 1.528651 16 112.527320 2 50.378285 0
H  24 1.099521 20 109.715457 16 65.872214 0
O  24 1.417259 20 111.678048 16 -171.037536 0
H  26 0.964563 24 108.256539 20 -47.136782 0
C  14 1.537782 7 110.998953 1 54.852408 0
H  28 1.091005 14 111.784512 7 -63.087038 0
H  28 1.092045 14 111.303461 7 175.787197 0
H  28 1.093803 14 110.282330 7 56.355904 0
C  14 1.562802 7 115.819584 1 -78.184559 0
H  32 1.099255 14 107.464079 7 -33.021834 0
C  32 1.544679 14 116.366258 7 86.340885 0
H  34 1.102154 32 107.984375 14 55.707235 0
O  34 1.423365 32 113.848897 14 -66.256761 0
H  36 0.967618 34 111.274284 32 42.917518 0
C  34 1.532861 32 112.085571 14 174.745668 0
H  38 1.094610 34 108.226144 32 67.581764 0
H  38 1.094704 34 107.795998 32 -177.676088 0
C  38 1.531861 34 113.645607 32 -54.476980 0
H  41 1.100964 38 108.719313 34 -61.551377 0
C  41 1.533699 38 112.555016 34 -177.924690 0
H  43 1.092594 41 109.654744 38 57.861301 0
H  43 1.099500 41 109.508916 38 175.667886 0
O  43 1.428950 41 114.544313 38 -60.045189 0
H  46 0.961673 43 108.747334 41 -67.200051 0
C  41 1.534716 38 109.381250 34 55.649271 0
H  48 1.096649 41 110.508241 38 -177.536451 0
H  48 1.098215 41 109.508062 38 64.819438 0
C  48 1.531162 41 111.175589 38 -55.422902 0
H  51 1.095524 48 109.730250 41 178.565231 0
H  51 1.097339 48 108.662432 41 -65.730189 0
$end


 --------------------------------------------------------------

                    Orbital Energies (a.u.)
 --------------------------------------------------------------

 Alpha MOs
 -- Occupied --
-19.1924 -19.1669 -19.1642 -19.1614 -19.1509 -19.1447 -19.1371 -19.1205
-19.0940 -10.3284 -10.3023 -10.2659 -10.2560 -10.2557 -10.2530 -10.2327
-10.2134 -10.2097 -10.1891 -10.1764 -10.1728 -10.1725 -10.1710 -10.1642
-10.1519  -1.1365  -1.1091  -1.0766  -1.0575  -1.0468  -1.0461  -1.0434
 -1.0211  -1.0001  -0.8427  -0.8171  -0.8143  -0.7932  -0.7507  -0.7319
 -0.7162  -0.6903  -0.6792  -0.6653  -0.6409  -0.6287  -0.6156  -0.6102
 -0.5779  -0.5675  -0.5635  -0.5572  -0.5485  -0.5232  -0.5183  -0.5174
 -0.5103  -0.5063  -0.4956  -0.4940  -0.4817  -0.4801  -0.4662  -0.4600
 -0.4564  -0.4488  -0.4450  -0.4387  -0.4349  -0.4284  -0.4264  -0.4213
 -0.3983  -0.3962  -0.3890  -0.3838  -0.3822  -0.3773  -0.3719  -0.3696
 -0.3646  -0.3601  -0.3527  -0.3477  -0.3422  -0.3351  -0.3330  -0.3222
 -0.3204  -0.3190  -0.3169  -0.3101  -0.3032  -0.2987  -0.2941  -0.2877
 -0.2727  -0.2557
 -- Virtual --
 -0.0364  -0.0258  -0.0153  -0.0117  -0.0070  -0.0036  -0.0006   0.0041
  0.0138   0.0151   0.0199   0.0213   0.0302   0.0320   0.0350   0.0397
  0.0435   0.0454   0.0476   0.0524   0.0578   0.0602   0.0634   0.0645
  0.0704   0.0720   0.0746   0.0787   0.0799   0.0828   0.0853   0.0879
  0.0914   0.0926   0.0932   0.0981   0.1022   0.1030   0.1067   0.1069
  0.1086   0.1128   0.1143   0.1156   0.1179   0.1185   0.1232   0.1246
  0.1253   0.1282   0.1307   0.1326   0.1337   0.1355   0.1374   0.1402
  0.1422   0.1437   0.1448   0.1482   0.1505   0.1517   0.1539   0.1577
  0.1593   0.1595   0.1618   0.1632   0.1638   0.1672   0.1705   0.1710
  0.1729   0.1743   0.1767   0.1781   0.1806   0.1856   0.1863   0.1874
  0.1909   0.1945   0.1987   0.2007   0.2029   0.2057   0.2077   0.2111
  0.2129   0.2144   0.2161   0.2187   0.2237   0.2256   0.2263   0.2284
  0.2292   0.2347   0.2365   0.2412   0.2440   0.2448   0.2477   0.2510
  0.2534   0.2558   0.2577   0.2599   0.2609   0.2613   0.2651   0.2676
  0.2713   0.2721   0.2802   0.2802   0.2853   0.2857   0.2875   0.2895
  0.2937   0.2954   0.2964   0.2994   0.3017   0.3039   0.3064   0.3077
  0.3095   0.3142   0.3167   0.3190   0.3214   0.3250   0.3261   0.3306
  0.3332   0.3360   0.3387   0.3394   0.3422   0.3429   0.3477   0.3491
  0.3536   0.3568   0.3577   0.3609   0.3650   0.3660   0.3676   0.3682
  0.3686   0.3741   0.3752   0.3760   0.3820   0.3848   0.3867   0.3902
  0.3943   0.4000   0.4067   0.4079   0.4103   0.4147   0.4209   0.4250
  0.4289   0.4321   0.4350   0.4444   0.4467   0.4494   0.4553   0.4610
  0.4670   0.4715   0.4793   0.4848   0.4928   0.4967   0.5034   0.5131
  0.5181   0.5238   0.5332   0.5399   0.5467   0.5523   0.5590   0.5609
  0.5654   0.5669   0.5735   0.5785   0.5824   0.5846   0.5901   0.5997
  0.6020   0.6113   0.6166   0.6206   0.6254   0.6308   0.6352   0.6388
  0.6472   0.6565   0.6567   0.6596   0.6667   0.6687   0.6734   0.6794
  0.6838   0.6869   0.6950   0.7000   0.7033   0.7086   0.7099   0.7217
  0.7237   0.7323   0.7400   0.7461   0.7472   0.7512   0.7538   0.7583
  0.7604   0.7670   0.7717   0.7757   0.7784   0.7797   0.7857   0.7890
  0.7917   0.7983   0.8002   0.8040   0.8053   0.8120   0.8165   0.8214
  0.8297   0.8420   0.8528   0.8621   0.8686   0.8812   0.8893   0.9054
  0.9222   0.9254   0.9538   0.9571   0.9650   0.9736   0.9821   0.9904
  1.0103   1.0150   1.0191   1.0332   1.0363   1.0489   1.0549   1.0608
  1.0692   1.0813   1.0844   1.0998   1.1018   1.1146   1.1269   1.1309
  1.1351   1.1402   1.1459   1.1499   1.1530   1.1654   1.1661   1.1802
  1.1857   1.1912   1.1978   1.2077   1.2169   1.2205   1.2253   1.2332
  1.2399   1.2441   1.2507   1.2555   1.2646   1.2702   1.2829   1.2894
  1.3011   1.3048   1.3124   1.3198   1.3221   1.3329   1.3405   1.3476
  1.3668   1.3767   1.3810   1.3835   1.3992   1.4071   1.4177   1.4297
  1.4359   1.4533   1.4589   1.4693   1.4770   1.4800   1.4909   1.5011
  1.5066   1.5116   1.5186   1.5280   1.5318   1.5408   1.5526   1.5547
  1.5565   1.5589   1.5672   1.5742   1.5815   1.5877   1.5909   1.5921
  1.5990   1.6067   1.6094   1.6157   1.6208   1.6235   1.6270   1.6284
  1.6332   1.6393   1.6402   1.6501   1.6541   1.6595   1.6612   1.6681
  1.6705   1.6827   1.6874   1.6927   1.6983   1.7032   1.7133   1.7140
  1.7184   1.7195   1.7265   1.7325   1.7457   1.7499   1.7588   1.7628
  1.7770   1.7829   1.7922   1.7956   1.8051   1.8091   1.8204   1.8228
  1.8323   1.8398   1.8507   1.8514   1.8536   1.8585   1.8693   1.8744
  1.8807   1.8868   1.8983   1.9108   1.9160   1.9252   1.9410   1.9500
  1.9552   1.9750   1.9846   1.9936   2.0034   2.0092   2.0230   2.0267
  2.0376   2.0468   2.0491   2.0536   2.0628   2.0691   2.0767   2.0914
  2.1072   2.1122   2.1190   2.1304   2.1418   2.1478   2.1561   2.1617
  2.1649   2.1773   2.1885   2.1912   2.2041   2.2181   2.2284   2.2352
  2.2413   2.2435   2.2619   2.2726   2.2801   2.2866   2.3060   2.3206
  2.3326   2.3394   2.3466   2.3592   2.3649   2.3960   2.3986   2.4101
  2.4267   2.4338   2.4464   2.4684   2.4922   2.5116   2.5215   2.5280
  2.5331   2.5366   2.5423   2.5451   2.5544   2.5667   2.5731   2.5789
  2.5859   2.5935   2.6022   2.6327   2.6348   2.6443   2.6481   2.6539
  2.6562   2.6782   2.6963   2.7021   2.7069   2.7190   2.7253   2.7440
  2.7532   2.7616   2.7723   2.7836   2.7845   2.7960   2.7974   2.8145
  2.8217   2.8292   2.8418   2.8570   2.8705   2.8773   2.8799   2.8899
  2.8934   2.9081   2.9146   2.9329   2.9396   2.9452   2.9477   2.9582
  2.9646   2.9801   2.9868   2.9951   2.9994   3.0102   3.0109   3.0198
  3.0311   3.0342   3.0483   3.0584   3.0729   3.0842   3.0873   3.0994
  3.1047   3.1211   3.1267   3.1359   3.1422   3.1481   3.1509   3.1598
  3.1631   3.1688   3.1807   3.1919   3.2099   3.2144   3.2216   3.2369
  3.2544   3.2646   3.2758   3.2882   3.2916   3.2943   3.3047   3.3274
  3.3375   3.3637   3.3724   3.3767   3.3941   3.4138   3.4266   3.4655
  3.4879   3.5302   3.5445   3.5627   3.6141   3.6812   3.7754   3.7848
  3.7979   3.8001   3.8140   3.8244   3.8390   3.8489   3.8674   3.8974
  3.8995   3.9074   3.9160   3.9318   3.9360   3.9767   3.9855   3.9980
  4.0023   4.0150   4.0445   4.0510   4.0687   4.0865   4.1330   4.1515
  4.1683   4.1745   4.1756   4.2325   4.2551   4.2771   4.3022   4.3064
  4.3271   4.3535   4.3709   4.4283   4.9841   5.0737   5.0913   5.1059
  5.1128   5.1197   5.1395   5.1599   5.1854   5.2022   5.3683   5.3901
  5.4052   5.4153   5.4231   5.4333   5.4622   5.5092   5.5936   5.6170
  5.6453   5.6562   5.6647   5.6917   5.7844   5.8401   5.8527  23.7488
 23.7667  23.7920  23.8074  23.8129  23.8197  23.8471  23.8575  23.8710
 23.8770  23.8917  23.9037  23.9364  23.9570  23.9771  24.0113  49.8650
 49.9011  49.9276  49.9424  49.9486  49.9575  49.9967  50.0110  50.0220
 --------------------------------------------------------------

          Ground-State Mulliken Net Atomic Charges

     Atom                 Charge (a.u.)
  ----------------------------------------
      1 C                     0.560992
      2 H                     0.194281
      3 C                    -0.904187
      4 H                     0.178763
      5 O                    -0.203132
      6 H                     0.495011
      7 C                    -0.436720
      8 H                     0.223583
      9 H                     0.158413
     10 C                     0.628054
     11 H                     0.154878
     12 C                    -0.718269
     13 H                     0.182508
     14 H                     0.139806
     15 O                    -0.211678
     16 C                    -0.765335
     17 H                     0.166882
     18 H                     0.137691
     19 C                    -0.416591
     20 H                     0.138044
     21 H                     0.148003
     22 C                     0.172749
     23 C                    -0.541520
     24 C                    -0.740209
     25 H                     0.118668
     26 O                    -0.029774
     27 H                     0.249094
     28 H                     0.147190
     29 H                     0.149732
     30 H                     0.183014
     31 H                     0.230943
     32 O                     0.043464
     33 C                    -0.407508
     34 H                     0.277382
     35 C                    -0.041082
     36 H                     0.259333
     37 C                    -0.005717
     38 O                    -0.196442
     39 O                    -0.116165
     40 H                     0.290646
     41 C                    -0.127335
     42 H                     0.283691
     43 O                    -0.148290
     44 H                     0.261602
     45 C                    -0.766372
     46 H                     0.296583
     47 O                    -0.201656
     48 H                     0.276402
     49 C                    -0.342057
     50 H                     0.238082
     51 O                    -0.129652
     52 H                     0.255274
     53 H                     0.208932
  ----------------------------------------
  Sum of atomic charges =    -0.000000

 -----------------------------------------------------------------
                    Cartesian Multipole Moments
 -----------------------------------------------------------------
    Charge (ESU x 10^10)
                -0.0000
    Dipole Moment (Debye)
         X       1.2041      Y       2.1919      Z       2.4216
       Tot       3.4811
    Quadrupole Moments (Debye-Ang)
        XX    -160.1401     XY     -25.6604     YY    -155.6549
        XZ      14.0677     YZ      -2.3639     ZZ    -148.6766
    Octopole Moments (Debye-Ang^2)
       XXX      52.4204    XXY      58.7846    XYY      65.0084
       YYY      -2.1146    XXZ     113.4089    XYZ      36.8858
       YYZ      39.1108    XZZ       2.8437    YZZ     -19.5899
       ZZZ       5.1548
    Hexadecapole Moments (Debye-Ang^3)
      XXXX  -15422.8261   XXXY    -709.9140   XXYY   -2984.8303
      XYYY      29.6759   YYYY   -2396.8674   XXXZ     531.1197
      XXYZ      16.7417   XYYZ     140.9806   YYYZ      26.2464
      XXZZ   -2513.7043   XYZZ     -60.1889   YYZZ    -505.1594
      XZZZ     193.4466   YZZZ       8.9874   ZZZZ    -630.3666
 -----------------------------------------------------------------
Archival summary:
1\1\december\OPT\ProcedureUnspecified\BasisUnspecified\91628\taweetha\SunMar3116:27:302019SunMar3116:27:302019\0\\#,OPT,ProcedureUnspecified,BasisUnspecified,\\0,1\O\C,1,1.38467\H,2,1.10297,1,110.859\O,2,1.43142,1,107.974,3,119.398,0\C,4,1.42439,2,113.143,1,-178.275,0\H,5,1.09654,4,111.169,2,55.9895,0\C,1,1.44282,2,114.651,3,-47.9303,0\H,7,1.09349,1,108.088,2,-56.4921,0\H,7,1.09782,1,108.658,2,61.3683,0\C,5,1.52698,4,106.969,2,171.515,0\O,10,1.20199,5,124.186,4,-111.585,0\O,10,1.34853,5,112.047,4,67.7037,0\H,12,0.96918,10,107.418,5,-178.864,0\C,7,1.52964,1,111.042,2,-176.554,0\H,14,1.09869,7,102.441,1,168.613,0\C,2,1.53067,1,109.113,3,-121.236,0\H,16,1.1012,2,106.989,1,-52.4561,0\O,16,1.41362,2,107.439,1,66.8443,0\H,18,0.963977,16,108.759,2,172.875,0\C,16,1.53113,2,110.045,1,-171.556,0\H,20,1.09425,16,108.655,2,-69.8338,0\O,20,1.43335,16,111.253,2,175.949,0\H,22,0.965785,20,108.75,16,-61.702,0\C,20,1.52865,16,112.527,2,50.3783,0\H,24,1.09952,20,109.715,16,65.8722,0\O,24,1.41726,20,111.678,16,-171.038,0\H,26,0.964563,24,108.257,20,-47.1368,0\C,14,1.53778,7,110.999,1,54.8524,0\H,28,1.09101,14,111.785,7,-63.087,0\H,28,1.09205,14,111.303,7,175.787,0\H,28,1.0938,14,110.282,7,56.3559,0\C,14,1.5628,7,115.82,1,-78.1846,0\H,32,1.09925,14,107.464,7,-33.0218,0\C,32,1.54468,14,116.366,7,86.3409,0\H,34,1.10215,32,107.984,14,55.7072,0\O,34,1.42337,32,113.849,14,-66.2568,0\H,36,0.967618,34,111.274,32,42.9175,0\C,34,1.53286,32,112.086,14,174.746,0\H,38,1.09461,34,108.226,32,67.5818,0\H,38,1.0947,34,107.796,32,-177.676,0\C,38,1.53186,34,113.646,32,-54.477,0\H,41,1.10096,38,108.719,34,-61.5514,0\C,41,1.5337,38,112.555,34,-177.925,0\H,43,1.09259,41,109.655,38,57.8613,0\H,43,1.0995,41,109.509,38,175.668,0\O,43,1.42895,41,114.544,38,-60.0452,0\H,46,0.961673,43,108.747,41,-67.2001,0\C,41,1.53472,38,109.381,34,55.6493,0\H,48,1.09665,41,110.508,38,-177.536,0\H,48,1.09821,41,109.508,38,64.8194,0\C,48,1.53116,41,111.176,38,-55.4229,0\H,51,1.09552,48,109.73,41,178.565,0\H,51,1.09734,48,108.662,41,-65.7302,0\\\@

 Total job time:  6189.06s(wall), 35109.21s(cpu) 
 Sun Mar 31 16:27:31 2019

        *************************************************************
        *                                                           *
        *  Thank you very much for using Q-Chem.  Have a nice day.  *
        *                                                           *
        *************************************************************


 
User input: 2 of 3 
 
Q-Chem Developer Version!
                  Welcome to Q-Chem
     A Quantum Leap Into The Future Of Chemistry


 Q-Chem 5.1, Q-Chem, Inc., Pleasanton, CA (2018)

 Yihan Shao,  Zhengting Gan,  E. Epifanovsky,  A. T. B. Gilbert,  M. Wormit,  
 J. Kussmann,  A. W. Lange,  A. Behn,  Jia Deng,  Xintian Feng,  D. Ghosh,  
 M. Goldey,  P. R. Horn,  L. D. Jacobson,  I. Kaliman,  T. Kus,  A. Landau,  
 Jie Liu,  E. I. Proynov,  R. M. Richard,  R. P. Steele,  E. J. Sundstrom,  
 H. L. Woodcock III,  P. M. Zimmerman,  D. Zuev,  B. Albrecht,  E. Alguire,  
 S. A. Baeppler,  D. Barton,  Z. Benda,  Y. A. Bernard,  E. J. Berquist,  
 K. B. Bravaya,  H. Burton,  D. Casanova,  Chun-Min Chang,  Yunqing Chen,  
 A. Chien,  K. D. Closser,  M. P. Coons,  S. Coriani,  S. Dasgupta,  
 A. L. Dempwolff,  M. Diedenhofen,  Hainam Do,  R. G. Edgar,  Po-Tung Fang,  
 S. Faraji,  S. Fatehi,  Qingguo Feng,  K. D. Fenk,  J. Fosso-Tande,  
 J. Gayvert,  Qinghui Ge,  A. Ghysels,  G. Gidofalvi,  J. Gomes,  
 J. Gonthier,  A. Gunina,  D. Hait,  M. W. D. Hanson-Heine,  
 P. H. P. Harbach,  A. W. Hauser,  J. E. Herr,  E. G. Hohenstein,  
 Z. C. Holden,  Kerwin Hui,  B. C. Huynh,  T.-C. Jagau,  Hyunjun Ji,  
 B. Kaduk,  K. Khistyaev,  Jaehoon Kim,  P. Klunzinger,  K. Koh,  
 D. Kosenkov,  L. Koulias,  T. Kowalczyk,  C. M. Krauter,  A. Kunitsa,  
 Ka Un Lao,  A. Laurent,  K. V. Lawler,  Joonho Lee,  D. Lefrancois,  
 S. Lehtola,  D. S. Levine,  Yi-Pei Li,  You-Sheng Lin,  Fenglai Liu,  
 E. Livshits,  A. Luenser,  P. Manohar,  E. Mansoor,  S. F. Manzer,  
 Shan-Ping Mao,  Yuezhi Mao,  N. Mardirossian,  A. V. Marenich,  
 T. Markovich,  L. A. Martinez-Martinez,  S. A. Maurer,  N. J. Mayhall,  
 S. C. McKenzie,  J.-M. Mewes,  A. F. Morrison,  J. W. Mullinax,  K. Nanda,  
 T. S. Nguyen-Beck,  R. Olivares-Amaya,  J. A. Parkhill,  T. M. Perrine,  
 F. Plasser,  P. Pokhilko,  S. Prager,  A. Prociuk,  E. Ramos,  D. R. Rehn,  
 F. Rob,  M. Schneider,  N. Sergueev,  S. M. Sharada,  S. Sharma,  
 D. W. Small,  T. Stauch,  T. Stein,  Yu-Chuan Su,  A. J. W. Thom,  
 A. Tkatchenko,  T. Tsuchimochi,  N. M. Tubman,  L. Vogt,  M. L. Vidal,  
 O. Vydrov,  M. A. Watson,  J. Wenzel,  M. de Wergifosse,  T. A. Wesolowski,  
 A. White,  J. Witte,  A. Yamada,  Jun Yang,  K. Yao,  S. Yeganeh,  
 S. R. Yost,  Zhi-Qiang You,  A. Zech,  Igor Ying Zhang,  Xing Zhang,  
 Yan Zhao,  Ying Zhu,  B. R. Brooks,  G. K. L. Chan,  C. J. Cramer,  
 M. S. Gordon,  W. J. Hehre,  A. Klamt,  M. W. Schmidt,  C. D. Sherrill,  
 D. G. Truhlar,  A. Aspuru-Guzik,  R. Baer,  A. T. Bell,  N. A. Besley,  
 Jeng-Da Chai,  A. E. DePrince, III,  R. A. DiStasio Jr.,  A. Dreuw,  
 B. D. Dunietz,  T. R. Furlani,  Chao-Ping Hsu,  Yousung Jung,  Jing Kong,  
 D. S. Lambrecht,  WanZhen Liang,  C. Ochsenfeld,  V. A. Rassolov,  
 L. V. Slipchenko,  J. E. Subotnik,  T. Van Voorhis,  J. M. Herbert,  
 A. I. Krylov,  P. M. W. Gill,  M. Head-Gordon

 Contributors to earlier versions of Q-Chem not listed above: 
 R. D. Adamson,  B. Austin,  J. Baker,  G. J. O. Beran,  K. Brandhorst,  
 S. T. Brown,  E. F. C. Byrd,  A. K. Chakraborty,  C.-L. Cheng,  
 Siu Hung Chien,  D. M. Chipman,  D. L. Crittenden,  H. Dachsel,  
 R. J. Doerksen,  A. D. Dutoi,  L. Fusti-Molnar,  W. A. Goddard III,  
 A. Golubeva-Zadorozhnaya,  S. R. Gwaltney,  G. Hawkins,  A. Heyden,  
 S. Hirata,  G. Kedziora,  F. J. Keil,  C. Kelley,  Jihan Kim,  R. A. King,  
 R. Z. Khaliullin,  P. P. Korambath,  W. Kurlancheek,  A. M. Lee,  M. S. Lee,  
 S. V. Levchenko,  Ching Yeh Lin,  D. Liotard,  R. C. Lochan,  I. Lotan,  
 P. E. Maslen,  N. Nair,  D. P. O'Neill,  D. Neuhauser,  E. Neuscamman,  
 C. M. Oana,  R. Olson,  B. Peters,  R. Peverati,  P. A. Pieniazek,  
 Y. M. Rhee,  J. Ritchie,  M. A. Rohrdanz,  E. Rosta,  N. J. Russ,  
 H. F. Schaefer III,  N. E. Schultz,  N. Shenvi,  A. C. Simmonett,  A. Sodt,  
 D. Stuck,  K. S. Thanthiriwatte,  V. Vanovschi,  Tao Wang,  A. Warshel,  
 C. F. Williams,  Q. Wu,  X. Xu,  W. Zhang

 Please cite Q-Chem as follows:
 Y. Shao et al., Mol. Phys. 113, 184-215 (2015)
 DOI: 10.1080/00268976.2014.952696

 Q-Chem 5.1.2 for Intel X86 EM64T Linux

 Parts of Q-Chem use Armadillo 8.300.2 (Tropical Shenanigans).
 http://arma.sourceforge.net/

 Q-Chem begins on Sun Mar 31 16:27:31 2019  

Host: 
0

     Scratch files written to /scratch/taweetham/qchem5127//
The previous job contains 0 fragments, simply inherited here
Input Ideriv = 2
Curr. Ideriv = -1
Max.  Ideriv = 2

Checking the input file for inconsistencies... 	...done.

--------------------------------------------------------------
User input:
--------------------------------------------------------------

$molecule
read
$end

$rem
   job_type 	frequency
   basis 	6-311++g**
   mem_total	32000
   method 	b3lyp
$end

--------------------------------------------------------------
 ----------------------------------------------------------------
             Standard Nuclear Orientation (Angstroms)
    I     Atom           X                Y                Z
 ----------------------------------------------------------------
    1      C      -2.7256781325     0.9447473109    -0.2470626454
    2      H      -2.6200523990     0.5761994995    -1.2772939338
    3      C      -2.9523850036    -0.2960428148     0.6446089520
    4      H      -2.9807399138     0.0396344052     1.6940186500
    5      O      -1.9587906446    -1.3037327594     0.4919647447
    6      H      -1.0717998751    -0.9190663518     0.4524225991
    7      C      -4.2792922048    -0.9964833096     0.3309787105
    8      H      -4.2080557594    -1.4321661862    -0.6706587009
    9      H      -4.3875848420    -1.8349235441     1.0264403863
   10      C      -5.4960580424    -0.0687201363     0.4040206291
   11      H      -5.5822849827     0.3208093210     1.4301558731
   12      C      -6.8143657993    -0.8052580151     0.1360464871
   13      H      -6.9331118978    -1.6194838239     0.8548630418
   14      H      -7.6569045184    -0.1129848189     0.2767074630
   15      O      -6.8969488520    -1.4261843479    -1.1482937014
   16      C      -5.2794845888     1.1297600525    -0.5298391224
   17      H      -6.1212995845     1.8290287275    -0.4590540798
   18      H      -5.2379649975     0.7810736951    -1.5704014429
   19      C      -3.9732700118     1.8579912343    -0.2012949070
   20      H      -3.8297811165     2.6920704104    -0.8969210466
   21      H      -4.0616189112     2.3042339736     0.7973109723
   22      C      -1.4635155624     1.8086915489     0.0737124913
   23      C      -1.2449362053     2.0955882583     1.5685990773
   24      C      -0.1623915891     1.3610754532    -0.5945062948
   25      H      -0.3379097299     1.0840621227    -1.6422043458
   26      O       0.4100200832     0.2288548913     0.0926281216
   27      H       0.5627615427     2.1789536500    -0.5638003010
   28      H      -2.1521429768     2.4861596751     2.0344238528
   29      H      -0.4564348925     2.8421715950     1.7000653375
   30      H      -0.9409578131     1.2000304989     2.1125348645
   31      H      -6.9189450364    -0.7405291224    -1.8222437365
   32      O       2.6141050163     0.7863886690    -0.0511269213
   33      C       3.9137981935     0.4796292861    -0.5466831398
   34      H       3.9010957653     0.3450636691    -1.6348559968
   35      C       1.6313792785    -0.1921007730    -0.4057523705
   36      H       1.5962261363    -0.2854152531    -1.5042086518
   37      C       4.7923407455     1.6994430435    -0.2785550373
   38      O       5.2335505055     2.4158092743    -1.1370041523
   39      O       5.0047476909     1.8904281220     1.0393763484
   40      H       5.5504170026     2.6859073805     1.1330124282
   41      C       4.4236199537    -0.8022184985     0.1235034830
   42      H       4.4878062161    -0.6175017751     1.2054956880
   43      O       5.7029520057    -1.0968282751    -0.4104791675
   44      H       5.9348616727    -1.9987602616    -0.1592473029
   45      C       3.4251688894    -1.9271480740    -0.1492628303
   46      H       3.4575176438    -2.1698690959    -1.2157627943
   47      O       3.8213208496    -3.1413863051     0.5012685364
   48      H       3.7942086437    -3.0046953226     1.4569464943
   49      C       1.9907397639    -1.5411265445     0.2218843876
   50      H       1.9099025089    -1.4199039696     1.3134008057
   51      O       1.0583869933    -2.4913845612    -0.2535567889
   52      H       1.3323520946    -3.3679401215     0.0394353814
   53      H      -1.6583272711     2.7751552288    -0.4111848869
 ----------------------------------------------------------------
 Molecular Point Group                 C1    NOp =  1
 Largest Abelian Subgroup              C1    NOp =  1
 Nuclear Repulsion Energy =  2449.0400584788 hartrees
 There are       98 alpha and       98 beta electrons
 Requested basis set is 6-311++G(d,p)
 There are 290 shells and 746 basis functions

 Total QAlloc Memory Limit  32000 MB
 Mega-Array Size       188 MB
 MEM_STATIC part       192 MB
 A cutoff of  1.0D-11 yielded  28803 shell pairs
 There are    183678 function pairs (    194351 Cartesian)

 -------------------------------------------------------
 OpenMP Integral Computing Module                       
 Release: version 1.0, May 2013, Q-Chem Inc. Pittsburgh 
 -------------------------------------------------------
 Integral Job Info:
 Integral job number is                      11
 Integral operator is                         1
 short-range coefficients                     0
 long-range coefficients              100000000
 Omega coefficients                           0
 if combine SR and LR in K                    0
 Integral screening is                        0
 Integral computing path is                   2
 max size of driver memory is            800000
 size of driver memory is                593474
 size of scratch memory is              2361544
 max col of scratch BK array               1296
 max len of scratch array in speh3          155
 max len of scratch index in speh4           18
 max int batch size is                      520
 min int batch size is                       52
 fixed nKL is                                52
 max L of basis functions is                  2
 order of int derivative is                   0
 number of shells is                        290
 number of basis is                         771
 number of cartesian basis is               771
 number of contracted shell pairs         28803
 number of primitive shell pairs          60732
 maxK2 (contraction) of shell pair           36
 max number of K2 of shell pair               1
 max number of CS2 of shell pair           5749
 max number of PS2 of shell pair           9228
 mem total for path MDJ                  790316
 -------------------------------------------------------
 Smallest overlap matrix eigenvalue = 1.22E-06

 Q-Chem warning in module stvman/mkSTV.C, line 306:

 Overlap eigenvalue is smaller than square root of threshold
 Use THRESH >= 12 to get rid of this warning

 Guess from superposition of atomic densities
 Warning:  Energy on first SCF cycle will be non-variational
 SAD guess density has 196.000000 electrons

 -----------------------------------------------------------------------
  General SCF calculation program by
  Eric Jon Sundstrom, Paul Horn, Yuezhi Mao, Dmitri Zuev, Alec White,
  David Stuck, Shaama M.S., Shane Yost, Joonho Lee, David Small,
  Daniel Levine, Susi Lehtola, Hugh Burton, Evgeny Epifanovsky
 -----------------------------------------------------------------------
 Exchange:     0.2000 Hartree-Fock + 0.0800 Slater + 0.7200 B88
 Correlation:  0.1900 VWN1RPA + 0.8100 LYP
 Using SG-1 standard quadrature grid
 using 6 threads for integral computing
 -------------------------------------------------------
 OpenMP Integral computing Module                
 Release: version 2.0, May 2017, Q-Chem Inc. Pleasanton 
 -------------------------------------------------------
 -------------------------------------------------------
 OpenMP BLAS3 based DFT computing Module                
 Release: version 1.0, May 2013, Q-Chem Inc. Pittsburgh 
 -------------------------------------------------------
 A restricted SCF calculation will be
 performed using DIIS
 SCF converges when DIIS error is below 1.0e-08
 ---------------------------------------
  Cycle       Energy         DIIS error
 ---------------------------------------
    1   -1308.9224893143      2.29e-02  
    2   -1303.4272429715      3.04e-03  
    3   -1302.8342997956      4.57e-03  
    4   -1303.9207948769      8.21e-04  
    5   -1303.9512597714      3.46e-04  
    6   -1303.9567370251      1.03e-04  
    7   -1303.9572754170      2.94e-05  
    8   -1303.9573225805      7.16e-06  
    9   -1303.9573253088      2.01e-06  
   10   -1303.9573255100      6.45e-07  
   11   -1303.9573255290      2.16e-07  
   12   -1303.9573255315      5.35e-08  
   13   -1303.9573255317      1.92e-08  
   14   -1303.9573255316      6.14e-09  Convergence criterion met
 ---------------------------------------
 SCF time:   CPU 2545.53s  wall 450.00s 
 SCF   energy in the final basis set =    -1303.9573255316
 Total energy in the final basis set =    -1303.9573255316

 --------------------------------------------------------------

                    Orbital Energies (a.u.)
 --------------------------------------------------------------

 Alpha MOs
 -- Occupied --
-19.1924 -19.1669 -19.1642 -19.1615 -19.1509 -19.1447 -19.1371 -19.1205
-19.0940 -10.3284 -10.3023 -10.2659 -10.2560 -10.2557 -10.2530 -10.2327
-10.2134 -10.2097 -10.1891 -10.1764 -10.1728 -10.1725 -10.1710 -10.1642
-10.1519  -1.1365  -1.1091  -1.0766  -1.0575  -1.0468  -1.0461  -1.0434
 -1.0211  -1.0001  -0.8427  -0.8171  -0.8143  -0.7932  -0.7507  -0.7319
 -0.7162  -0.6903  -0.6792  -0.6653  -0.6409  -0.6287  -0.6156  -0.6102
 -0.5779  -0.5675  -0.5635  -0.5572  -0.5485  -0.5232  -0.5183  -0.5174
 -0.5103  -0.5063  -0.4956  -0.4940  -0.4817  -0.4801  -0.4662  -0.4600
 -0.4564  -0.4488  -0.4450  -0.4387  -0.4349  -0.4284  -0.4264  -0.4213
 -0.3983  -0.3962  -0.3890  -0.3838  -0.3822  -0.3773  -0.3719  -0.3696
 -0.3646  -0.3601  -0.3527  -0.3477  -0.3422  -0.3351  -0.3330  -0.3222
 -0.3204  -0.3190  -0.3169  -0.3101  -0.3032  -0.2987  -0.2941  -0.2877
 -0.2727  -0.2556
 -- Virtual --
 -0.0364  -0.0258  -0.0153  -0.0117  -0.0070  -0.0036  -0.0006   0.0041
  0.0138   0.0151   0.0198   0.0213   0.0302   0.0320   0.0350   0.0397
  0.0435   0.0454   0.0476   0.0524   0.0578   0.0602   0.0634   0.0645
  0.0704   0.0720   0.0746   0.0787   0.0799   0.0828   0.0853   0.0879
  0.0914   0.0926   0.0932   0.0981   0.1022   0.1030   0.1067   0.1069
  0.1086   0.1128   0.1143   0.1156   0.1179   0.1185   0.1232   0.1246
  0.1252   0.1282   0.1306   0.1326   0.1337   0.1355   0.1374   0.1402
  0.1422   0.1437   0.1448   0.1482   0.1505   0.1517   0.1539   0.1577
  0.1593   0.1595   0.1618   0.1632   0.1639   0.1672   0.1705   0.1710
  0.1729   0.1743   0.1767   0.1781   0.1806   0.1856   0.1863   0.1874
  0.1909   0.1945   0.1987   0.2007   0.2029   0.2057   0.2077   0.2111
  0.2129   0.2144   0.2161   0.2187   0.2237   0.2256   0.2263   0.2284
  0.2292   0.2347   0.2365   0.2412   0.2440   0.2448   0.2477   0.2510
  0.2534   0.2558   0.2577   0.2599   0.2609   0.2613   0.2651   0.2676
  0.2713   0.2721   0.2802   0.2802   0.2853   0.2857   0.2875   0.2896
  0.2937   0.2954   0.2965   0.2994   0.3017   0.3039   0.3064   0.3077
  0.3095   0.3142   0.3167   0.3190   0.3214   0.3250   0.3261   0.3306
  0.3332   0.3360   0.3387   0.3394   0.3421   0.3429   0.3477   0.3491
  0.3536   0.3568   0.3577   0.3609   0.3650   0.3661   0.3676   0.3683
  0.3686   0.3741   0.3752   0.3760   0.3820   0.3848   0.3867   0.3902
  0.3943   0.4000   0.4067   0.4078   0.4103   0.4147   0.4209   0.4250
  0.4289   0.4321   0.4350   0.4444   0.4467   0.4495   0.4553   0.4610
  0.4670   0.4715   0.4793   0.4848   0.4928   0.4967   0.5034   0.5131
  0.5182   0.5238   0.5332   0.5399   0.5467   0.5523   0.5590   0.5609
  0.5654   0.5669   0.5734   0.5785   0.5824   0.5846   0.5901   0.5997
  0.6020   0.6113   0.6166   0.6206   0.6254   0.6308   0.6352   0.6388
  0.6472   0.6565   0.6567   0.6596   0.6667   0.6687   0.6734   0.6794
  0.6838   0.6869   0.6950   0.7000   0.7033   0.7086   0.7099   0.7216
  0.7236   0.7323   0.7400   0.7461   0.7472   0.7512   0.7538   0.7583
  0.7604   0.7670   0.7717   0.7756   0.7784   0.7797   0.7857   0.7890
  0.7917   0.7983   0.8002   0.8040   0.8053   0.8120   0.8165   0.8214
  0.8297   0.8419   0.8528   0.8621   0.8686   0.8812   0.8893   0.9054
  0.9222   0.9254   0.9538   0.9571   0.9650   0.9736   0.9820   0.9904
  1.0103   1.0150   1.0191   1.0332   1.0363   1.0489   1.0548   1.0608
  1.0692   1.0813   1.0844   1.0998   1.1018   1.1146   1.1269   1.1309
  1.1351   1.1402   1.1459   1.1500   1.1530   1.1654   1.1661   1.1802
  1.1857   1.1913   1.1978   1.2077   1.2169   1.2205   1.2253   1.2332
  1.2399   1.2441   1.2507   1.2555   1.2646   1.2702   1.2829   1.2894
  1.3011   1.3048   1.3124   1.3198   1.3221   1.3329   1.3405   1.3476
  1.3668   1.3768   1.3810   1.3835   1.3992   1.4071   1.4177   1.4297
  1.4359   1.4533   1.4589   1.4693   1.4770   1.4800   1.4909   1.5011
  1.5066   1.5116   1.5186   1.5280   1.5318   1.5408   1.5526   1.5547
  1.5565   1.5590   1.5672   1.5742   1.5815   1.5877   1.5909   1.5921
  1.5990   1.6067   1.6094   1.6157   1.6208   1.6235   1.6270   1.6284
  1.6332   1.6393   1.6402   1.6501   1.6541   1.6595   1.6612   1.6681
  1.6705   1.6827   1.6874   1.6927   1.6983   1.7032   1.7133   1.7140
  1.7184   1.7194   1.7265   1.7325   1.7457   1.7499   1.7588   1.7628
  1.7770   1.7829   1.7922   1.7956   1.8051   1.8091   1.8204   1.8227
  1.8323   1.8398   1.8507   1.8514   1.8536   1.8585   1.8693   1.8744
  1.8807   1.8868   1.8983   1.9108   1.9160   1.9252   1.9410   1.9500
  1.9552   1.9750   1.9846   1.9936   2.0034   2.0092   2.0230   2.0267
  2.0376   2.0468   2.0491   2.0536   2.0628   2.0691   2.0766   2.0914
  2.1072   2.1122   2.1190   2.1304   2.1418   2.1478   2.1561   2.1617
  2.1649   2.1773   2.1885   2.1912   2.2041   2.2181   2.2284   2.2352
  2.2413   2.2435   2.2619   2.2726   2.2801   2.2866   2.3060   2.3206
  2.3326   2.3394   2.3466   2.3592   2.3649   2.3960   2.3986   2.4101
  2.4267   2.4338   2.4464   2.4684   2.4922   2.5116   2.5215   2.5280
  2.5331   2.5366   2.5423   2.5451   2.5544   2.5667   2.5731   2.5789
  2.5859   2.5935   2.6022   2.6327   2.6348   2.6443   2.6481   2.6539
  2.6562   2.6782   2.6963   2.7021   2.7069   2.7190   2.7252   2.7440
  2.7532   2.7616   2.7723   2.7836   2.7845   2.7960   2.7974   2.8145
  2.8217   2.8292   2.8418   2.8570   2.8705   2.8773   2.8799   2.8899
  2.8934   2.9081   2.9146   2.9329   2.9396   2.9452   2.9477   2.9582
  2.9646   2.9801   2.9868   2.9952   2.9994   3.0102   3.0109   3.0197
  3.0311   3.0342   3.0483   3.0584   3.0729   3.0842   3.0873   3.0994
  3.1047   3.1211   3.1267   3.1359   3.1422   3.1481   3.1509   3.1598
  3.1631   3.1688   3.1807   3.1919   3.2099   3.2144   3.2216   3.2369
  3.2544   3.2646   3.2758   3.2882   3.2916   3.2943   3.3047   3.3274
  3.3375   3.3637   3.3724   3.3767   3.3941   3.4138   3.4266   3.4655
  3.4879   3.5301   3.5445   3.5627   3.6141   3.6812   3.7754   3.7848
  3.7979   3.8001   3.8140   3.8244   3.8390   3.8489   3.8674   3.8974
  3.8995   3.9074   3.9160   3.9318   3.9360   3.9767   3.9855   3.9980
  4.0023   4.0150   4.0445   4.0510   4.0687   4.0865   4.1330   4.1515
  4.1683   4.1745   4.1756   4.2325   4.2551   4.2771   4.3022   4.3064
  4.3271   4.3535   4.3709   4.4283   4.9842   5.0737   5.0914   5.1059
  5.1128   5.1197   5.1395   5.1599   5.1854   5.2022   5.3683   5.3901
  5.4052   5.4153   5.4231   5.4333   5.4622   5.5092   5.5936   5.6170
  5.6453   5.6562   5.6647   5.6917   5.7844   5.8401   5.8527  23.7488
 23.7667  23.7920  23.8074  23.8129  23.8197  23.8471  23.8575  23.8710
 23.8770  23.8917  23.9037  23.9364  23.9570  23.9771  24.0113  49.8650
 49.9011  49.9276  49.9424  49.9486  49.9575  49.9967  50.0110  50.0221
 --------------------------------------------------------------

          Ground-State Mulliken Net Atomic Charges

     Atom                 Charge (a.u.)
  ----------------------------------------
      1 C                     0.563142
      2 H                     0.194065
      3 C                    -0.905320
      4 H                     0.178760
      5 O                    -0.203232
      6 H                     0.495134
      7 C                    -0.436534
      8 H                     0.223657
      9 H                     0.158435
     10 C                     0.626672
     11 H                     0.154802
     12 C                    -0.718257
     13 H                     0.182530
     14 H                     0.139849
     15 O                    -0.211596
     16 C                    -0.764583
     17 H                     0.166898
     18 H                     0.137650
     19 C                    -0.416405
     20 H                     0.138080
     21 H                     0.148097
     22 C                     0.171795
     23 C                    -0.541010
     24 C                    -0.740528
     25 H                     0.118835
     26 O                    -0.030281
     27 H                     0.249024
     28 H                     0.147196
     29 H                     0.149717
     30 H                     0.183013
     31 H                     0.230918
     32 O                     0.044002
     33 C                    -0.407891
     34 H                     0.277399
     35 C                    -0.040900
     36 H                     0.259235
     37 C                    -0.005703
     38 O                    -0.196443
     39 O                    -0.116121
     40 H                     0.290639
     41 C                    -0.127454
     42 H                     0.283811
     43 O                    -0.148245
     44 H                     0.261596
     45 C                    -0.765919
     46 H                     0.296647
     47 O                    -0.201588
     48 H                     0.276393
     49 C                    -0.342600
     50 H                     0.238108
     51 O                    -0.129670
     52 H                     0.255274
     53 H                     0.208906
  ----------------------------------------
  Sum of atomic charges =    -0.000000

 -----------------------------------------------------------------
                    Cartesian Multipole Moments
 -----------------------------------------------------------------
    Charge (ESU x 10^10)
                -0.0000
    Dipole Moment (Debye)
         X       1.1781      Y       2.1441      Z       2.4768
       Tot       3.4813
    Quadrupole Moments (Debye-Ang)
        XX    -160.4895     XY     -25.9051     YY    -155.5168
        XZ      13.4391     YZ      -2.7605     ZZ    -148.4017
    Octopole Moments (Debye-Ang^2)
       XXX      51.7831    XXY      55.8699    XYY      63.9467
       YYY      -5.2455    XXZ     112.6087    XYZ      38.5016
       YYZ      38.2493    XZZ       8.0960    YZZ     -17.6128
       ZZZ      -1.9560
    Hexadecapole Moments (Debye-Ang^3)
      XXXX  -15447.0161   XXXY    -716.5481   XXYY   -2987.7654
      XYYY      26.2789   YYYY   -2398.3188   XXXZ     428.2012
      XXYZ       1.2634   XYYZ     116.9813   YYYZ       9.3094
      XXZZ   -2503.0980   XYZZ     -55.5846   YYZZ    -500.4842
      XZZZ     113.7829   YZZZ     -10.8184   ZZZZ    -623.5371
 -----------------------------------------------------------------
 Calculating MO derivatives via CPSCF
XF: myseg = 0
XF: NBas: 746, NBas6D: 771
XF: NpeAtoms: 53
 D1JvT checksum  = 35401668 363324.0584298740
 D1KAT checksum  = 107686248 25947.5030142268
   1         3         159      0.245537    0.013702
   2         3         159      0.030293    0.001766
   3         3         159      0.001958    0.000124
   4       128          34      0.000067    0.000008
   5       162           0      0.000000    0.000000    Roots Converged
 Time for AOints: 21117.2 s (CPU) 3586.1 s (wall)
 ------------------------------------------------------------------------------
                     AOints        : Timing summary (seconds)
 ------------------------------------------------------------------------------
     job step          cpu (% of tot)      sys (% of tot)     wall (% of tot)
 ------------------------------------------------------------------------------
  cpscf_lag         0.4074E+05 (22.9)   0.6510E-03 ( 9.7)   0.6901E+04 (22.6)
  iterzp            0.1163E+06 (65.2)   0.5663E-02 (84.8)   0.1993E+05 (65.3)
  make_fx           0.0000E+00 ( 0.0)   0.0000E+00 ( 0.0)   0.0000E+00 ( 0.0)
  AOints            0.2112E+05 (11.8)   0.2160E-03 ( 3.2)   0.3586E+04 (11.8)
 ------------------------------------------------------------------------------
   Grand Totals     0.1782E+06          0.6678E-02          0.3050E+05
 ------------------------------------------------------------------------------
 Calculating analytic Hessian of the SCF energy
 Polarizability Matrix (a.u.)
            1           2           3
    1-268.1514320  -6.2926426  -0.3568201
    2  -6.2926426-216.9108748   3.1071630
    3  -0.3568201   3.1071630-189.0011773

 Direct stationary perturbation theory relativistic correction:

 rels  =       0.410287275873
 relv  =      -2.356527895889
 rel2e =       1.259415565904
 E_rel =      -0.686825054112

 Hessian of the SCF Energy
            1           2           3           4           5           6
    1   0.4371600  -0.0015151  -0.0246149  -0.0482630   0.0067731   0.0210587
    2  -0.0015151   0.4649108   0.0399576   0.0063483  -0.0736043  -0.0754529
    3  -0.0246149   0.0399576   0.5585879   0.0221093  -0.0763543  -0.2607224
    4  -0.0482630   0.0063483   0.0221093   0.0607160  -0.0073893  -0.0252322
    5   0.0067731  -0.0736043  -0.0763543  -0.0073893   0.0843477   0.0823843
    6   0.0210587  -0.0754529  -0.2607224  -0.0252322   0.0823843   0.2872563
    7  -0.0867690  -0.0136559   0.0086421  -0.0010530  -0.0036687   0.0044377
    8  -0.0206396  -0.1170850   0.0381749   0.0014471   0.0053857  -0.0055009
    9   0.0111863   0.0325529  -0.1158889   0.0050350   0.0279267  -0.0253533
   10   0.0017696   0.0000139   0.0070066   0.0002203  -0.0006624   0.0007720
   11  -0.0011488   0.0057310   0.0260342  -0.0008095  -0.0038324   0.0037079
   12   0.0003547  -0.0033181  -0.0226866   0.0004170   0.0032281  -0.0016709
   13  -0.0038473   0.0076674  -0.0016957   0.0001458  -0.0008546  -0.0009256
   14   0.0331353  -0.0289809  -0.0051978  -0.0002653   0.0024861  -0.0008545
   15  -0.0157101   0.0138539   0.0048300  -0.0006942  -0.0020678   0.0038827
   16   0.0022687  -0.0003374  -0.0011973   0.0001701   0.0002659  -0.0000423
   17   0.0025051   0.0001959   0.0009071  -0.0003520  -0.0001540  -0.0000474
   18  -0.0011000  -0.0002313   0.0014073  -0.0000708   0.0001985  -0.0005238
   19  -0.0045943  -0.0090832   0.0025679   0.0005835   0.0008377  -0.0009012
   20  -0.0227775  -0.0135317  -0.0044268   0.0007675   0.0014876  -0.0010581
   21   0.0184260   0.0088847   0.0053928   0.0004994   0.0000875   0.0003380
   22   0.0014396   0.0011859  -0.0007821   0.0000223  -0.0000394   0.0006121
   23   0.0011359   0.0008675  -0.0010326  -0.0000107  -0.0003303   0.0003058
   24   0.0003102   0.0007371   0.0003242   0.0000285  -0.0003772   0.0007258
   25  -0.0052679  -0.0012287  -0.0023102   0.0000146   0.0002479  -0.0000963
   26  -0.0026617   0.0000408  -0.0021012  -0.0000248   0.0000401   0.0001245
   27  -0.0011767  -0.0002597   0.0004657  -0.0001638  -0.0003016   0.0004119
   28   0.0020264   0.0000159   0.0008965  -0.0003011   0.0000181   0.0001117
   29   0.0010619   0.0014586  -0.0000312  -0.0000624  -0.0000759   0.0001063
   30   0.0002617  -0.0001227  -0.0004006   0.0000132   0.0000932   0.0002064
   31  -0.0003039   0.0000105  -0.0000559   0.0000843   0.0000182  -0.0002176
   32  -0.0000585  -0.0000088   0.0000768   0.0000223  -0.0001416   0.0000052
   33   0.0001119   0.0001311   0.0001886  -0.0002247  -0.0000060   0.0000435
   34  -0.0001641   0.0000421  -0.0000986   0.0000026  -0.0000099   0.0000079
   35   0.0001497  -0.0004771   0.0002763   0.0000329   0.0000578  -0.0001091
   36  -0.0003354   0.0002231   0.0003288   0.0001278  -0.0000199  -0.0001462
   37   0.0003901  -0.0000926   0.0000898  -0.0000116   0.0000096   0.0000018
   38   0.0001378  -0.0001188  -0.0000311  -0.0000057   0.0000100  -0.0000018
   39  -0.0000192  -0.0000559  -0.0000295  -0.0000074   0.0000024   0.0000114
   40   0.0000728   0.0003339  -0.0001037  -0.0000057  -0.0000168   0.0000238
   41   0.0000631   0.0000818  -0.0000164  -0.0000170   0.0000033   0.0000225
   42  -0.0000803  -0.0000265  -0.0001044  -0.0000095  -0.0000025   0.0000193
   43   0.0000786   0.0001756   0.0000388   0.0000419   0.0000094  -0.0000278
   44   0.0001199  -0.0001064  -0.0000915  -0.0000349   0.0000114   0.0000592
   45   0.0000699  -0.0000091  -0.0003575  -0.0001145   0.0000037   0.0001664
   46  -0.0269486  -0.0093774  -0.0066059   0.0015199  -0.0009855  -0.0000774
   47   0.0131793   0.0123149   0.0051091   0.0003016   0.0006076   0.0001402
   48   0.0002026   0.0014116   0.0002372   0.0012466   0.0000336   0.0001267
   49  -0.0027396  -0.0047950  -0.0019245   0.0003408  -0.0002276   0.0001149
   50  -0.0023055  -0.0015549  -0.0010334   0.0000075  -0.0000274   0.0001212
   51  -0.0007291  -0.0007531  -0.0000464  -0.0003509   0.0002853   0.0002546
   52   0.0017637  -0.0003060  -0.0008843  -0.0007214   0.0003108   0.0003737
   53   0.0009641   0.0004181   0.0003740  -0.0004712   0.0003712   0.0003407
   54   0.0007696   0.0002139   0.0000517  -0.0005427   0.0005359   0.0001405
   55  -0.1230054   0.0363020   0.0069113  -0.0053772   0.0042399   0.0003415
   56   0.0415639  -0.1105546  -0.0035919   0.0103400  -0.0087616  -0.0005530
   57   0.0010089  -0.0021874  -0.0814289   0.0254631  -0.0195273  -0.0007283
   58   0.0001408   0.0207499  -0.0181512   0.0011095  -0.0006697   0.0003269
   59  -0.0007381  -0.0178524   0.0143619  -0.0005096   0.0003907  -0.0004795
   60   0.0004177  -0.0021164   0.0006545  -0.0005042  -0.0000899   0.0008121
   61  -0.0041282   0.0112274   0.0254691  -0.0041424   0.0034443  -0.0004039
   62   0.0029427  -0.0091522  -0.0191311   0.0032240  -0.0017986   0.0001164
   63   0.0017854  -0.0012314  -0.0012980   0.0001358  -0.0001141   0.0012392
   64  -0.1138188  -0.0255644  -0.0147423  -0.0013698  -0.0003451  -0.0000426
   65  -0.0321765  -0.0987399  -0.0107688  -0.0093354  -0.0058413  -0.0028187
   66  -0.0062068  -0.0043647  -0.0830132  -0.0253893  -0.0165978  -0.0088729
   67  -0.0022584  -0.0046345  -0.0242570  -0.0039965  -0.0021369  -0.0010187
   68  -0.0037734  -0.0049012  -0.0198730  -0.0034336  -0.0015851  -0.0012319
   69  -0.0064756  -0.0054129  -0.0057164   0.0004807   0.0008838   0.0013212
   70  -0.0253928   0.0061538   0.0080715   0.0005746   0.0008781   0.0011380
   71  -0.0152887   0.0085659   0.0113389   0.0001694   0.0008622   0.0006042
   72  -0.0019424   0.0046022   0.0015640  -0.0026215  -0.0008566   0.0001155
   73   0.0014823   0.0006205   0.0017434  -0.0007815  -0.0001522  -0.0002851
   74  -0.0005778   0.0000871   0.0006879   0.0000865   0.0002898   0.0002474
   75  -0.0017461  -0.0004028  -0.0000702   0.0008785   0.0006885   0.0005644
   76   0.0019652   0.0002987  -0.0001407   0.0000635  -0.0001605   0.0000271
   77  -0.0011944   0.0006522  -0.0013339   0.0000611   0.0000039   0.0001020
   78  -0.0001945  -0.0004887   0.0000190   0.0003124   0.0003456   0.0002266
   79  -0.0023444   0.0028003   0.0030970   0.0003466   0.0002403   0.0001796
   80   0.0012724   0.0003936  -0.0018333   0.0000372  -0.0000400   0.0001224
   81   0.0010770  -0.0020478  -0.0013084   0.0001928   0.0002507   0.0004484
   82  -0.0002016  -0.0001185   0.0007959   0.0001997   0.0001809   0.0000453
   83   0.0008300   0.0002231   0.0001544  -0.0000565  -0.0000345   0.0001324
   84   0.0006984   0.0001790   0.0012155   0.0000911   0.0002056   0.0001000
   85   0.0009976   0.0003871  -0.0006671  -0.0002263  -0.0001917  -0.0001445
   86   0.0007399   0.0008204  -0.0006943  -0.0003198  -0.0000709  -0.0001416
   87   0.0013942  -0.0005184  -0.0061114  -0.0016867  -0.0009624  -0.0005155
   88   0.0001558   0.0006220   0.0001146   0.0000014  -0.0001478   0.0001419
   89   0.0000280   0.0001846   0.0005151   0.0001822   0.0000699   0.0000796
   90   0.0007792   0.0004576   0.0009776   0.0000700  -0.0000688   0.0000481
   91  -0.0000766   0.0000103  -0.0001339  -0.0000670  -0.0000028   0.0000586
   92   0.0000068   0.0002028   0.0000923  -0.0000029  -0.0000060  -0.0000220
   93  -0.0000027   0.0001122   0.0001309   0.0000133  -0.0000146  -0.0000363
   94   0.0001709   0.0004222   0.0003958   0.0001404   0.0000055   0.0001028
   95   0.0001120  -0.0001418  -0.0002034   0.0000321  -0.0000067   0.0000561
   96  -0.0000608   0.0000248  -0.0000014   0.0000414   0.0000289   0.0000605
   97   0.0000440  -0.0002265  -0.0001933  -0.0000369  -0.0000029  -0.0000180
   98   0.0000699   0.0000128   0.0000180   0.0000108  -0.0000045   0.0000087
   99  -0.0000085   0.0001146   0.0001135   0.0000118  -0.0000108  -0.0000076
  100   0.0000030   0.0000125   0.0000116   0.0000002  -0.0000030  -0.0000033
  101  -0.0000054  -0.0000081   0.0000011  -0.0000001   0.0000040  -0.0000000
  102   0.0000004  -0.0000131  -0.0000126   0.0000025   0.0000042   0.0000055
  103  -0.0004719  -0.0005825  -0.0004926  -0.0003013  -0.0000569  -0.0001747
  104   0.0000919   0.0001349   0.0004766   0.0000442   0.0000338  -0.0000255
  105   0.0002989   0.0002332   0.0004552  -0.0000524  -0.0000618  -0.0000974
  106   0.0000578   0.0000422   0.0000996  -0.0000309  -0.0000111  -0.0000306
  107  -0.0000038   0.0000285   0.0000098   0.0000154   0.0000214   0.0000097
  108  -0.0000586  -0.0000459  -0.0001201   0.0000215   0.0000123   0.0000486
  109   0.0000242  -0.0001161  -0.0000822  -0.0000300  -0.0000000  -0.0000242
  110  -0.0000106  -0.0001422  -0.0000875  -0.0000491   0.0000005  -0.0000426
  111   0.0000558  -0.0000242  -0.0000828  -0.0000548  -0.0000527  -0.0000743
  112  -0.0000026   0.0000700   0.0000513   0.0000142  -0.0000016   0.0000089
  113   0.0000100   0.0000869   0.0000374   0.0000208  -0.0000091   0.0000135
  114  -0.0000265  -0.0000156   0.0000136   0.0000166   0.0000253   0.0000291
  115   0.0000073   0.0000527   0.0000361   0.0000080  -0.0000019   0.0000078
  116  -0.0000216   0.0000481   0.0000403   0.0000296   0.0000129   0.0000326
  117  -0.0000383   0.0000459   0.0000699   0.0000438   0.0000334   0.0000579
  118  -0.0000115  -0.0000166  -0.0000117   0.0000047   0.0000056   0.0000063
  119   0.0000061  -0.0000085  -0.0000038  -0.0000057  -0.0000035  -0.0000065
  120   0.0000072  -0.0000155  -0.0000198  -0.0000075  -0.0000049  -0.0000100
  121  -0.0000224  -0.0000484  -0.0000300  -0.0000108   0.0000055  -0.0000074
  122   0.0000315   0.0000297   0.0000300  -0.0000033   0.0000028  -0.0000095
  123   0.0000107  -0.0000274  -0.0000384  -0.0000111  -0.0000057  -0.0000130
  124  -0.0000007   0.0000012   0.0000004   0.0000028   0.0000011   0.0000035
  125  -0.0000009  -0.0000029  -0.0000042  -0.0000019  -0.0000019  -0.0000011
  126  -0.0000021  -0.0000024  -0.0000010   0.0000029   0.0000031   0.0000060
  127  -0.0000196   0.0001130   0.0000826   0.0000255  -0.0000051   0.0000196
  128  -0.0000190  -0.0000594  -0.0000545  -0.0000045  -0.0000002   0.0000037
  129  -0.0000039  -0.0000101  -0.0000075   0.0000039   0.0000065   0.0000117
  130   0.0000077  -0.0000152  -0.0000054  -0.0000054   0.0000015  -0.0000062
  131   0.0000041   0.0000063   0.0000052  -0.0000001  -0.0000008  -0.0000016
  132   0.0000023   0.0000003   0.0000019  -0.0000024  -0.0000022  -0.0000065
  133  -0.0000469  -0.0000861  -0.0000634  -0.0000182   0.0000030  -0.0000093
  134  -0.0000431   0.0000432   0.0000265   0.0000154  -0.0000028   0.0000137
  135  -0.0000050   0.0000229   0.0000345   0.0000000  -0.0000073  -0.0000075
  136   0.0000042   0.0000074   0.0000141  -0.0000027  -0.0000009  -0.0000078
  137   0.0000015   0.0000000  -0.0000011   0.0000025   0.0000028   0.0000027
  138  -0.0000020  -0.0000009  -0.0000050   0.0000031   0.0000004   0.0000063
  139  -0.0000155   0.0000968   0.0000647   0.0000265  -0.0000071   0.0000228
  140  -0.0000535  -0.0001082  -0.0000862  -0.0000172   0.0000004  -0.0000119
  141   0.0000140   0.0000358   0.0000165   0.0000117   0.0000022   0.0000178
  142   0.0000217  -0.0000246  -0.0000176  -0.0000069   0.0000018  -0.0000037
  143   0.0000091   0.0000188   0.0000119   0.0000022  -0.0000011   0.0000028
  144   0.0000011  -0.0000197  -0.0000148  -0.0000063   0.0000004  -0.0000085
  145   0.0002897   0.0001347   0.0001124  -0.0000319   0.0000028  -0.0000487
  146   0.0002586   0.0000829   0.0000797  -0.0000106   0.0000186  -0.0000426
  147   0.0000337  -0.0000405  -0.0000387  -0.0000252   0.0000073  -0.0000592
  148   0.0000038  -0.0000112  -0.0000306   0.0000066   0.0000022   0.0000178
  149  -0.0000001  -0.0000123  -0.0000031  -0.0000070  -0.0000082  -0.0000015
  150  -0.0000184  -0.0000073  -0.0000266   0.0000140   0.0000042   0.0000266
  151  -0.0003216   0.0000353   0.0000501   0.0000392  -0.0000215   0.0000339
  152  -0.0001884  -0.0000772  -0.0000827  -0.0000126  -0.0000100   0.0000122
  153   0.0000960  -0.0001003  -0.0001451   0.0000159   0.0000090   0.0000722
  154   0.0000920  -0.0000313  -0.0000394   0.0000073   0.0000046   0.0000138
  155  -0.0000273   0.0000328   0.0000207   0.0000096  -0.0000037   0.0000040
  156  -0.0000551   0.0000275   0.0000243   0.0000055  -0.0000032  -0.0000121
  157  -0.0014026  -0.0240856   0.0108589   0.0003590   0.0002651  -0.0002610
  158  -0.0019741  -0.0204467   0.0092532   0.0000026  -0.0001656  -0.0004676
  159   0.0001821  -0.0044996   0.0025925   0.0004634   0.0002188   0.0000645
            7           8           9          10          11          12
    1  -0.0867690  -0.0206396   0.0111863   0.0017696  -0.0011488   0.0003547
    2  -0.0136559  -0.1170850   0.0325529   0.0000139   0.0057310  -0.0033181
    3   0.0086421   0.0381749  -0.1158889   0.0070066   0.0260342  -0.0226866
    4  -0.0010530   0.0014471   0.0050350   0.0002203  -0.0008095   0.0004170
    5  -0.0036687   0.0053857   0.0279267  -0.0006624  -0.0038324   0.0032281
    6   0.0044377  -0.0055009  -0.0253533   0.0007720   0.0037079  -0.0016709
    7   0.4775154   0.0174413  -0.0009826  -0.0480577  -0.0025214  -0.0031482
    8   0.0174413   0.4696020   0.0406668  -0.0049427  -0.0633965  -0.0576241
    9  -0.0009826   0.0406668   0.5569906  -0.0042527  -0.0579007  -0.2632538
   10  -0.0480577  -0.0049427  -0.0042527   0.0602726  -0.0028882  -0.0015002
   11  -0.0025214  -0.0633965  -0.0579007  -0.0028882   0.0823698   0.0702772
   12  -0.0031482  -0.0576241  -0.2632538  -0.0015002   0.0702772   0.2878518
   13  -0.1452590   0.0722890   0.0139218  -0.0096801   0.0145414   0.0086062
   14   0.0353992  -0.1538200  -0.0119357   0.0199735  -0.0170827  -0.0074780
   15   0.0168321  -0.0187766  -0.0662031   0.0255400  -0.0240253   0.0031086
   16  -0.0250800  -0.0073185   0.0004968   0.0011454  -0.0014761  -0.0006789
   17   0.0307414   0.0131945  -0.0006182   0.0009219  -0.0006351  -0.0007825
   18   0.0032399   0.0008702  -0.0043462   0.0014500  -0.0001264  -0.0000319
   19  -0.1365737  -0.0394988  -0.0192453  -0.0019255  -0.0032259  -0.0008225
   20  -0.0567014  -0.1069247  -0.0121157  -0.0092559  -0.0045548  -0.0021908
   21  -0.0213793  -0.0101493  -0.0861207  -0.0281863  -0.0157517  -0.0078213
   22  -0.0017141  -0.0127656  -0.0288014  -0.0046964  -0.0021954  -0.0009337
   23  -0.0007385  -0.0087494  -0.0169717  -0.0025440  -0.0008554  -0.0005413
   24  -0.0002235  -0.0041909  -0.0087325  -0.0013173  -0.0008105   0.0010020
   25  -0.0056911  -0.0237971   0.0195290   0.0012648   0.0006194  -0.0000520
   26  -0.0035245  -0.0153152   0.0114948   0.0005362   0.0002360  -0.0003329
   27  -0.0023329  -0.0065251   0.0040343   0.0007255  -0.0002008   0.0010867
   28  -0.0228421   0.0164633   0.0025455   0.0017538   0.0007987   0.0006029
   29  -0.0028263   0.0136049   0.0026281  -0.0006290  -0.0000692  -0.0001957
   30  -0.0037556   0.0054515  -0.0007896  -0.0005946  -0.0001214  -0.0004062
   31   0.0011619   0.0006924   0.0018718  -0.0008033  -0.0002403  -0.0006081
   32  -0.0008373   0.0002160  -0.0004072   0.0004393   0.0003265   0.0005961
   33  -0.0005839  -0.0003910  -0.0003207   0.0004648   0.0003957   0.0004434
   34  -0.0010321   0.0034002   0.0017055   0.0001474  -0.0001436  -0.0004217
   35   0.0013674  -0.0047312  -0.0015032  -0.0003345  -0.0000965   0.0000043
   36  -0.0001601  -0.0010559  -0.0013042  -0.0000762  -0.0000103   0.0000837
   37  -0.0000088  -0.0000508  -0.0002854  -0.0000016   0.0000030   0.0000258
   38  -0.0000614  -0.0000558  -0.0001809  -0.0000109  -0.0000108  -0.0000104
   39   0.0000474  -0.0001784   0.0001332   0.0000020   0.0000022  -0.0000041
   40   0.0002387   0.0018940   0.0006467  -0.0000165  -0.0000600  -0.0001016
   41  -0.0003719   0.0006463   0.0000225   0.0000331   0.0000069   0.0000023
   42   0.0000345   0.0002645   0.0004439   0.0000060  -0.0000129  -0.0000375
   43   0.0012292  -0.0006958  -0.0011552  -0.0004412  -0.0001148   0.0000449
   44   0.0001860   0.0002291   0.0003258   0.0002055   0.0001637   0.0001979
   45   0.0007448   0.0004477   0.0004718   0.0002241   0.0002531   0.0003228
   46   0.0009034   0.0003653  -0.0007232  -0.0001093  -0.0000254  -0.0001294
   47   0.0003008   0.0015074   0.0000637  -0.0000075  -0.0000517   0.0001623
   48  -0.0007510   0.0002125  -0.0005428  -0.0000833   0.0000526   0.0001928
   49   0.0002473  -0.0007041   0.0004452  -0.0000026   0.0000603  -0.0001039
   50  -0.0009418  -0.0005082   0.0000400   0.0000715   0.0000557   0.0000134
   51   0.0004745  -0.0000430   0.0001090  -0.0000406  -0.0000118  -0.0000286
   52  -0.0002181  -0.0000710  -0.0001531  -0.0000157  -0.0000427   0.0002014
   53  -0.0000059  -0.0001555   0.0001632  -0.0000359  -0.0000849  -0.0000472
   54   0.0000590  -0.0000768   0.0000787   0.0001653  -0.0000047   0.0001729
   55   0.0027637   0.0076389  -0.0051673   0.0000947  -0.0007914   0.0007644
   56   0.0220599  -0.0187964  -0.0002109  -0.0004016   0.0016421  -0.0009165
   57  -0.0168870   0.0099704   0.0025909   0.0000204  -0.0003221  -0.0003518
   58  -0.0045845   0.0005140   0.0016511   0.0001301  -0.0002353  -0.0001461
   59   0.0036151   0.0006262  -0.0026437  -0.0001780   0.0001124   0.0003521
   60   0.0001059  -0.0003528   0.0007881  -0.0000531  -0.0003136   0.0004368
   61   0.0006776  -0.0010819   0.0010260   0.0002015   0.0002863  -0.0005401
   62  -0.0003863   0.0007427  -0.0019121  -0.0001043  -0.0002126   0.0004337
   63   0.0000509   0.0007488  -0.0001307  -0.0001686  -0.0003763   0.0006927
   64  -0.0022498  -0.0066690   0.0043995   0.0003017   0.0002487  -0.0010026
   65  -0.0208041  -0.0156826  -0.0046412   0.0010305   0.0010005  -0.0010792
   66   0.0165471   0.0058134   0.0076788   0.0002346  -0.0002439  -0.0004280
   67  -0.0003698   0.0005727  -0.0000411  -0.0001725  -0.0010512  -0.0006511
   68  -0.0002182   0.0006376  -0.0009002  -0.0004941  -0.0003755  -0.0004380
   69   0.0005663   0.0001978   0.0015435   0.0002203  -0.0001473  -0.0001970
   70   0.0004553  -0.0014914   0.0004470  -0.0002874   0.0001354   0.0001028
   71  -0.0055249   0.0040664  -0.0007347   0.0002068  -0.0004069  -0.0001102
   72   0.0012950  -0.0009750  -0.0006342   0.0000427   0.0001801  -0.0000373
   73  -0.0002330  -0.0000400   0.0000654   0.0000601   0.0000943  -0.0001578
   74   0.0000510  -0.0001106   0.0000162  -0.0000381  -0.0000316   0.0000800
   75  -0.0000276   0.0004101  -0.0000261  -0.0000853  -0.0001251   0.0002181
   76   0.0025797  -0.0033266  -0.0008314  -0.0003128   0.0003466   0.0003111
   77   0.0029595  -0.0043107   0.0002777  -0.0004552   0.0004598   0.0002697
   78  -0.0013106   0.0015628   0.0002620  -0.0000412  -0.0001603   0.0000357
   79  -0.0006296   0.0005764  -0.0005120  -0.0000339  -0.0000551   0.0001205
   80   0.0008930  -0.0004428   0.0001877  -0.0000378   0.0000313   0.0000527
   81  -0.0000889   0.0002678   0.0001827   0.0000269  -0.0000717   0.0000281
   82  -0.0002243   0.0000657   0.0005126  -0.0000454  -0.0003190  -0.0003231
   83   0.0007795  -0.0005327  -0.0009800  -0.0001321  -0.0002238   0.0005666
   84  -0.0001917  -0.0002271  -0.0000125  -0.0000441  -0.0002285   0.0002799
   85  -0.0001521   0.0005699   0.0003249  -0.0000424   0.0000490  -0.0002805
   86  -0.0000977   0.0004007   0.0003670   0.0002092  -0.0000648  -0.0003811
   87   0.0005846   0.0006731  -0.0013098  -0.0000535   0.0001673   0.0007434
   88   0.0001332  -0.0003682  -0.0014333  -0.0008320  -0.0000812   0.0000107
   89  -0.0011995  -0.0000697   0.0004423  -0.0005060  -0.0003478  -0.0009299
   90  -0.0007828   0.0005013  -0.0003751  -0.0002304   0.0000353   0.0001037
   91  -0.0002702   0.0001074   0.0000671   0.0000682   0.0000321   0.0000512
   92  -0.0000069   0.0001597  -0.0001175  -0.0000262  -0.0000179  -0.0000006
   93  -0.0002416  -0.0000324  -0.0000006   0.0000281   0.0000073  -0.0000079
   94   0.0011668  -0.0009565  -0.0004746  -0.0001223   0.0001563   0.0001619
   95   0.0006882  -0.0006556  -0.0000650  -0.0000870   0.0001011   0.0000948
   96  -0.0001191   0.0001241  -0.0000511  -0.0000142  -0.0000073   0.0000386
   97  -0.0001455   0.0000072   0.0001247   0.0000087  -0.0000218  -0.0000219
   98   0.0001220  -0.0000905  -0.0000548  -0.0000093   0.0000139   0.0000126
   99   0.0001973  -0.0001638  -0.0000645  -0.0000153   0.0000264   0.0000147
  100   0.0000121  -0.0000077  -0.0000036   0.0000009   0.0000023  -0.0000018
  101  -0.0000308   0.0000242   0.0000049   0.0000017  -0.0000047  -0.0000014
  102  -0.0000131   0.0000091  -0.0000013  -0.0000013  -0.0000013   0.0000038
  103  -0.0020468   0.0018858   0.0007558   0.0001998  -0.0002763  -0.0002666
  104   0.0003277  -0.0002107  -0.0001198   0.0000385   0.0000024  -0.0000547
  105   0.0001218  -0.0002496  -0.0002445  -0.0000004   0.0000163  -0.0000194
  106   0.0001386  -0.0001150  -0.0000160   0.0000111   0.0000153  -0.0000133
  107  -0.0000819   0.0000888  -0.0000128   0.0000050  -0.0000185   0.0000036
  108  -0.0001056   0.0000938   0.0000048  -0.0000189  -0.0000052   0.0000239
  109  -0.0002862   0.0002162   0.0000943   0.0000303  -0.0000412  -0.0000437
  110  -0.0005534   0.0004734   0.0001382   0.0000585  -0.0000746  -0.0000766
  111  -0.0000512   0.0000598   0.0001582   0.0000377  -0.0000163  -0.0000799
  112   0.0001773  -0.0001247  -0.0000544  -0.0000160   0.0000235   0.0000209
  113   0.0003426  -0.0002905  -0.0000556  -0.0000299   0.0000442   0.0000346
  114  -0.0000820   0.0000653  -0.0000463  -0.0000061  -0.0000069   0.0000234
  115   0.0001041  -0.0000609  -0.0000488  -0.0000098   0.0000171   0.0000146
  116   0.0002063  -0.0001852  -0.0000733  -0.0000288   0.0000285   0.0000458
  117   0.0001366  -0.0001208  -0.0001328  -0.0000351   0.0000255   0.0000675
  118  -0.0000034  -0.0000181   0.0000063  -0.0000033  -0.0000013   0.0000060
  119  -0.0000445   0.0000417   0.0000086   0.0000052  -0.0000051  -0.0000092
  120  -0.0000385   0.0000307   0.0000298   0.0000064  -0.0000068  -0.0000133
  121  -0.0001893   0.0001300   0.0000520   0.0000122  -0.0000213  -0.0000179
  122  -0.0001384   0.0001385   0.0000058   0.0000240  -0.0000280  -0.0000247
  123  -0.0000038   0.0000092   0.0000447   0.0000105  -0.0000086  -0.0000163
  124   0.0000067  -0.0000058  -0.0000069  -0.0000035   0.0000025   0.0000041
  125   0.0000005  -0.0000036   0.0000030  -0.0000003   0.0000022  -0.0000005
  126  -0.0000158   0.0000112  -0.0000090  -0.0000026   0.0000006   0.0000046
  127   0.0004180  -0.0003158  -0.0001080  -0.0000440   0.0000610   0.0000526
  128   0.0000370  -0.0000677   0.0000254  -0.0000102   0.0000083   0.0000094
  129  -0.0000447   0.0000293  -0.0000135  -0.0000020  -0.0000012   0.0000079
  130  -0.0001226   0.0000982   0.0000234   0.0000135  -0.0000173  -0.0000161
  131  -0.0000036   0.0000129  -0.0000012   0.0000020  -0.0000010  -0.0000029
  132  -0.0000101   0.0000112   0.0000126   0.0000040  -0.0000045  -0.0000071
  133  -0.0001587   0.0001190   0.0000850   0.0000010  -0.0000107  -0.0000190
  134   0.0002710  -0.0001816  -0.0000490  -0.0000399   0.0000548   0.0000359
  135   0.0000182  -0.0000178  -0.0000045  -0.0000196   0.0000126   0.0000047
  136   0.0000031  -0.0000069  -0.0000003   0.0000078  -0.0000060  -0.0000066
  137  -0.0000103   0.0000112  -0.0000013  -0.0000015  -0.0000010   0.0000017
  138   0.0000091  -0.0000060  -0.0000103  -0.0000048   0.0000046   0.0000061
  139   0.0004238  -0.0003453  -0.0001176  -0.0000475   0.0000620   0.0000605
  140  -0.0000582  -0.0000119   0.0000977   0.0000024  -0.0000113  -0.0000110
  141   0.0000503  -0.0000207  -0.0000550  -0.0000100   0.0000159   0.0000184
  142  -0.0001963   0.0001638   0.0000311   0.0000162  -0.0000216  -0.0000211
  143   0.0000226  -0.0000073  -0.0000167  -0.0000011   0.0000060   0.0000030
  144  -0.0000530   0.0000408   0.0000352   0.0000097  -0.0000137  -0.0000137
  145  -0.0009600   0.0011108   0.0001041   0.0001518  -0.0001809  -0.0001371
  146  -0.0008375   0.0007997   0.0000691   0.0001752  -0.0001937  -0.0001489
  147  -0.0001720   0.0001029   0.0001462   0.0001101  -0.0000951  -0.0000883
  148  -0.0000727   0.0000760   0.0000171  -0.0000220   0.0000130   0.0000076
  149   0.0000482  -0.0000538   0.0000130  -0.0000087   0.0000195   0.0000035
  150   0.0000388  -0.0000082  -0.0000209  -0.0000317   0.0000241   0.0000261
  151   0.0013925  -0.0013315  -0.0001965  -0.0002426   0.0002701   0.0002070
  152   0.0004766  -0.0001188  -0.0000105  -0.0000674   0.0000824   0.0000697
  153  -0.0003662   0.0003811   0.0001855  -0.0000159   0.0000064   0.0000087
  154  -0.0003127   0.0000937   0.0000846   0.0000136  -0.0000238  -0.0000247
  155   0.0002214  -0.0001879  -0.0000561  -0.0000242   0.0000295   0.0000227
  156   0.0002670  -0.0001611  -0.0000359  -0.0000172   0.0000080   0.0000082
  157  -0.0042429  -0.0011863  -0.0026452   0.0000902   0.0002096   0.0000427
  158  -0.0027078   0.0001417  -0.0032517   0.0000389   0.0001603   0.0001326
  159  -0.0005793  -0.0003541   0.0001089  -0.0001855  -0.0001211   0.0001413
           13          14          15          16          17          18
    1  -0.0038473   0.0331353  -0.0157101   0.0022687   0.0025051  -0.0011000
    2   0.0076674  -0.0289809   0.0138539  -0.0003374   0.0001959  -0.0002313
    3  -0.0016957  -0.0051978   0.0048300  -0.0011973   0.0009071   0.0014073
    4   0.0001458  -0.0002653  -0.0006942   0.0001701  -0.0003520  -0.0000708
    5  -0.0008546   0.0024861  -0.0020678   0.0002659  -0.0001540   0.0001985
    6  -0.0009256  -0.0008545   0.0038827  -0.0000423  -0.0000474  -0.0005238
    7  -0.1452590   0.0353992   0.0168321  -0.0250800   0.0307414   0.0032399
    8   0.0722890  -0.1538200  -0.0187766  -0.0073185   0.0131945   0.0008702
    9   0.0139218  -0.0119357  -0.0662031   0.0004968  -0.0006182  -0.0043462
   10  -0.0096801   0.0199735   0.0255400   0.0011454   0.0009219   0.0014500
   11   0.0145414  -0.0170827  -0.0240253  -0.0014761  -0.0006351  -0.0001264
   12   0.0086062  -0.0074780   0.0031086  -0.0006789  -0.0007825  -0.0000319
   13   0.6256514   0.0740626  -0.0438009  -0.4086060  -0.1950690   0.0177034
   14   0.0740626   0.3202997   0.0166408  -0.1501023  -0.1290295   0.0024977
   15  -0.0438009   0.0166408   0.0511968   0.0193508   0.0050481  -0.0045972
   16  -0.4086060  -0.1501023   0.0193508   0.4351535   0.1561815  -0.0186976
   17  -0.1950690  -0.1290295   0.0050481   0.1561815   0.1248108  -0.0048768
   18   0.0177034   0.0024977  -0.0045972  -0.0186976  -0.0048768   0.0132733
   19  -0.0476436  -0.0031344  -0.0044261  -0.0022056   0.0031340  -0.0016012
   20   0.0340362   0.0088190   0.0028191   0.0032264  -0.0044227   0.0008172
   21   0.0046293   0.0014430   0.0033872   0.0009922  -0.0007773  -0.0003309
   22   0.0029320  -0.0001475   0.0009340   0.0001045  -0.0000775   0.0001453
   23   0.0017799   0.0008564   0.0015850   0.0000823  -0.0000718   0.0001736
   24   0.0004783   0.0009825   0.0014612  -0.0000062   0.0002558   0.0002770
   25   0.0022402   0.0003498  -0.0004613   0.0000673   0.0000447  -0.0000154
   26   0.0015436   0.0015524  -0.0006629  -0.0000666   0.0000851  -0.0002097
   27   0.0007597  -0.0004320   0.0000948   0.0000822  -0.0003314   0.0000021
   28  -0.0060787  -0.0021344  -0.0002555  -0.0001507   0.0013547  -0.0003328
   29  -0.0073945  -0.0008243  -0.0002597  -0.0007276   0.0014714  -0.0003541
   30  -0.0017948  -0.0006238   0.0005020  -0.0001787   0.0003109   0.0006499
   31   0.0000312  -0.0002541  -0.0006150   0.0000312  -0.0000859  -0.0000941
   32  -0.0000925   0.0001089   0.0004413  -0.0000455   0.0000541   0.0000829
   33   0.0000222   0.0002474   0.0002840   0.0000384   0.0000034   0.0000280
   34  -0.0006760  -0.0006089  -0.0001978  -0.0003193   0.0002659  -0.0000149
   35   0.0035805   0.0003417  -0.0000836   0.0000843  -0.0006230   0.0001962
   36   0.0012375  -0.0002461   0.0000330  -0.0000699  -0.0001100   0.0001634
   37   0.0001249   0.0001426  -0.0000640  -0.0000341  -0.0000489   0.0000256
   38  -0.0000471   0.0001317  -0.0000732   0.0000170  -0.0000278   0.0000290
   39   0.0000835  -0.0000084   0.0000124   0.0000073  -0.0000098  -0.0000056
   40  -0.0013876  -0.0002631   0.0000273   0.0000696   0.0002637  -0.0001051
   41  -0.0003770  -0.0000326   0.0000021  -0.0000614   0.0000665  -0.0000247
   42  -0.0003557   0.0000058   0.0000024   0.0000226   0.0000504  -0.0000497
   43  -0.0005144   0.0002108   0.0000872   0.0003291   0.0000510  -0.0000293
   44  -0.0007628   0.0002884   0.0000785   0.0000827   0.0000504  -0.0000240
   45  -0.0013214   0.0001945   0.0003215   0.0001676   0.0001520  -0.0001215
   46   0.0003408  -0.0006758   0.0004842  -0.0000630  -0.0001833   0.0000163
   47  -0.0007900  -0.0002602   0.0000097  -0.0000330   0.0003763  -0.0002139
   48   0.0006616  -0.0001412  -0.0000387  -0.0001023  -0.0000906   0.0000347
   49  -0.0000758   0.0003313  -0.0001173   0.0001012  -0.0000774   0.0000552
   50   0.0004642   0.0002879  -0.0001238  -0.0000574  -0.0000872   0.0000480
   51  -0.0001095  -0.0000455   0.0000860   0.0000041  -0.0000083  -0.0000094
   52   0.0000769   0.0000760   0.0000625  -0.0000258  -0.0000072  -0.0000168
   53   0.0000150   0.0001194  -0.0000643   0.0000456  -0.0000254   0.0000011
   54  -0.0002689   0.0001611   0.0000812   0.0000275   0.0000199  -0.0000408
   55   0.0018581  -0.0045392   0.0016123  -0.0007441  -0.0001649  -0.0001169
   56   0.0004461  -0.0052759   0.0034402  -0.0010996  -0.0003037   0.0000873
   57  -0.0008096   0.0054452  -0.0013431   0.0008146  -0.0000851  -0.0002898
   58  -0.0003366   0.0024166  -0.0008335   0.0005012  -0.0000049   0.0000310
   59   0.0007315  -0.0018573   0.0009332  -0.0005365  -0.0000875  -0.0000047
   60  -0.0000556   0.0002116   0.0001687   0.0001909   0.0000625  -0.0000297
   61  -0.0000766  -0.0000696  -0.0007018   0.0001132  -0.0000147   0.0002149
   62  -0.0001430   0.0000792   0.0008389  -0.0000178   0.0000694  -0.0001698
   63   0.0001051  -0.0000574   0.0002915  -0.0001025   0.0000054  -0.0001079
   64  -0.0000072   0.0011407  -0.0004460   0.0013178  -0.0000042   0.0002946
   65  -0.0005592   0.0027826  -0.0005269   0.0014155  -0.0006854  -0.0001044
   66  -0.0004633  -0.0009262  -0.0003452  -0.0004856  -0.0004365   0.0008744
   67   0.0003888   0.0000407   0.0001027  -0.0005730  -0.0000778   0.0003601
   68   0.0007254  -0.0004497   0.0003019  -0.0001929  -0.0004139  -0.0005413
   69  -0.0001559  -0.0000075  -0.0007102  -0.0000046  -0.0001496   0.0005833
   70  -0.0030527   0.0004966  -0.0001162   0.0051942   0.0000209   0.0002982
   71   0.0054633  -0.0006145  -0.0011583  -0.0047847  -0.0047032   0.0031268
   72  -0.0017711  -0.0003106  -0.0002473   0.0022220   0.0025265  -0.0004735
   73   0.0002173   0.0000423  -0.0001817  -0.0002375  -0.0000989   0.0002303
   74  -0.0001910   0.0000718  -0.0001422   0.0005769   0.0002125   0.0002484
   75   0.0004321  -0.0000020   0.0004354  -0.0008227  -0.0004236  -0.0004331
   76  -0.0097791  -0.0061076   0.0032382  -0.0021077   0.0035593  -0.0025629
   77  -0.0071056   0.0021304   0.0016356   0.0015469  -0.0061284  -0.0010589
   78   0.0039121   0.0012633   0.0015020  -0.0022176  -0.0014007  -0.0027730
   79   0.0005876  -0.0002264   0.0001428  -0.0006135  -0.0000100  -0.0001223
   80  -0.0011305   0.0001216   0.0001239   0.0015950   0.0005869  -0.0003058
   81   0.0004503  -0.0000625   0.0001456  -0.0008664  -0.0001718  -0.0000850
   82   0.0003052  -0.0001448  -0.0001766  -0.0001551  -0.0001417  -0.0000002
   83  -0.0006932   0.0002057   0.0000968   0.0002221   0.0003232   0.0001648
   84  -0.0002650   0.0002799   0.0001693   0.0002124   0.0001242  -0.0001881
   85   0.0003442  -0.0003065  -0.0000215  -0.0001015  -0.0000719  -0.0000881
   86   0.0001143  -0.0000864  -0.0002154  -0.0003348   0.0001509   0.0003099
   87   0.0000849  -0.0001244   0.0003282  -0.0001346   0.0000140  -0.0001665
   88  -0.0002933   0.0001083   0.0004385   0.0004500  -0.0000223  -0.0003992
   89   0.0001920   0.0000956   0.0001304   0.0001040  -0.0001399  -0.0005450
   90   0.0006308  -0.0001042   0.0003721   0.0000500  -0.0002996  -0.0009595
   91   0.0002519  -0.0001238   0.0000864  -0.0001332  -0.0000122  -0.0000178
   92   0.0000424  -0.0001380   0.0000135  -0.0000257   0.0000255  -0.0000100
   93   0.0003196  -0.0000886  -0.0000318  -0.0000811  -0.0000266   0.0000208
   94  -0.0028302  -0.0008030   0.0008508   0.0030531   0.0024745  -0.0014241
   95  -0.0009609   0.0005987   0.0002067   0.0008461  -0.0003085  -0.0003539
   96   0.0004058   0.0001481   0.0001481  -0.0003959  -0.0003823  -0.0001556
   97   0.0004986   0.0001422  -0.0001317  -0.0005617  -0.0003050   0.0001721
   98  -0.0003638  -0.0002222   0.0001165   0.0004432   0.0005031  -0.0002053
   99  -0.0004729  -0.0000571   0.0000413   0.0004818   0.0002686  -0.0000922
  100  -0.0000505  -0.0000203   0.0000064   0.0000649   0.0000440  -0.0000108
  101   0.0000616   0.0000005  -0.0000166  -0.0000612  -0.0000292   0.0000290
  102   0.0000407   0.0000072   0.0000090  -0.0000401  -0.0000202  -0.0000044
  103   0.0052868   0.0012178  -0.0015489  -0.0080513  -0.0046238   0.0033729
  104  -0.0020177  -0.0023920   0.0002288   0.0018578   0.0046907  -0.0002073
  105  -0.0012685  -0.0004760   0.0001703   0.0020799   0.0009540  -0.0006712
  106  -0.0003886  -0.0001968  -0.0000809   0.0006646   0.0006366   0.0000341
  107   0.0001047   0.0000357  -0.0000378  -0.0001047  -0.0001867   0.0000215
  108   0.0003465   0.0001646   0.0001615  -0.0005690  -0.0005161  -0.0002089
  109   0.0005288  -0.0001237  -0.0001024  -0.0004332  -0.0000659   0.0001260
  110   0.0010263  -0.0001202  -0.0001880  -0.0009114  -0.0003523   0.0002774
  111   0.0001386   0.0000449  -0.0002186  -0.0001940  -0.0001150   0.0002182
  112  -0.0003494   0.0000433   0.0000543   0.0002982   0.0000846  -0.0000762
  113  -0.0006193   0.0001112   0.0000724   0.0005259   0.0001552  -0.0001255
  114   0.0001394  -0.0000437   0.0000661  -0.0000937  -0.0000088  -0.0000426
  115  -0.0002304  -0.0000124   0.0000571   0.0002194   0.0001023  -0.0000585
  116  -0.0003552   0.0000879   0.0000924   0.0003023   0.0000694  -0.0001126
  117  -0.0002707   0.0000116   0.0001730   0.0002764   0.0001097  -0.0001761
  118   0.0000384   0.0000333  -0.0000029  -0.0000411  -0.0000417   0.0000022
  119   0.0000669  -0.0000322  -0.0000108  -0.0000485   0.0000018   0.0000154
  120   0.0000755  -0.0000105  -0.0000302  -0.0000690  -0.0000175   0.0000286
  121   0.0003632  -0.0000222  -0.0000303  -0.0003519  -0.0001245   0.0000355
  122   0.0001453  -0.0002641  -0.0000230  -0.0000258   0.0003301  -0.0000115
  123   0.0000474   0.0000463  -0.0000852  -0.0000779  -0.0000803   0.0001196
  124  -0.0000106   0.0000070   0.0000154   0.0000101  -0.0000026  -0.0000213
  125   0.0000016   0.0000142   0.0000025  -0.0000038  -0.0000237   0.0000040
  126   0.0000231  -0.0000149   0.0000264  -0.0000128   0.0000142  -0.0000287
  127  -0.0007659   0.0002181   0.0001081   0.0006086  -0.0000308  -0.0001383
  128   0.0000523   0.0002001  -0.0000367  -0.0001440  -0.0002779   0.0000688
  129   0.0000797  -0.0000342   0.0000402  -0.0000471   0.0000270  -0.0000284
  130   0.0001932  -0.0001057  -0.0000172  -0.0001228   0.0000700   0.0000195
  131  -0.0000150  -0.0000286   0.0000054   0.0000281   0.0000262  -0.0000111
  132   0.0000127  -0.0000082  -0.0000246  -0.0000139   0.0000029   0.0000109
  133   0.0003256   0.0001234  -0.0000094  -0.0005520  -0.0003538  -0.0000145
  134  -0.0005015   0.0001955   0.0001397   0.0002819  -0.0002371  -0.0001273
  135  -0.0000703   0.0000751   0.0000928  -0.0000344  -0.0000620  -0.0002504
  136  -0.0000091  -0.0000241  -0.0000695   0.0000646   0.0000384   0.0001088
  137   0.0000050  -0.0000093   0.0000173  -0.0000186   0.0000078  -0.0000385
  138  -0.0000175   0.0000103   0.0000392   0.0000060  -0.0000103  -0.0000402
  139  -0.0007331   0.0002779   0.0001077   0.0006099  -0.0000881  -0.0001427
  140   0.0003224   0.0002947  -0.0001544  -0.0005500  -0.0004489   0.0002067
  141  -0.0001624  -0.0000743   0.0001245   0.0002270   0.0001197  -0.0001256
  142   0.0002887  -0.0001881   0.0000343  -0.0001489   0.0001240  -0.0000417
  143  -0.0000832  -0.0000444   0.0000394   0.0001243   0.0000548  -0.0000363
  144   0.0001133  -0.0000116  -0.0000606  -0.0001222  -0.0000178   0.0000560
  145   0.0012568  -0.0016585  -0.0001833  -0.0014215   0.0023630   0.0002616
  146   0.0010069  -0.0017378  -0.0003176   0.0003192   0.0023596   0.0002856
  147   0.0003396  -0.0003479  -0.0006755  -0.0000659   0.0003554   0.0011534
  148   0.0001317  -0.0000045   0.0002417  -0.0002295   0.0000262  -0.0003999
  149  -0.0000688   0.0000848   0.0000685   0.0001134  -0.0000776  -0.0000473
  150  -0.0000541   0.0000858   0.0002219  -0.0001252  -0.0001012  -0.0003332
  151  -0.0023382   0.0025448   0.0003378   0.0002123  -0.0027129   0.0000924
  152  -0.0000060   0.0006899  -0.0001095  -0.0013541  -0.0004781   0.0004838
  153   0.0007445  -0.0006356   0.0006656  -0.0002660   0.0008033  -0.0010480
  154   0.0001609  -0.0003435   0.0002573   0.0006255   0.0000047  -0.0005961
  155  -0.0004474   0.0001893   0.0000152   0.0003488  -0.0003475  -0.0000061
  156  -0.0002995   0.0002492  -0.0001989  -0.0001137  -0.0002020   0.0001761
  157   0.0004514   0.0000723  -0.0000138  -0.0003839  -0.0001382   0.0000194
  158   0.0001604   0.0000218   0.0000766  -0.0001972   0.0004340  -0.0001603
  159  -0.0001362   0.0001450   0.0001340   0.0001784   0.0000442  -0.0003086
           19          20          21          22          23          24
    1  -0.0045943  -0.0227775   0.0184260   0.0014396   0.0011359   0.0003102
    2  -0.0090832  -0.0135317   0.0088847   0.0011859   0.0008675   0.0007371
    3   0.0025679  -0.0044268   0.0053928  -0.0007821  -0.0010326   0.0003242
    4   0.0005835   0.0007675   0.0004994   0.0000223  -0.0000107   0.0000285
    5   0.0008377   0.0014876   0.0000875  -0.0000394  -0.0003303  -0.0003772
    6  -0.0009012  -0.0010581   0.0003380   0.0006121   0.0003058   0.0007258
    7  -0.1365737  -0.0567014  -0.0213793  -0.0017141  -0.0007385  -0.0002235
    8  -0.0394988  -0.1069247  -0.0101493  -0.0127656  -0.0087494  -0.0041909
    9  -0.0192453  -0.0121157  -0.0861207  -0.0288014  -0.0169717  -0.0087325
   10  -0.0019255  -0.0092559  -0.0281863  -0.0046964  -0.0025440  -0.0013173
   11  -0.0032259  -0.0045548  -0.0157517  -0.0021954  -0.0008554  -0.0008105
   12  -0.0008225  -0.0021908  -0.0078213  -0.0009337  -0.0005413   0.0010020
   13  -0.0476436   0.0340362   0.0046293   0.0029320   0.0017799   0.0004783
   14  -0.0031344   0.0088190   0.0014430  -0.0001475   0.0008564   0.0009825
   15  -0.0044261   0.0028191   0.0033872   0.0009340   0.0015850   0.0014612
   16  -0.0022056   0.0032264   0.0009922   0.0001045   0.0000823  -0.0000062
   17   0.0031340  -0.0044227  -0.0007773  -0.0000775  -0.0000718   0.0002558
   18  -0.0016012   0.0008172  -0.0003309   0.0001453   0.0001736   0.0002770
   19   0.4573928  -0.0010793  -0.0136020  -0.0468371   0.0055077   0.0157552
   20  -0.0010793   0.5443581  -0.0219010   0.0064234  -0.0874080  -0.0892274
   21  -0.0136020  -0.0219010   0.5910693   0.0158521  -0.0896077  -0.2644645
   22  -0.0468371   0.0064234   0.0158521   0.0543123  -0.0073344  -0.0161370
   23   0.0055077  -0.0874080  -0.0896077  -0.0073344   0.0958306   0.1008360
   24   0.0157552  -0.0892274  -0.2644645  -0.0161370   0.1008360   0.2872563
   25  -0.0480345  -0.0176453   0.0169769  -0.0003620  -0.0017056   0.0012940
   26  -0.0192461  -0.1914869   0.1243669   0.0013496   0.0098966  -0.0077611
   27   0.0177828   0.1258219  -0.1559347   0.0035311   0.0229927  -0.0193155
   28  -0.1376069   0.0454309   0.0036563  -0.0028295   0.0027171   0.0020729
   29   0.0450237  -0.1230426  -0.0060591   0.0114915  -0.0092530  -0.0001773
   30   0.0047178  -0.0043171  -0.0823500   0.0258690  -0.0179902  -0.0009059
   31  -0.0034283   0.0108802   0.0256076  -0.0040471   0.0029738  -0.0001859
   32   0.0027512  -0.0090568  -0.0199335   0.0034523  -0.0017198   0.0000480
   33   0.0008760  -0.0011864  -0.0016317  -0.0000542  -0.0002576   0.0011286
   34  -0.0329315  -0.0097830  -0.0055071   0.0007084  -0.0006988  -0.0003209
   35   0.0160534   0.0148524   0.0053495   0.0008311  -0.0000460  -0.0013387
   36   0.0002490   0.0042173   0.0013490   0.0019134  -0.0004722  -0.0011655
   37   0.0018988  -0.0009406   0.0011804  -0.0001787   0.0000466   0.0000519
   38   0.0010752   0.0007163  -0.0001256  -0.0000188   0.0000452  -0.0000840
   39  -0.0000786  -0.0000705  -0.0000060  -0.0000463   0.0000781  -0.0000397
   40  -0.0035335  -0.0056726  -0.0018214   0.0002501  -0.0000151   0.0002119
   41  -0.0021113  -0.0016798  -0.0001510  -0.0001815   0.0000034   0.0000849
   42  -0.0013701  -0.0010005   0.0003381  -0.0003123   0.0000279   0.0000853
   43   0.0010398   0.0009063   0.0014328   0.0009375  -0.0006396  -0.0015017
   44   0.0013730  -0.0002058   0.0003661  -0.0008042   0.0002371   0.0007063
   45   0.0018515  -0.0018673  -0.0002568  -0.0014441   0.0006743   0.0006469
   46   0.0028593   0.0220444  -0.0174489   0.0008757  -0.0006455  -0.0002662
   47   0.0039924  -0.0250201   0.0165368  -0.0011145   0.0009309   0.0005270
   48  -0.0036930   0.0029528   0.0005863   0.0006795  -0.0013981   0.0006444
   49   0.0005932  -0.0011485   0.0002753  -0.0000223  -0.0000624   0.0000496
   50  -0.0023466  -0.0033147   0.0045640  -0.0003764   0.0003586  -0.0000080
   51   0.0015592   0.0026014  -0.0024334  -0.0001719   0.0002875   0.0002515
   52   0.0002008  -0.0001285  -0.0008401   0.0001455   0.0000369  -0.0002147
   53  -0.0005701   0.0019239   0.0001854   0.0000272  -0.0005449  -0.0003954
   54   0.0007291  -0.0014691   0.0005196  -0.0007755   0.0006324   0.0005400
   55   0.0011402   0.0004660  -0.0003546  -0.0001924  -0.0001049   0.0000121
   56  -0.0003579   0.0009461  -0.0013804  -0.0000179  -0.0002466  -0.0000593
   57   0.0002706  -0.0010920   0.0009829  -0.0000379   0.0001210   0.0001025
   58  -0.0003719   0.0001796   0.0000274   0.0001091  -0.0000016   0.0000063
   59   0.0000856   0.0007515  -0.0002196  -0.0000052  -0.0000591  -0.0000362
   60  -0.0000768  -0.0001812  -0.0000628  -0.0000069   0.0000222  -0.0000089
   61  -0.0000929   0.0000346  -0.0000433  -0.0001636   0.0000159   0.0000076
   62   0.0000585  -0.0002861   0.0002003  -0.0000135   0.0002040   0.0001433
   63  -0.0001032  -0.0000410   0.0001096   0.0000033   0.0001534  -0.0000635
   64   0.0008937   0.0012540  -0.0006955  -0.0001564  -0.0001632  -0.0001021
   65   0.0007934  -0.0024762   0.0031945   0.0001726   0.0000641  -0.0000236
   66  -0.0003242   0.0028140  -0.0033301   0.0000067   0.0001739   0.0001902
   67   0.0002162   0.0000421  -0.0006065  -0.0001660  -0.0000079   0.0000605
   68   0.0000182   0.0000450  -0.0002915  -0.0000217   0.0000281   0.0000957
   69  -0.0000963   0.0004665  -0.0004236  -0.0000729  -0.0000518  -0.0000272
   70  -0.0002158   0.0004409  -0.0001982   0.0000168  -0.0000512   0.0000200
   71   0.0006779  -0.0009473   0.0005060  -0.0001040   0.0000353  -0.0000969
   72  -0.0001196   0.0001653   0.0002040  -0.0000144  -0.0000525  -0.0000236
   73   0.0000002  -0.0000485  -0.0000160  -0.0000289  -0.0000280  -0.0000127
   74  -0.0000416   0.0000665   0.0000144   0.0000019  -0.0000004   0.0000074
   75  -0.0000002  -0.0000035  -0.0000260   0.0000277   0.0000306   0.0000223
   76  -0.0005074   0.0006196   0.0002724   0.0000970   0.0000566   0.0000034
   77  -0.0007532   0.0010536  -0.0001995   0.0001292  -0.0000342   0.0000856
   78   0.0002803  -0.0004136   0.0000063  -0.0000193   0.0000249   0.0000057
   79   0.0001077  -0.0001848   0.0001720   0.0000021   0.0000139  -0.0000038
   80  -0.0001231   0.0002164  -0.0001072   0.0000194   0.0000033   0.0000164
   81  -0.0000081   0.0000154  -0.0000326   0.0000101   0.0000122   0.0000043
   82   0.0000092   0.0000249  -0.0000904  -0.0000255  -0.0000156  -0.0000327
   83  -0.0001271  -0.0000012   0.0002419   0.0000825   0.0000564   0.0000595
   84   0.0000161  -0.0000518   0.0000653   0.0000175   0.0000176   0.0000028
   85   0.0000392  -0.0000355  -0.0000479  -0.0000203  -0.0000058  -0.0000144
   86   0.0000892  -0.0000523  -0.0002438  -0.0000946  -0.0000390  -0.0000064
   87  -0.0000724  -0.0001167   0.0003153   0.0000977   0.0000852   0.0000795
   88  -0.0001786   0.0000578   0.0003787   0.0001430   0.0000840   0.0000666
   89   0.0000886   0.0000308  -0.0002839  -0.0000900  -0.0000355  -0.0000347
   90   0.0000111  -0.0000654   0.0003241   0.0000900   0.0000653  -0.0000127
   91  -0.0004170  -0.0003372  -0.0004972  -0.0006547   0.0003340  -0.0000869
   92  -0.0000666  -0.0000969   0.0002857   0.0002112  -0.0000362   0.0000612
   93  -0.0000272   0.0002557   0.0000062  -0.0002164   0.0000528   0.0000001
   94  -0.0001110   0.0001777   0.0000881   0.0000465   0.0000235   0.0000046
   95  -0.0000862   0.0001023  -0.0000258   0.0000343  -0.0000054   0.0000278
   96   0.0000186  -0.0000344  -0.0000127   0.0000093   0.0000086   0.0000122
   97  -0.0000160   0.0000140  -0.0000260  -0.0000082  -0.0000096   0.0000053
   98  -0.0000110   0.0000222   0.0000103   0.0000033   0.0000042  -0.0000020
   99  -0.0000153   0.0000279   0.0000226   0.0000062  -0.0000002  -0.0000029
  100   0.0000001   0.0000025   0.0000024  -0.0000006   0.0000000  -0.0000011
  101   0.0000021  -0.0000040   0.0000004  -0.0000015   0.0000001  -0.0000003
  102  -0.0000001  -0.0000015  -0.0000028   0.0000006   0.0000003   0.0000019
  103   0.0001937  -0.0003763  -0.0001567  -0.0000660  -0.0000469   0.0000109
  104  -0.0000350   0.0001022   0.0000591  -0.0000269   0.0000096  -0.0000338
  105  -0.0000141   0.0000534   0.0001452  -0.0000186  -0.0000051  -0.0000358
  106  -0.0000158   0.0000316   0.0000120  -0.0000084  -0.0000019  -0.0000075
  107   0.0000132  -0.0000186   0.0000112  -0.0000039   0.0000026  -0.0000036
  108   0.0000115  -0.0000269  -0.0000210   0.0000091   0.0000034   0.0000119
  109   0.0000174  -0.0000220  -0.0000103  -0.0000148  -0.0000021  -0.0000077
  110   0.0000504  -0.0000670  -0.0000135  -0.0000250  -0.0000014  -0.0000138
  111   0.0000133  -0.0000103  -0.0000079  -0.0000117  -0.0000110  -0.0000177
  112  -0.0000101   0.0000129   0.0000092   0.0000086   0.0000017   0.0000021
  113  -0.0000291   0.0000387   0.0000055   0.0000138  -0.0000016   0.0000062
  114   0.0000041  -0.0000085  -0.0000011   0.0000012   0.0000053   0.0000063
  115  -0.0000033   0.0000071   0.0000038   0.0000053   0.0000023   0.0000018
  116  -0.0000215   0.0000237   0.0000047   0.0000117   0.0000018   0.0000102
  117  -0.0000171   0.0000168   0.0000071   0.0000126   0.0000078   0.0000150
  118  -0.0000043   0.0000035  -0.0000012   0.0000003  -0.0000009   0.0000025
  119   0.0000040  -0.0000042   0.0000000  -0.0000022   0.0000001  -0.0000024
  120   0.0000029  -0.0000031  -0.0000023  -0.0000026  -0.0000014  -0.0000030
  121   0.0000102  -0.0000174  -0.0000062  -0.0000078  -0.0000022   0.0000001
  122   0.0000174  -0.0000194   0.0000110  -0.0000093   0.0000041  -0.0000102
  123   0.0000044  -0.0000051  -0.0000061  -0.0000022  -0.0000018  -0.0000043
  124  -0.0000014   0.0000007  -0.0000000   0.0000010   0.0000003   0.0000011
  125  -0.0000005   0.0000013  -0.0000016   0.0000003  -0.0000009   0.0000007
  126   0.0000003  -0.0000009  -0.0000013   0.0000003   0.0000007   0.0000019
  127  -0.0000309   0.0000433   0.0000101   0.0000202   0.0000018   0.0000075
  128  -0.0000106   0.0000045  -0.0000130   0.0000033  -0.0000052   0.0000087
  129   0.0000034  -0.0000048  -0.0000059  -0.0000000   0.0000010   0.0000044
  130   0.0000114  -0.0000107   0.0000004  -0.0000063   0.0000007  -0.0000042
  131   0.0000016   0.0000013   0.0000011  -0.0000003   0.0000013  -0.0000024
  132   0.0000006  -0.0000010   0.0000036  -0.0000017  -0.0000004  -0.0000032
  133   0.0000078  -0.0000232  -0.0000171  -0.0000044  -0.0000071   0.0000046
  134  -0.0000180   0.0000466  -0.0000046   0.0000134   0.0000025   0.0000051
  135  -0.0000061  -0.0000034   0.0000190   0.0000024  -0.0000036   0.0000015
  136   0.0000003   0.0000045   0.0000058  -0.0000036   0.0000007  -0.0000042
  137   0.0000008  -0.0000018   0.0000005   0.0000004   0.0000009  -0.0000003
  138  -0.0000011   0.0000012  -0.0000034   0.0000022   0.0000003   0.0000026
  139  -0.0000380   0.0000480   0.0000129   0.0000208   0.0000005   0.0000105
  140  -0.0000078  -0.0000206  -0.0000129  -0.0000016  -0.0000128   0.0000102
  141   0.0000001   0.0000132  -0.0000073   0.0000056   0.0000049   0.0000029
  142   0.0000204  -0.0000189  -0.0000062  -0.0000078   0.0000015  -0.0000041
  143   0.0000012   0.0000101  -0.0000040   0.0000006   0.0000023  -0.0000012
  144   0.0000035  -0.0000093  -0.0000001  -0.0000040  -0.0000009  -0.0000034
  145   0.0001537  -0.0002050   0.0000372  -0.0000528   0.0000181  -0.0000450
  146   0.0001081  -0.0001251   0.0000439  -0.0000599   0.0000252  -0.0000606
  147   0.0000171  -0.0000058  -0.0000081  -0.0000319   0.0000031  -0.0000330
  148   0.0000045  -0.0000196  -0.0000111   0.0000060  -0.0000006   0.0000094
  149  -0.0000052   0.0000129  -0.0000121   0.0000039  -0.0000037   0.0000051
  150  -0.0000031  -0.0000062  -0.0000093   0.0000098  -0.0000006   0.0000123
  151  -0.0001711   0.0002416   0.0000034   0.0000734  -0.0000236   0.0000551
  152  -0.0000175  -0.0000676  -0.0000664   0.0000386  -0.0000367   0.0000661
  153   0.0000512  -0.0000987  -0.0000811   0.0000151  -0.0000016   0.0000342
  154   0.0000099   0.0000318  -0.0000011  -0.0000126   0.0000171  -0.0000229
  155  -0.0000184   0.0000561   0.0000054   0.0000063   0.0000086  -0.0000085
  156  -0.0000117   0.0000174   0.0000343  -0.0000003   0.0000037  -0.0000118
  157   0.0000970  -0.0010236   0.0010067   0.0000102   0.0000148  -0.0000218
  158   0.0002680  -0.0008513   0.0009559   0.0000250   0.0000165  -0.0000199
  159  -0.0001606  -0.0000616   0.0001698   0.0000353   0.0000108   0.0000168
           25          26          27          28          29          30
    1  -0.0052679  -0.0026617  -0.0011767   0.0020264   0.0010619   0.0002617
    2  -0.0012287   0.0000408  -0.0002597   0.0000159   0.0014586  -0.0001227
    3  -0.0023102  -0.0021012   0.0004657   0.0008965  -0.0000312  -0.0004006
    4   0.0000146  -0.0000248  -0.0001638  -0.0003011  -0.0000624   0.0000132
    5   0.0002479   0.0000401  -0.0003016   0.0000181  -0.0000759   0.0000932
    6  -0.0000963   0.0001245   0.0004119   0.0001117   0.0001063   0.0002064
    7  -0.0056911  -0.0035245  -0.0023329  -0.0228421  -0.0028263  -0.0037556
    8  -0.0237971  -0.0153152  -0.0065251   0.0164633   0.0136049   0.0054515
    9   0.0195290   0.0114948   0.0040343   0.0025455   0.0026281  -0.0007896
   10   0.0012648   0.0005362   0.0007255   0.0017538  -0.0006290  -0.0005946
   11   0.0006194   0.0002360  -0.0002008   0.0007987  -0.0000692  -0.0001214
   12  -0.0000520  -0.0003329   0.0010867   0.0006029  -0.0001957  -0.0004062
   13   0.0022402   0.0015436   0.0007597  -0.0060787  -0.0073945  -0.0017948
   14   0.0003498   0.0015524  -0.0004320  -0.0021344  -0.0008243  -0.0006238
   15  -0.0004613  -0.0006629   0.0000948  -0.0002555  -0.0002597   0.0005020
   16   0.0000673  -0.0000666   0.0000822  -0.0001507  -0.0007276  -0.0001787
   17   0.0000447   0.0000851  -0.0003314   0.0013547   0.0014714   0.0003109
   18  -0.0000154  -0.0002097   0.0000021  -0.0003328  -0.0003541   0.0006499
   19  -0.0480345  -0.0192461   0.0177828  -0.1376069   0.0450237   0.0047178
   20  -0.0176453  -0.1914869   0.1258219   0.0454309  -0.1230426  -0.0043171
   21   0.0169769   0.1243669  -0.1559347   0.0036563  -0.0060591  -0.0823500
   22  -0.0003620   0.0013496   0.0035311  -0.0028295   0.0114915   0.0258690
   23  -0.0017056   0.0098966   0.0229927   0.0027171  -0.0092530  -0.0179902
   24   0.0012940  -0.0077611  -0.0193155   0.0020729  -0.0001773  -0.0009059
   25   0.0558750   0.0209844  -0.0176787   0.0021506   0.0197807  -0.0183752
   26   0.0209844   0.2110599  -0.1368768  -0.0015992  -0.0156634   0.0126773
   27  -0.0176787  -0.1368768   0.1651455  -0.0003449  -0.0030468   0.0010110
   28   0.0021506  -0.0015992  -0.0003449   0.4834191   0.0021271  -0.0175290
   29   0.0197807  -0.0156634  -0.0030468   0.0021271   0.4824539   0.0335765
   30  -0.0183752   0.0126773   0.0010110  -0.0175290   0.0335765   0.5584820
   31   0.0009600  -0.0004156  -0.0005568  -0.0488848   0.0052496   0.0159300
   32  -0.0005869   0.0002636   0.0000991   0.0050384  -0.0763386  -0.0795288
   33   0.0003793  -0.0003560   0.0006792   0.0157057  -0.0790460  -0.2532772
   34   0.0017635  -0.0012841   0.0002544  -0.1542357  -0.0362052  -0.0043803
   35   0.0008310   0.0005158   0.0004948  -0.0366302  -0.0996085   0.0029903
   36  -0.0010247   0.0000184   0.0000979  -0.0063446   0.0000945  -0.0753844
   37  -0.0004948   0.0006610  -0.0004988  -0.0047437  -0.0239157   0.0188432
   38  -0.0004572   0.0006820  -0.0000929  -0.0014052  -0.0123779   0.0098886
   39   0.0002874  -0.0000987   0.0000839  -0.0004506  -0.0029298   0.0044901
   40   0.0002858  -0.0000670  -0.0001280  -0.0243798   0.0187775   0.0013595
   41  -0.0001370   0.0002113  -0.0002258  -0.0135818   0.0087299   0.0022127
   42   0.0002965  -0.0003386   0.0001069  -0.0028983   0.0039182   0.0020007
   43  -0.0002474   0.0002100  -0.0005538   0.0041293  -0.0131515  -0.0291034
   44  -0.0002951   0.0000407  -0.0004477  -0.0018606  -0.0086493  -0.0242649
   45   0.0001856   0.0000619   0.0000972  -0.0060715  -0.0124693  -0.0211474
   46  -0.0047707   0.0036106  -0.0000287  -0.0843067  -0.0084622   0.0076323
   47   0.0029878  -0.0011588  -0.0002272  -0.0091228  -0.1347911   0.0458473
   48   0.0009473  -0.0015045   0.0009317   0.0044494   0.0435489  -0.1183915
   49   0.0002357  -0.0000966   0.0001041   0.0033176  -0.0032484  -0.0009617
   50   0.0016113  -0.0009179   0.0002074   0.0197375  -0.0182413  -0.0030757
   51  -0.0009064   0.0008363   0.0002666  -0.0167414   0.0142966   0.0011670
   52  -0.0000867  -0.0000053   0.0000420  -0.0010905   0.0015346   0.0053444
   53  -0.0002232   0.0001204  -0.0003358  -0.0007008   0.0080096   0.0255530
   54   0.0000902   0.0001569   0.0004618   0.0025158  -0.0050191  -0.0222935
   55  -0.0004413   0.0001273  -0.0000286  -0.0056028  -0.0091133   0.0030335
   56   0.0001519   0.0006571  -0.0001385  -0.0248804  -0.0169537  -0.0040730
   57  -0.0001227  -0.0000816  -0.0001183   0.0194400   0.0103366   0.0056570
   58   0.0001032  -0.0000459   0.0000262  -0.0054128  -0.0016727  -0.0029666
   59  -0.0000432  -0.0000730   0.0000374  -0.0032887  -0.0002517  -0.0020223
   60   0.0000347   0.0000108  -0.0000316  -0.0008185  -0.0005462   0.0000737
   61   0.0001146   0.0000123   0.0000190   0.0013761   0.0011642  -0.0010345
   62  -0.0000390  -0.0000765   0.0000124   0.0011887   0.0009122  -0.0013048
   63  -0.0000090  -0.0000699  -0.0000079   0.0007107   0.0007811   0.0004732
   64   0.0005472   0.0003540  -0.0002062  -0.0002230   0.0002778  -0.0001429
   65  -0.0011744  -0.0003999  -0.0001943   0.0000473  -0.0007007   0.0003180
   66   0.0011174   0.0008295   0.0003712  -0.0003105   0.0002072   0.0001977
   67  -0.0000131   0.0000019   0.0001050   0.0001254  -0.0000878  -0.0001240
   68   0.0000083   0.0000121   0.0000878   0.0000623   0.0001170   0.0000879
   69   0.0001485   0.0000954   0.0000161  -0.0000844   0.0000092   0.0000845
   70   0.0002064   0.0000946  -0.0000562   0.0000712   0.0000053   0.0000435
   71  -0.0003832  -0.0003232   0.0000669   0.0001686   0.0003211  -0.0001980
   72   0.0000139  -0.0000212  -0.0000405  -0.0000846  -0.0000752  -0.0001761
   73  -0.0000003   0.0000075  -0.0000098   0.0000013   0.0000145   0.0000263
   74   0.0000263   0.0000117  -0.0000109  -0.0000056  -0.0000029   0.0000022
   75  -0.0000019  -0.0000087   0.0000093   0.0000129   0.0000181  -0.0000040
   76  -0.0000403  -0.0000939   0.0000512  -0.0002370  -0.0003907  -0.0003602
   77   0.0003532   0.0002429  -0.0000697  -0.0000161  -0.0003296   0.0001057
   78  -0.0000789  -0.0000323   0.0000112   0.0000875   0.0001891   0.0000356
   79  -0.0000881  -0.0000771   0.0000068   0.0000644   0.0000345  -0.0000703
   80   0.0000694   0.0000492  -0.0000030  -0.0000382  -0.0000362   0.0000046
   81   0.0000029   0.0000046   0.0000074  -0.0000109  -0.0000183   0.0000263
   82   0.0000217   0.0000215   0.0000026   0.0000049   0.0000216   0.0000296
   83  -0.0000082  -0.0000113  -0.0000211   0.0000162  -0.0000154  -0.0001029
   84  -0.0000314   0.0000128  -0.0000127   0.0000684  -0.0000757   0.0000531
   85  -0.0000225  -0.0000177   0.0000182  -0.0000093   0.0000181   0.0000045
   86  -0.0000124  -0.0000068   0.0000222   0.0000406  -0.0000630  -0.0000251
   87  -0.0000753  -0.0000491   0.0000245   0.0000341   0.0000376  -0.0000720
   88  -0.0000001  -0.0000230  -0.0000192  -0.0000521   0.0001192  -0.0000548
   89   0.0000268   0.0000320   0.0000135   0.0000187  -0.0000127   0.0000375
   90  -0.0000516  -0.0000364  -0.0000026  -0.0000515   0.0000730  -0.0000449
   91   0.0001243  -0.0000736   0.0003488   0.0001560   0.0013313  -0.0019584
   92   0.0000739  -0.0000993  -0.0000541  -0.0003695   0.0003637  -0.0014343
   93   0.0000767  -0.0000850   0.0000410  -0.0004955   0.0005311   0.0006085
   94  -0.0000416  -0.0000730   0.0000404  -0.0000609  -0.0001921  -0.0001475
   95   0.0000411   0.0000194  -0.0000148   0.0000041  -0.0000767  -0.0000093
   96  -0.0000092  -0.0000092   0.0000054   0.0000091   0.0000173  -0.0000000
   97   0.0000355   0.0000423  -0.0000237   0.0000206   0.0000443   0.0000541
   98  -0.0000089  -0.0000111   0.0000078  -0.0000121  -0.0000182  -0.0000186
   99  -0.0000035  -0.0000093   0.0000030  -0.0000102  -0.0000354  -0.0000244
  100  -0.0000020  -0.0000023   0.0000011  -0.0000016  -0.0000038  -0.0000039
  101   0.0000002   0.0000010  -0.0000005   0.0000010   0.0000049   0.0000018
  102   0.0000007   0.0000008  -0.0000007   0.0000018   0.0000036   0.0000020
  103   0.0000868   0.0001253  -0.0000822   0.0001421   0.0003513   0.0002575
  104  -0.0000447  -0.0000334   0.0000271  -0.0000465  -0.0000454  -0.0000454
  105  -0.0000337  -0.0000318   0.0000056  -0.0000535  -0.0000641  -0.0000736
  106  -0.0000052  -0.0000068   0.0000036  -0.0000127  -0.0000226  -0.0000172
  107  -0.0000051  -0.0000034   0.0000018   0.0000010   0.0000053  -0.0000039
  108   0.0000023   0.0000040  -0.0000010   0.0000143   0.0000193   0.0000149
  109   0.0000030   0.0000137  -0.0000033   0.0000041   0.0000493   0.0000339
  110  -0.0000067   0.0000092  -0.0000002   0.0000057   0.0000827   0.0000421
  111   0.0000087   0.0000175  -0.0000034  -0.0000012   0.0000014   0.0000282
  112  -0.0000031  -0.0000101   0.0000041  -0.0000059  -0.0000318  -0.0000222
  113   0.0000068  -0.0000014  -0.0000017  -0.0000023  -0.0000514  -0.0000207
  114  -0.0000053  -0.0000065   0.0000018   0.0000020   0.0000154  -0.0000041
  115  -0.0000068  -0.0000122   0.0000059  -0.0000058  -0.0000212  -0.0000196
  116   0.0000045  -0.0000028  -0.0000023   0.0000012  -0.0000268  -0.0000161
  117  -0.0000053  -0.0000150   0.0000028   0.0000002  -0.0000172  -0.0000282
  118   0.0000054   0.0000069  -0.0000046   0.0000047   0.0000053   0.0000078
  119  -0.0000021  -0.0000013   0.0000016  -0.0000017   0.0000054   0.0000020
  120   0.0000015   0.0000041  -0.0000008   0.0000002   0.0000063   0.0000082
  121   0.0000031   0.0000113  -0.0000072   0.0000094   0.0000327   0.0000226
  122  -0.0000148  -0.0000084   0.0000085  -0.0000069   0.0000116  -0.0000041
  123   0.0000051   0.0000061  -0.0000002   0.0000008   0.0000006   0.0000058
  124  -0.0000002  -0.0000009   0.0000000  -0.0000001  -0.0000004  -0.0000004
  125   0.0000008   0.0000001  -0.0000005   0.0000005  -0.0000004   0.0000008
  126  -0.0000016  -0.0000014   0.0000002   0.0000006   0.0000032  -0.0000001
  127   0.0000012  -0.0000173   0.0000073  -0.0000105  -0.0000663  -0.0000402
  128   0.0000169   0.0000157  -0.0000126   0.0000117   0.0000048   0.0000158
  129  -0.0000025  -0.0000014  -0.0000007   0.0000035   0.0000073   0.0000018
  130  -0.0000044   0.0000013   0.0000008  -0.0000000   0.0000165   0.0000082
  131  -0.0000032  -0.0000033   0.0000036  -0.0000035  -0.0000009  -0.0000017
  132   0.0000007   0.0000015  -0.0000000  -0.0000015   0.0000015   0.0000017
  133   0.0000148   0.0000177  -0.0000140   0.0000156   0.0000349   0.0000326
  134  -0.0000031  -0.0000160   0.0000120  -0.0000108  -0.0000415  -0.0000245
  135   0.0000049   0.0000042  -0.0000099   0.0000011   0.0000013  -0.0000006
  136  -0.0000006   0.0000004   0.0000015  -0.0000025  -0.0000025  -0.0000024
  137  -0.0000009  -0.0000005   0.0000006  -0.0000009   0.0000014   0.0000004
  138  -0.0000005  -0.0000013   0.0000002   0.0000007  -0.0000007  -0.0000001
  139   0.0000066  -0.0000118   0.0000014  -0.0000069  -0.0000620  -0.0000368
  140   0.0000354   0.0000367  -0.0000310   0.0000282   0.0000261   0.0000366
  141  -0.0000142  -0.0000171   0.0000125  -0.0000091  -0.0000137  -0.0000147
  142  -0.0000106  -0.0000025   0.0000041  -0.0000015   0.0000244   0.0000098
  143  -0.0000084  -0.0000089   0.0000083  -0.0000066  -0.0000074  -0.0000064
  144   0.0000035   0.0000069  -0.0000023   0.0000024   0.0000096   0.0000082
  145  -0.0000894  -0.0000461   0.0000363  -0.0000176   0.0001100  -0.0000086
  146  -0.0000793  -0.0000352   0.0000447  -0.0000308   0.0000834  -0.0000129
  147  -0.0000003   0.0000135   0.0000141  -0.0000073   0.0000123   0.0000135
  148  -0.0000041  -0.0000026  -0.0000028   0.0000068   0.0000129   0.0000061
  149   0.0000003  -0.0000006  -0.0000013  -0.0000004  -0.0000073   0.0000019
  150   0.0000007  -0.0000026  -0.0000036   0.0000067   0.0000007  -0.0000012
  151   0.0000949   0.0000239  -0.0000412   0.0000079  -0.0001754  -0.0000374
  152   0.0000777   0.0000416  -0.0000717   0.0000741   0.0000106   0.0000400
  153  -0.0000299  -0.0000133   0.0000014   0.0000236   0.0000613   0.0000248
  154  -0.0000428  -0.0000138   0.0000386  -0.0000325   0.0000109   0.0000024
  155  -0.0000028  -0.0000055   0.0000182  -0.0000177  -0.0000356  -0.0000127
  156   0.0000222   0.0000121  -0.0000041  -0.0000005  -0.0000242  -0.0000112
  157  -0.0004545  -0.0002355  -0.0000426   0.0003397  -0.0002595   0.0001784
  158  -0.0004340  -0.0002097  -0.0000584   0.0004018  -0.0000656   0.0000825
  159  -0.0000333  -0.0000256  -0.0000143  -0.0000689  -0.0000541  -0.0000258
           31          32          33          34          35          36
    1  -0.0003039  -0.0000585   0.0001119  -0.0001641   0.0001497  -0.0003354
    2   0.0000105  -0.0000088   0.0001311   0.0000421  -0.0004771   0.0002231
    3  -0.0000559   0.0000768   0.0001886  -0.0000986   0.0002763   0.0003288
    4   0.0000843   0.0000223  -0.0002247   0.0000026   0.0000329   0.0001278
    5   0.0000182  -0.0001416  -0.0000060  -0.0000099   0.0000578  -0.0000199
    6  -0.0002176   0.0000052   0.0000435   0.0000079  -0.0001091  -0.0001462
    7   0.0011619  -0.0008373  -0.0005839  -0.0010321   0.0013674  -0.0001601
    8   0.0006924   0.0002160  -0.0003910   0.0034002  -0.0047312  -0.0010559
    9   0.0018718  -0.0004072  -0.0003207   0.0017055  -0.0015032  -0.0013042
   10  -0.0008033   0.0004393   0.0004648   0.0001474  -0.0003345  -0.0000762
   11  -0.0002403   0.0003265   0.0003957  -0.0001436  -0.0000965  -0.0000103
   12  -0.0006081   0.0005961   0.0004434  -0.0004217   0.0000043   0.0000837
   13   0.0000312  -0.0000925   0.0000222  -0.0006760   0.0035805   0.0012375
   14  -0.0002541   0.0001089   0.0002474  -0.0006089   0.0003417  -0.0002461
   15  -0.0006150   0.0004413   0.0002840  -0.0001978  -0.0000836   0.0000330
   16   0.0000312  -0.0000455   0.0000384  -0.0003193   0.0000843  -0.0000699
   17  -0.0000859   0.0000541   0.0000034   0.0002659  -0.0006230  -0.0001100
   18  -0.0000941   0.0000829   0.0000280  -0.0000149   0.0001962   0.0001634
   19  -0.0034283   0.0027512   0.0008760  -0.0329315   0.0160534   0.0002490
   20   0.0108802  -0.0090568  -0.0011864  -0.0097830   0.0148524   0.0042173
   21   0.0256076  -0.0199335  -0.0016317  -0.0055071   0.0053495   0.0013490
   22  -0.0040471   0.0034523  -0.0000542   0.0007084   0.0008311   0.0019134
   23   0.0029738  -0.0017198  -0.0002576  -0.0006988  -0.0000460  -0.0004722
   24  -0.0001859   0.0000480   0.0011286  -0.0003209  -0.0013387  -0.0011655
   25   0.0009600  -0.0005869   0.0003793   0.0017635   0.0008310  -0.0010247
   26  -0.0004156   0.0002636  -0.0003560  -0.0012841   0.0005158   0.0000184
   27  -0.0005568   0.0000991   0.0006792   0.0002544   0.0004948   0.0000979
   28  -0.0488848   0.0050384   0.0157057  -0.1542357  -0.0366302  -0.0063446
   29   0.0052496  -0.0763386  -0.0790460  -0.0362052  -0.0996085   0.0000945
   30   0.0159300  -0.0795288  -0.2532772  -0.0043803   0.0029903  -0.0753844
   31   0.0560817  -0.0065981  -0.0176156   0.0024929  -0.0091844  -0.0264315
   32  -0.0065981   0.0883981   0.0858819   0.0028063  -0.0062192  -0.0156897
   33  -0.0176156   0.0858819   0.2806173   0.0018219  -0.0025357  -0.0087438
   34   0.0024929   0.0028063   0.0018219   0.4961099  -0.0517432  -0.0225386
   35  -0.0091844  -0.0062192  -0.0025357  -0.0517432   0.5686968  -0.0806284
   36  -0.0264315  -0.0156897  -0.0087438  -0.0225386  -0.0806284   0.4981405
   37   0.0011009   0.0004722  -0.0002573  -0.0525776  -0.0162821   0.0174104
   38   0.0000225  -0.0000907  -0.0004654  -0.0180747  -0.2029291   0.1331429
   39   0.0005142   0.0002716   0.0005771   0.0181627   0.1215385  -0.1477707
   40   0.0006528  -0.0001912  -0.0005573  -0.1935979   0.1158036   0.0155409
   41   0.0010972   0.0007028   0.0004644   0.1159110  -0.1452989  -0.0091831
   42   0.0001937   0.0002696   0.0004146   0.0146007  -0.0053501  -0.0514233
   43  -0.0054388  -0.0039346  -0.0021655  -0.0606450  -0.0003833  -0.0015881
   44  -0.0043724  -0.0014109  -0.0009294   0.0014870  -0.1168703  -0.0230411
   45  -0.0030043  -0.0017654   0.0009602  -0.0034635  -0.0674522  -0.1858385
   46  -0.0008373  -0.0026578   0.0018852  -0.0061260  -0.0253605   0.0196567
   47   0.0008905   0.0065038  -0.0051926  -0.0084560  -0.0174542   0.0085243
   48   0.0043933   0.0265203  -0.0222531   0.0037999  -0.0026226   0.0077302
   49   0.0001998   0.0002884  -0.0005373   0.0009275  -0.0005908  -0.0002427
   50  -0.0002646   0.0009866   0.0003142   0.0024568   0.0009386  -0.0008702
   51  -0.0004259  -0.0005455   0.0003960  -0.0005196  -0.0006976   0.0007973
   52   0.0004353  -0.0012452   0.0003063   0.0001590   0.0006936   0.0011337
   53  -0.0008723  -0.0037308   0.0034912   0.0000128   0.0010184  -0.0000012
   54   0.0004864   0.0037695  -0.0016918  -0.0013092  -0.0015398  -0.0023581
   55   0.0005432   0.0008309  -0.0008196   0.0004108   0.0003860   0.0001435
   56   0.0008935   0.0017297  -0.0014878   0.0012313  -0.0034162   0.0033023
   57   0.0006173   0.0002701   0.0006033  -0.0003663   0.0038217  -0.0052798
   58   0.0000147   0.0003880  -0.0002157   0.0006263  -0.0013088   0.0016725
   59   0.0000173   0.0001540   0.0001277   0.0004410  -0.0005066   0.0012516
   60  -0.0001827  -0.0001630   0.0004784  -0.0004051  -0.0002641   0.0004121
   61   0.0000854  -0.0000041   0.0006895  -0.0001379   0.0001602  -0.0004949
   62  -0.0001868  -0.0004357   0.0005665  -0.0002499   0.0000057  -0.0001110
   63  -0.0000318  -0.0004391   0.0007425  -0.0001967  -0.0001278   0.0001404
   64   0.0000016  -0.0000434   0.0000426  -0.0000220  -0.0001905   0.0000794
   65  -0.0000325   0.0000395  -0.0000377  -0.0001531   0.0000046  -0.0000955
   66   0.0000403  -0.0000502  -0.0000522  -0.0000067  -0.0000638  -0.0001412
   67  -0.0000361   0.0000058   0.0000815   0.0000341   0.0000292   0.0000244
   68   0.0000169  -0.0000055  -0.0000280   0.0000560   0.0000247  -0.0000273
   69   0.0000334  -0.0000086  -0.0000517   0.0000154   0.0000178  -0.0000103
   70  -0.0000170  -0.0000092   0.0000134  -0.0001200  -0.0000146  -0.0000783
   71   0.0000214  -0.0000097   0.0000363   0.0001695  -0.0000065   0.0001515
   72  -0.0000010   0.0000086   0.0000016   0.0000210   0.0000319   0.0001533
   73   0.0000074  -0.0000030  -0.0000173  -0.0000149  -0.0000126  -0.0000067
   74  -0.0000045  -0.0000036   0.0000066  -0.0000273  -0.0000158  -0.0000249
   75  -0.0000100   0.0000024   0.0000165   0.0000061  -0.0000130  -0.0000259
   76   0.0000082   0.0000492   0.0000479   0.0003638   0.0003568   0.0003608
   77  -0.0000302   0.0000093   0.0000024  -0.0001746   0.0000799  -0.0001342
   78  -0.0000062  -0.0000084   0.0000136  -0.0000526  -0.0001225  -0.0001189
   79  -0.0000053   0.0000055   0.0000204   0.0000542   0.0000228   0.0000456
   80  -0.0000018   0.0000018  -0.0000015  -0.0000087   0.0000128  -0.0000065
   81   0.0000024   0.0000007  -0.0000060   0.0000058  -0.0000012  -0.0000089
   82   0.0000026  -0.0000125  -0.0000151  -0.0000116   0.0000027   0.0000038
   83  -0.0000502   0.0000136   0.0000486  -0.0000703  -0.0000365  -0.0000105
   84  -0.0000195  -0.0000044   0.0000142  -0.0000674   0.0000006  -0.0000447
   85   0.0000209   0.0000011  -0.0000124   0.0000688   0.0000265   0.0000281
   86   0.0000004   0.0000066   0.0000119   0.0000371   0.0000407   0.0000283
   87  -0.0000222   0.0000044   0.0000284   0.0000105  -0.0000092   0.0000205
   88  -0.0000199   0.0000050   0.0000095  -0.0000191  -0.0000541  -0.0000045
   89   0.0000073  -0.0000064  -0.0000093  -0.0000084   0.0000008  -0.0000110
   90  -0.0000007  -0.0000081   0.0000025   0.0000092  -0.0000431   0.0000222
   91  -0.0000699  -0.0002227   0.0005565  -0.0010320   0.0017287  -0.0000419
   92  -0.0001825  -0.0003669   0.0001944  -0.0006793   0.0114835  -0.0192152
   93   0.0003926   0.0001948   0.0003648  -0.0006163   0.0297986  -0.0298056
   94   0.0000014   0.0000309   0.0000310   0.0002283   0.0001880   0.0001732
   95  -0.0000087   0.0000135   0.0000132   0.0000312   0.0000259   0.0000004
   96  -0.0000047   0.0000040   0.0000111  -0.0000020  -0.0000190  -0.0000339
   97  -0.0000033  -0.0000100  -0.0000092  -0.0001055  -0.0000679  -0.0000782
   98   0.0000009   0.0000026   0.0000025   0.0000266   0.0000252   0.0000231
   99   0.0000008   0.0000034   0.0000002   0.0000402   0.0000372   0.0000488
  100   0.0000007   0.0000007   0.0000000   0.0000054   0.0000045   0.0000047
  101  -0.0000001  -0.0000009  -0.0000002  -0.0000054  -0.0000042  -0.0000042
  102  -0.0000007   0.0000002   0.0000012  -0.0000054  -0.0000054  -0.0000087
  103  -0.0000092  -0.0000459  -0.0000443  -0.0003637  -0.0003380  -0.0003127
  104   0.0000124  -0.0000036  -0.0000072   0.0000466   0.0000889   0.0000782
  105   0.0000141  -0.0000035  -0.0000151   0.0000735   0.0000823   0.0001388
  106   0.0000028   0.0000009  -0.0000006   0.0000182   0.0000230   0.0000248
  107   0.0000007  -0.0000012   0.0000002   0.0000044  -0.0000013   0.0000064
  108  -0.0000047   0.0000014   0.0000052  -0.0000162  -0.0000241  -0.0000354
  109   0.0000013  -0.0000101  -0.0000107  -0.0000674  -0.0000372  -0.0000372
  110   0.0000033  -0.0000144  -0.0000148  -0.0000809  -0.0000527  -0.0000455
  111   0.0000071  -0.0000088  -0.0000239   0.0000025   0.0000147   0.0000507
  112   0.0000005   0.0000057   0.0000050   0.0000488   0.0000292   0.0000332
  113  -0.0000010   0.0000075   0.0000056   0.0000509   0.0000334   0.0000359
  114  -0.0000027   0.0000015   0.0000093  -0.0000164  -0.0000184  -0.0000360
  115   0.0000003   0.0000050   0.0000056   0.0000378   0.0000219   0.0000197
  116  -0.0000032   0.0000063   0.0000102   0.0000211   0.0000089  -0.0000012
  117  -0.0000050   0.0000092   0.0000197   0.0000172   0.0000010  -0.0000262
  118  -0.0000015  -0.0000011   0.0000001  -0.0000199  -0.0000124  -0.0000155
  119   0.0000008  -0.0000011  -0.0000022  -0.0000027   0.0000009   0.0000025
  120   0.0000008  -0.0000024  -0.0000045  -0.0000082  -0.0000026   0.0000024
  121  -0.0000010  -0.0000049  -0.0000043  -0.0000528  -0.0000360  -0.0000389
  122   0.0000033  -0.0000031  -0.0000031   0.0000076   0.0000048   0.0000155
  123   0.0000015  -0.0000025  -0.0000044   0.0000022   0.0000026   0.0000099
  124  -0.0000003   0.0000005   0.0000009   0.0000010   0.0000002  -0.0000009
  125  -0.0000001   0.0000001  -0.0000002  -0.0000010  -0.0000000  -0.0000015
  126  -0.0000006   0.0000006   0.0000018  -0.0000040  -0.0000042  -0.0000084
  127  -0.0000011   0.0000119   0.0000107   0.0000899   0.0000613   0.0000587
  128  -0.0000035   0.0000001   0.0000007  -0.0000275  -0.0000237  -0.0000298
  129  -0.0000018   0.0000015   0.0000039  -0.0000121  -0.0000131  -0.0000233
  130   0.0000010  -0.0000035  -0.0000033  -0.0000212  -0.0000118  -0.0000103
  131   0.0000009  -0.0000004  -0.0000008   0.0000056   0.0000070   0.0000072
  132   0.0000010  -0.0000018  -0.0000027   0.0000001   0.0000023   0.0000091
  133  -0.0000020  -0.0000054  -0.0000047  -0.0000505  -0.0000401  -0.0000406
  134  -0.0000007   0.0000079   0.0000058   0.0000457   0.0000471   0.0000274
  135   0.0000004  -0.0000016  -0.0000025  -0.0000055  -0.0000038   0.0000123
  136   0.0000013  -0.0000010  -0.0000020   0.0000006   0.0000046   0.0000074
  137   0.0000000  -0.0000005   0.0000003   0.0000001  -0.0000005   0.0000002
  138  -0.0000008   0.0000012   0.0000018   0.0000004  -0.0000009  -0.0000051
  139  -0.0000021   0.0000116   0.0000115   0.0000735   0.0000502   0.0000458
  140  -0.0000043  -0.0000047  -0.0000048  -0.0000600  -0.0000577  -0.0000465
  141  -0.0000003   0.0000053   0.0000067   0.0000252   0.0000197   0.0000025
  142   0.0000010  -0.0000036  -0.0000036  -0.0000268  -0.0000164  -0.0000177
  143   0.0000008   0.0000019   0.0000015   0.0000132   0.0000145   0.0000063
  144   0.0000009  -0.0000034  -0.0000036  -0.0000110  -0.0000083  -0.0000009
  145   0.0000160  -0.0000156  -0.0000144  -0.0000046  -0.0000308   0.0000250
  146   0.0000190  -0.0000209  -0.0000179  -0.0000073  -0.0000085   0.0000408
  147   0.0000096  -0.0000117  -0.0000174  -0.0000084   0.0000044   0.0000305
  148  -0.0000027   0.0000021   0.0000034  -0.0000061  -0.0000128  -0.0000178
  149  -0.0000011   0.0000021   0.0000015   0.0000027   0.0000023  -0.0000040
  150  -0.0000042   0.0000048   0.0000064   0.0000002  -0.0000072  -0.0000181
  151  -0.0000175   0.0000259   0.0000215   0.0000779   0.0000859   0.0000358
  152  -0.0000211   0.0000172   0.0000146  -0.0000232  -0.0000653  -0.0000779
  153  -0.0000079   0.0000097   0.0000126  -0.0000253  -0.0000587  -0.0000874
  154   0.0000075  -0.0000080  -0.0000055  -0.0000202   0.0000066  -0.0000030
  155   0.0000018   0.0000007  -0.0000004   0.0000261   0.0000436   0.0000324
  156   0.0000017  -0.0000042  -0.0000057   0.0000188   0.0000259   0.0000477
  157  -0.0000169   0.0000010   0.0000159  -0.0000496   0.0000774  -0.0000453
  158  -0.0000153   0.0000210   0.0000020  -0.0000112   0.0001725  -0.0000560
  159  -0.0000027   0.0000054   0.0000018  -0.0000033  -0.0000395   0.0000289
           37          38          39          40          41          42
    1   0.0003901   0.0001378  -0.0000192   0.0000728   0.0000631  -0.0000803
    2  -0.0000926  -0.0001188  -0.0000559   0.0003339   0.0000818  -0.0000265
    3   0.0000898  -0.0000311  -0.0000295  -0.0001037  -0.0000164  -0.0001044
    4  -0.0000116  -0.0000057  -0.0000074  -0.0000057  -0.0000170  -0.0000095
    5   0.0000096   0.0000100   0.0000024  -0.0000168   0.0000033  -0.0000025
    6   0.0000018  -0.0000018   0.0000114   0.0000238   0.0000225   0.0000193
    7  -0.0000088  -0.0000614   0.0000474   0.0002387  -0.0003719   0.0000345
    8  -0.0000508  -0.0000558  -0.0001784   0.0018940   0.0006463   0.0002645
    9  -0.0002854  -0.0001809   0.0001332   0.0006467   0.0000225   0.0004439
   10  -0.0000016  -0.0000109   0.0000020  -0.0000165   0.0000331   0.0000060
   11   0.0000030  -0.0000108   0.0000022  -0.0000600   0.0000069  -0.0000129
   12   0.0000258  -0.0000104  -0.0000041  -0.0001016   0.0000023  -0.0000375
   13   0.0001249  -0.0000471   0.0000835  -0.0013876  -0.0003770  -0.0003557
   14   0.0001426   0.0001317  -0.0000084  -0.0002631  -0.0000326   0.0000058
   15  -0.0000640  -0.0000732   0.0000124   0.0000273   0.0000021   0.0000024
   16  -0.0000341   0.0000170   0.0000073   0.0000696  -0.0000614   0.0000226
   17  -0.0000489  -0.0000278  -0.0000098   0.0002637   0.0000665   0.0000504
   18   0.0000256   0.0000290  -0.0000056  -0.0001051  -0.0000247  -0.0000497
   19   0.0018988   0.0010752  -0.0000786  -0.0035335  -0.0021113  -0.0013701
   20  -0.0009406   0.0007163  -0.0000705  -0.0056726  -0.0016798  -0.0010005
   21   0.0011804  -0.0001256  -0.0000060  -0.0018214  -0.0001510   0.0003381
   22  -0.0001787  -0.0000188  -0.0000463   0.0002501  -0.0001815  -0.0003123
   23   0.0000466   0.0000452   0.0000781  -0.0000151   0.0000034   0.0000279
   24   0.0000519  -0.0000840  -0.0000397   0.0002119   0.0000849   0.0000853
   25  -0.0004948  -0.0004572   0.0002874   0.0002858  -0.0001370   0.0002965
   26   0.0006610   0.0006820  -0.0000987  -0.0000670   0.0002113  -0.0003386
   27  -0.0004988  -0.0000929   0.0000839  -0.0001280  -0.0002258   0.0001069
   28  -0.0047437  -0.0014052  -0.0004506  -0.0243798  -0.0135818  -0.0028983
   29  -0.0239157  -0.0123779  -0.0029298   0.0187775   0.0087299   0.0039182
   30   0.0188432   0.0098886   0.0044901   0.0013595   0.0022127   0.0020007
   31   0.0011009   0.0000225   0.0005142   0.0006528   0.0010972   0.0001937
   32   0.0004722  -0.0000907   0.0002716  -0.0001912   0.0007028   0.0002696
   33  -0.0002573  -0.0004654   0.0005771  -0.0005573   0.0004644   0.0004146
   34  -0.0525776  -0.0180747   0.0181627  -0.1935979   0.1159110   0.0146007
   35  -0.0162821  -0.2029291   0.1215385   0.1158036  -0.1452989  -0.0053501
   36   0.0174104   0.1331429  -0.1477707   0.0155409  -0.0091831  -0.0514233
   37   0.0537330   0.0231014  -0.0166372   0.0031328   0.0191266  -0.0157612
   38   0.0231014   0.2136886  -0.1334089  -0.0019085  -0.0141284   0.0120081
   39  -0.0166372  -0.1334089   0.1800383  -0.0010574  -0.0012354   0.0039726
   40   0.0031328  -0.0019085  -0.0010574   0.2088315  -0.1268532  -0.0183640
   41   0.0191266  -0.0141284  -0.0012354  -0.1268532   0.1590663   0.0227212
   42  -0.0157612   0.0120081   0.0039726  -0.0183640   0.0227212   0.0625069
   43   0.0018706   0.0011115   0.0003244   0.0072406   0.0085166   0.0232131
   44   0.0008374   0.0141773   0.0202118  -0.0022003  -0.0102439  -0.0305948
   45  -0.0024917  -0.0144564  -0.0370253   0.0032950  -0.0145151  -0.0205202
   46  -0.0047497  -0.0032629  -0.0014281   0.0012352  -0.0002818   0.0003931
   47  -0.0010771  -0.0003026  -0.0005693   0.0018770   0.0012800  -0.0006586
   48  -0.0026620  -0.0021635   0.0007378   0.0000130  -0.0002814  -0.0001693
   49   0.0001960   0.0000628  -0.0000372   0.0002775   0.0002201  -0.0000568
   50  -0.0002369   0.0004514   0.0001280  -0.0012036  -0.0000116   0.0000699
   51  -0.0000817  -0.0002316  -0.0001304   0.0002981  -0.0003034   0.0001869
   52   0.0000877   0.0000139  -0.0001840   0.0000365  -0.0000365  -0.0000581
   53   0.0002051   0.0001636  -0.0001228  -0.0001023  -0.0000597  -0.0000635
   54   0.0000954   0.0001228   0.0002112   0.0000241   0.0001607   0.0001077
   55   0.0001936   0.0002434  -0.0001677   0.0001810  -0.0000099  -0.0001308
   56  -0.0013118  -0.0004233  -0.0001550  -0.0003611   0.0002032   0.0001029
   57   0.0013051   0.0010849   0.0002915  -0.0002104  -0.0001284   0.0000588
   58  -0.0005642  -0.0003895  -0.0000621   0.0000031   0.0000688   0.0000080
   59  -0.0003060  -0.0002110  -0.0000778  -0.0000681   0.0000314  -0.0000191
   60  -0.0000910  -0.0000733  -0.0000426   0.0000353  -0.0000031   0.0000008
   61   0.0000252   0.0000250   0.0000302  -0.0000188   0.0000237   0.0000232
   62   0.0000092  -0.0000162   0.0000022   0.0000286   0.0000169   0.0000027
   63  -0.0000296  -0.0000592  -0.0000112  -0.0000184   0.0000227  -0.0000079
   64  -0.0000727  -0.0000683  -0.0000013   0.0001341   0.0000092   0.0000118
   65   0.0000563   0.0001371  -0.0000281  -0.0001007  -0.0000013  -0.0000112
   66  -0.0000330  -0.0000065   0.0000188   0.0000639  -0.0000125   0.0000422
   67   0.0000045  -0.0000134  -0.0000003  -0.0000432   0.0000114  -0.0000111
   68  -0.0000030  -0.0000150   0.0000068   0.0000071   0.0000031   0.0000040
   69   0.0000004   0.0000038   0.0000008   0.0000003  -0.0000029   0.0000027
   70   0.0000222   0.0000269  -0.0000028   0.0000145  -0.0000091   0.0000069
   71  -0.0000492  -0.0000845   0.0000085   0.0000471   0.0000154  -0.0000147
   72  -0.0000071  -0.0000186  -0.0000131  -0.0000167  -0.0000054  -0.0000188
   73   0.0000002   0.0000072  -0.0000011   0.0000103  -0.0000035   0.0000034
   74   0.0000006   0.0000052   0.0000004   0.0000052  -0.0000015   0.0000032
   75  -0.0000029  -0.0000062   0.0000037  -0.0000001   0.0000048   0.0000025
   76  -0.0000109  -0.0001021   0.0000113  -0.0001865   0.0000256  -0.0000682
   77   0.0000608   0.0000757  -0.0000099  -0.0000627  -0.0000153   0.0000042
   78  -0.0000102   0.0000006   0.0000058   0.0000578   0.0000046   0.0000218
   79  -0.0000043  -0.0000210   0.0000008  -0.0000107   0.0000080  -0.0000080
   80   0.0000044   0.0000041   0.0000001  -0.0000101  -0.0000022   0.0000001
   81  -0.0000008   0.0000032   0.0000005  -0.0000036   0.0000019   0.0000017
   82   0.0000010   0.0000058   0.0000004   0.0000091  -0.0000050   0.0000012
   83  -0.0000014   0.0000023  -0.0000023   0.0000140  -0.0000037   0.0000028
   84   0.0000222   0.0000299  -0.0000019  -0.0000059  -0.0000052   0.0000030
   85  -0.0000038  -0.0000147   0.0000018  -0.0000169   0.0000073  -0.0000056
   86   0.0000047  -0.0000053   0.0000008  -0.0000265   0.0000038  -0.0000084
   87  -0.0000069  -0.0000127   0.0000008   0.0000041   0.0000039  -0.0000020
   88  -0.0000202  -0.0000155   0.0000008   0.0000367  -0.0000007   0.0000072
   89   0.0000063   0.0000114  -0.0000012  -0.0000031  -0.0000021   0.0000015
   90  -0.0000154  -0.0000106   0.0000001   0.0000216   0.0000022   0.0000040
   91   0.0006556  -0.0000642   0.0007264   0.0004682  -0.0010663   0.0006586
   92  -0.0005126   0.0004644  -0.0032929   0.0002541   0.0004079  -0.0013209
   93  -0.0000858  -0.0047758  -0.0055044   0.0008675   0.0003542   0.0020160
   94   0.0000046  -0.0000538   0.0000066  -0.0001137   0.0000285  -0.0000361
   95   0.0000134   0.0000016  -0.0000023  -0.0000383   0.0000120  -0.0000046
   96  -0.0000018  -0.0000039   0.0000027   0.0000026   0.0000049   0.0000043
   97   0.0000020   0.0000262  -0.0000037   0.0000385  -0.0000128   0.0000137
   98  -0.0000011  -0.0000080   0.0000017  -0.0000106   0.0000015  -0.0000043
   99   0.0000017  -0.0000069  -0.0000013  -0.0000195   0.0000030  -0.0000080
  100  -0.0000000  -0.0000013   0.0000001  -0.0000023   0.0000004  -0.0000009
  101  -0.0000004   0.0000008   0.0000001   0.0000029  -0.0000007   0.0000008
  102  -0.0000001   0.0000006   0.0000003   0.0000020   0.0000001   0.0000012
  103   0.0000005   0.0000909  -0.0000129   0.0001824  -0.0000355   0.0000628
  104  -0.0000088  -0.0000182   0.0000056  -0.0000149  -0.0000104  -0.0000137
  105  -0.0000054  -0.0000165  -0.0000046  -0.0000247  -0.0000049  -0.0000201
  106  -0.0000005  -0.0000043   0.0000006  -0.0000094  -0.0000000  -0.0000048
  107  -0.0000008  -0.0000013  -0.0000001   0.0000008   0.0000006  -0.0000007
  108   0.0000001   0.0000025   0.0000011   0.0000074   0.0000021   0.0000055
  109  -0.0000051   0.0000123   0.0000002   0.0000356  -0.0000136   0.0000083
  110  -0.0000094   0.0000117   0.0000010   0.0000512  -0.0000167   0.0000110
  111   0.0000029   0.0000111  -0.0000057   0.0000036  -0.0000073  -0.0000027
  112   0.0000028  -0.0000087   0.0000002  -0.0000232   0.0000083  -0.0000063
  113   0.0000071  -0.0000047  -0.0000020  -0.0000323   0.0000099  -0.0000072
  114  -0.0000030  -0.0000030   0.0000031   0.0000077   0.0000009   0.0000038
  115   0.0000006  -0.0000092   0.0000015  -0.0000165   0.0000066  -0.0000045
  116   0.0000037  -0.0000039   0.0000000  -0.0000173   0.0000073  -0.0000024
  117   0.0000000  -0.0000108   0.0000039  -0.0000135   0.0000090  -0.0000005
  118   0.0000006   0.0000049  -0.0000009   0.0000057  -0.0000022   0.0000024
  119  -0.0000013  -0.0000003   0.0000004   0.0000038  -0.0000018   0.0000001
  120  -0.0000002   0.0000031  -0.0000008   0.0000049  -0.0000027   0.0000008
  121  -0.0000021   0.0000106  -0.0000011   0.0000229  -0.0000075   0.0000072
  122  -0.0000036  -0.0000036   0.0000008   0.0000037  -0.0000016  -0.0000013
  123   0.0000011   0.0000027  -0.0000004   0.0000003  -0.0000006  -0.0000003
  124  -0.0000001  -0.0000005   0.0000001  -0.0000006   0.0000004   0.0000001
  125   0.0000001   0.0000003   0.0000001   0.0000003  -0.0000001   0.0000003
  126  -0.0000006  -0.0000004   0.0000006   0.0000016   0.0000002   0.0000010
  127   0.0000059  -0.0000171   0.0000014  -0.0000445   0.0000148  -0.0000123
  128   0.0000034   0.0000088  -0.0000022   0.0000053  -0.0000003   0.0000045
  129  -0.0000012   0.0000002   0.0000011   0.0000045   0.0000006   0.0000029
  130  -0.0000027   0.0000033   0.0000001   0.0000119  -0.0000048   0.0000025
  131  -0.0000009  -0.0000020   0.0000008  -0.0000006  -0.0000007  -0.0000011
  132  -0.0000000   0.0000010  -0.0000007   0.0000010  -0.0000015  -0.0000007
  133   0.0000008   0.0000129  -0.0000024   0.0000212  -0.0000051   0.0000077
  134   0.0000002  -0.0000126   0.0000045  -0.0000216   0.0000039  -0.0000066
  135   0.0000018   0.0000032  -0.0000039   0.0000007  -0.0000013  -0.0000015
  136  -0.0000003  -0.0000001  -0.0000002   0.0000000  -0.0000013  -0.0000011
  137  -0.0000003  -0.0000002   0.0000001   0.0000004  -0.0000002  -0.0000000
  138  -0.0000000  -0.0000009   0.0000004  -0.0000007   0.0000008   0.0000005
  139   0.0000066  -0.0000137   0.0000003  -0.0000400   0.0000134  -0.0000106
  140   0.0000078   0.0000219  -0.0000075   0.0000164  -0.0000015   0.0000087
  141  -0.0000028  -0.0000105   0.0000042  -0.0000092   0.0000033  -0.0000019
  142  -0.0000051   0.0000027   0.0000012   0.0000168  -0.0000059   0.0000043
  143  -0.0000020  -0.0000056   0.0000024  -0.0000038   0.0000003  -0.0000015
  144   0.0000004   0.0000042  -0.0000012   0.0000054  -0.0000021   0.0000012
  145  -0.0000238  -0.0000122   0.0000048   0.0000434  -0.0000106   0.0000028
  146  -0.0000221  -0.0000095   0.0000052   0.0000389  -0.0000144  -0.0000001
  147  -0.0000019   0.0000070   0.0000007   0.0000106  -0.0000085  -0.0000011
  148  -0.0000002  -0.0000002  -0.0000000   0.0000035   0.0000017   0.0000026
  149   0.0000010  -0.0000006   0.0000001  -0.0000031   0.0000012   0.0000001
  150   0.0000009  -0.0000014   0.0000006  -0.0000022   0.0000037   0.0000020
  151   0.0000275  -0.0000014  -0.0000046  -0.0000799   0.0000195  -0.0000151
  152   0.0000219   0.0000181  -0.0000097  -0.0000116   0.0000184   0.0000091
  153  -0.0000044  -0.0000023   0.0000038   0.0000176   0.0000072   0.0000139
  154  -0.0000119  -0.0000036   0.0000054   0.0000170  -0.0000109   0.0000019
  155  -0.0000014  -0.0000066   0.0000036  -0.0000124  -0.0000025  -0.0000060
  156   0.0000042   0.0000023  -0.0000028  -0.0000106  -0.0000015  -0.0000076
  157   0.0000393   0.0000530  -0.0000162  -0.0000529  -0.0000002  -0.0000151
  158   0.0000744   0.0000449   0.0000012  -0.0000767  -0.0000034  -0.0000198
  159  -0.0000216  -0.0000067  -0.0000067   0.0000133   0.0000009   0.0000021
           43          44          45          46          47          48
    1   0.0000786   0.0001199   0.0000699  -0.0269486   0.0131793   0.0002026
    2   0.0001756  -0.0001064  -0.0000091  -0.0093774   0.0123149   0.0014116
    3   0.0000388  -0.0000915  -0.0003575  -0.0066059   0.0051091   0.0002372
    4   0.0000419  -0.0000349  -0.0001145   0.0015199   0.0003016   0.0012466
    5   0.0000094   0.0000114   0.0000037  -0.0009855   0.0006076   0.0000336
    6  -0.0000278   0.0000592   0.0001664  -0.0000774   0.0001402   0.0001267
    7   0.0012292   0.0001860   0.0007448   0.0009034   0.0003008  -0.0007510
    8  -0.0006958   0.0002291   0.0004477   0.0003653   0.0015074   0.0002125
    9  -0.0011552   0.0003258   0.0004718  -0.0007232   0.0000637  -0.0005428
   10  -0.0004412   0.0002055   0.0002241  -0.0001093  -0.0000075  -0.0000833
   11  -0.0001148   0.0001637   0.0002531  -0.0000254  -0.0000517   0.0000526
   12   0.0000449   0.0001979   0.0003228  -0.0001294   0.0001623   0.0001928
   13  -0.0005144  -0.0007628  -0.0013214   0.0003408  -0.0007900   0.0006616
   14   0.0002108   0.0002884   0.0001945  -0.0006758  -0.0002602  -0.0001412
   15   0.0000872   0.0000785   0.0003215   0.0004842   0.0000097  -0.0000387
   16   0.0003291   0.0000827   0.0001676  -0.0000630  -0.0000330  -0.0001023
   17   0.0000510   0.0000504   0.0001520  -0.0001833   0.0003763  -0.0000906
   18  -0.0000293  -0.0000240  -0.0001215   0.0000163  -0.0002139   0.0000347
   19   0.0010398   0.0013730   0.0018515   0.0028593   0.0039924  -0.0036930
   20   0.0009063  -0.0002058  -0.0018673   0.0220444  -0.0250201   0.0029528
   21   0.0014328   0.0003661  -0.0002568  -0.0174489   0.0165368   0.0005863
   22   0.0009375  -0.0008042  -0.0014441   0.0008757  -0.0011145   0.0006795
   23  -0.0006396   0.0002371   0.0006743  -0.0006455   0.0009309  -0.0013981
   24  -0.0015017   0.0007063   0.0006469  -0.0002662   0.0005270   0.0006444
   25  -0.0002474  -0.0002951   0.0001856  -0.0047707   0.0029878   0.0009473
   26   0.0002100   0.0000407   0.0000619   0.0036106  -0.0011588  -0.0015045
   27  -0.0005538  -0.0004477   0.0000972  -0.0000287  -0.0002272   0.0009317
   28   0.0041293  -0.0018606  -0.0060715  -0.0843067  -0.0091228   0.0044494
   29  -0.0131515  -0.0086493  -0.0124693  -0.0084622  -0.1347911   0.0435489
   30  -0.0291034  -0.0242649  -0.0211474   0.0076323   0.0458473  -0.1183915
   31  -0.0054388  -0.0043724  -0.0030043  -0.0008373   0.0008905   0.0043933
   32  -0.0039346  -0.0014109  -0.0017654  -0.0026578   0.0065038   0.0265203
   33  -0.0021655  -0.0009294   0.0009602   0.0018852  -0.0051926  -0.0222531
   34  -0.0606450   0.0014870  -0.0034635  -0.0061260  -0.0084560   0.0037999
   35  -0.0003833  -0.1168703  -0.0674522  -0.0253605  -0.0174542  -0.0026226
   36  -0.0015881  -0.0230411  -0.1858385   0.0196567   0.0085243   0.0077302
   37   0.0018706   0.0008374  -0.0024917  -0.0047497  -0.0010771  -0.0026620
   38   0.0011115   0.0141773  -0.0144564  -0.0032629  -0.0003026  -0.0021635
   39   0.0003244   0.0202118  -0.0370253  -0.0014281  -0.0005693   0.0007378
   40   0.0072406  -0.0022003   0.0032950   0.0012352   0.0018770   0.0000130
   41   0.0085166  -0.0102439  -0.0145151  -0.0002818   0.0012800  -0.0002814
   42   0.0232131  -0.0305948  -0.0205202   0.0003931  -0.0006586  -0.0001693
   43   0.0528710  -0.0016877   0.0221478   0.0004525   0.0011580   0.0011717
   44  -0.0016877   0.4211086  -0.1544770   0.0007518   0.0014231  -0.0004266
   45   0.0221478  -0.1544770   0.5250361   0.0011787   0.0023015  -0.0018288
   46   0.0004525   0.0007518   0.0011787   0.5206388  -0.0597223  -0.0074183
   47   0.0011580   0.0014231   0.0023015  -0.0597223   0.5027382   0.0400350
   48   0.0011717  -0.0004266  -0.0018288  -0.0074183   0.0400350   0.5323145
   49   0.0001621   0.0001850   0.0001803  -0.1922320   0.1221193   0.0150802
   50  -0.0008291  -0.0000186  -0.0000548   0.1222574  -0.1471011  -0.0145040
   51  -0.0002769  -0.0000777  -0.0000961   0.0159816  -0.0153517  -0.0501370
   52  -0.0001821  -0.0001602  -0.0007924  -0.0491339   0.0063666   0.0121271
   53  -0.0000911  -0.0001945  -0.0008128   0.0065556  -0.0724862  -0.0743438
   54  -0.0011639  -0.0006523   0.0024184   0.0100341  -0.0744317  -0.2648044
   55   0.0004013   0.0004084  -0.0002796  -0.1522317  -0.0414794  -0.0213158
   56  -0.0001598   0.0001985  -0.0001760  -0.0437047  -0.1073423  -0.0108020
   57  -0.0006186  -0.0005550   0.0013100  -0.0210134  -0.0110585  -0.0835401
   58  -0.0000758  -0.0000950  -0.0004534  -0.0049050  -0.0225265   0.0193810
   59  -0.0000877  -0.0000489  -0.0003304  -0.0027516  -0.0124442   0.0099370
   60   0.0002086   0.0001751   0.0001562  -0.0016167  -0.0076682   0.0052797
   61  -0.0002077  -0.0001684   0.0004479  -0.0005619  -0.0130471  -0.0276280
   62  -0.0000076   0.0000039   0.0003950  -0.0004055  -0.0076911  -0.0151176
   63   0.0000107   0.0001572   0.0002413  -0.0007031  -0.0033375  -0.0078914
   64   0.0001480   0.0000045   0.0000546  -0.0021650   0.0033953   0.0012959
   65   0.0000670   0.0001347   0.0000516   0.0035218  -0.0034295  -0.0001440
   66   0.0000092   0.0000178   0.0001142   0.0003344  -0.0003385  -0.0003354
   67  -0.0000898  -0.0000041  -0.0000000  -0.0002492   0.0001611   0.0001194
   68  -0.0000507  -0.0000360  -0.0000135  -0.0000463   0.0001646  -0.0001892
   69  -0.0000108  -0.0000139  -0.0000217   0.0003458  -0.0003516  -0.0001991
   70   0.0001225   0.0000788   0.0000769  -0.0004559   0.0009652   0.0000829
   71  -0.0001143  -0.0001563  -0.0001177  -0.0007889   0.0012379   0.0000360
   72  -0.0000134  -0.0000448  -0.0001208  -0.0005284   0.0003686   0.0004424
   73   0.0000269   0.0000091   0.0000022   0.0000322  -0.0000887  -0.0000228
   74   0.0000294   0.0000211   0.0000322   0.0000007  -0.0000356   0.0000119
   75  -0.0000143   0.0000055   0.0000341   0.0000152   0.0000035  -0.0000094
   76  -0.0004854  -0.0002909  -0.0003898  -0.0000557   0.0000554   0.0003035
   77   0.0001033   0.0001397   0.0000889  -0.0000111  -0.0001373  -0.0001073
   78   0.0000781   0.0000601   0.0001468   0.0000083  -0.0000013  -0.0000851
   79  -0.0000606  -0.0000382  -0.0000420  -0.0002745   0.0004337   0.0000587
   80  -0.0000054   0.0000066   0.0000019   0.0000431  -0.0000766   0.0000259
   81  -0.0000115   0.0000024   0.0000042   0.0001570  -0.0001989  -0.0000282
   82   0.0000141  -0.0000028  -0.0000095   0.0000565  -0.0000890  -0.0000463
   83   0.0000641   0.0000427   0.0000659  -0.0000875   0.0000226   0.0001450
   84   0.0000534   0.0000565   0.0000401  -0.0003074   0.0001577   0.0004053
   85  -0.0000733  -0.0000412  -0.0000478   0.0000289  -0.0000182  -0.0001015
   86  -0.0000618  -0.0000229  -0.0000395  -0.0000954   0.0001015   0.0000809
   87  -0.0000107  -0.0000085   0.0000048  -0.0001186   0.0001654   0.0000521
   88   0.0000496   0.0000035   0.0000431   0.0000940  -0.0000139  -0.0001688
   89   0.0000080   0.0000126  -0.0000006  -0.0000319  -0.0000090   0.0000402
   90   0.0000186  -0.0000073   0.0000063  -0.0000088  -0.0000363   0.0001036
   91  -0.0028684   0.0069375  -0.0108963   0.0010503  -0.0007727  -0.0018897
   92   0.0095586  -0.3002753   0.2639729   0.0005244   0.0002350  -0.0006327
   93  -0.0105367   0.2132927  -0.2651060   0.0000992  -0.0001263   0.0002829
   94  -0.0003187  -0.0001510  -0.0002037  -0.0000502   0.0001292   0.0000906
   95  -0.0000685   0.0000072  -0.0000103   0.0000061  -0.0000331   0.0000053
   96  -0.0000013   0.0000135   0.0000418   0.0000001   0.0000037  -0.0000133
   97   0.0001370   0.0000719   0.0000899   0.0000182  -0.0000640  -0.0000325
   98  -0.0000346  -0.0000231  -0.0000262  -0.0000025   0.0000099   0.0000101
   99  -0.0000528  -0.0000306  -0.0000567  -0.0000117   0.0000291   0.0000257
  100  -0.0000065  -0.0000041  -0.0000059  -0.0000007   0.0000036   0.0000014
  101   0.0000080   0.0000031   0.0000055   0.0000007  -0.0000022  -0.0000012
  102   0.0000063   0.0000053   0.0000105   0.0000008  -0.0000042  -0.0000039
  103   0.0004996   0.0002700   0.0003589   0.0000560  -0.0001943  -0.0001563
  104  -0.0000453  -0.0000776  -0.0000936  -0.0000171   0.0000693   0.0000086
  105  -0.0000713  -0.0000840  -0.0001533  -0.0000319   0.0000667   0.0001019
  106  -0.0000227  -0.0000188  -0.0000289  -0.0000030   0.0000082   0.0000124
  107  -0.0000023  -0.0000035  -0.0000052  -0.0000033   0.0000073   0.0000031
  108   0.0000170   0.0000213   0.0000413   0.0000027  -0.0000097  -0.0000186
  109   0.0000976   0.0000283   0.0000454   0.0000128  -0.0000304  -0.0000187
  110   0.0001246   0.0000305   0.0000586   0.0000196  -0.0000337  -0.0000254
  111   0.0000036  -0.0000162  -0.0000669   0.0000057  -0.0000002   0.0000026
  112  -0.0000687  -0.0000250  -0.0000402  -0.0000068   0.0000187   0.0000137
  113  -0.0000775  -0.0000192  -0.0000464  -0.0000111   0.0000202   0.0000146
  114   0.0000211   0.0000147   0.0000461   0.0000016  -0.0000073  -0.0000080
  115  -0.0000521  -0.0000202  -0.0000230  -0.0000031   0.0000138   0.0000073
  116  -0.0000366  -0.0000001   0.0000004  -0.0000086   0.0000096   0.0000063
  117  -0.0000310   0.0000039   0.0000340  -0.0000084   0.0000082   0.0000031
  118   0.0000248   0.0000145   0.0000179  -0.0000006  -0.0000055  -0.0000028
  119   0.0000056  -0.0000030  -0.0000025   0.0000021  -0.0000019  -0.0000009
  120   0.0000125   0.0000014  -0.0000034   0.0000020  -0.0000034  -0.0000019
  121   0.0000735   0.0000325   0.0000465   0.0000061  -0.0000154  -0.0000133
  122  -0.0000027  -0.0000137  -0.0000145  -0.0000004   0.0000121   0.0000026
  123  -0.0000022  -0.0000033  -0.0000126   0.0000048  -0.0000069   0.0000003
  124  -0.0000017   0.0000001   0.0000012  -0.0000005   0.0000004   0.0000004
  125   0.0000010   0.0000008   0.0000010   0.0000004  -0.0000008  -0.0000005
  126   0.0000047   0.0000039   0.0000103   0.0000002  -0.0000009  -0.0000025
  127  -0.0001292  -0.0000489  -0.0000728  -0.0000136   0.0000281   0.0000260
  128   0.0000307   0.0000289   0.0000322   0.0000032  -0.0000195  -0.0000082
  129   0.0000147   0.0000126   0.0000285   0.0000009  -0.0000038  -0.0000063
  130   0.0000325   0.0000077   0.0000137   0.0000025  -0.0000024  -0.0000048
  131  -0.0000059  -0.0000079  -0.0000082  -0.0000004   0.0000032   0.0000013
  132   0.0000014  -0.0000039  -0.0000107  -0.0000000   0.0000011   0.0000021
  133   0.0000674   0.0000370   0.0000456   0.0000088  -0.0000266  -0.0000190
  134  -0.0000657  -0.0000354  -0.0000360  -0.0000018   0.0000122   0.0000095
  135   0.0000095   0.0000023  -0.0000139  -0.0000070   0.0000051   0.0000109
  136   0.0000009  -0.0000043  -0.0000081   0.0000004   0.0000015   0.0000032
  137   0.0000004  -0.0000006   0.0000000  -0.0000013   0.0000010  -0.0000015
  138  -0.0000018   0.0000017   0.0000058  -0.0000007  -0.0000000  -0.0000020
  139  -0.0001086  -0.0000358  -0.0000570  -0.0000133   0.0000215   0.0000254
  140   0.0000724   0.0000598   0.0000506   0.0000059  -0.0000366  -0.0000184
  141  -0.0000352  -0.0000178  -0.0000026  -0.0000019   0.0000114   0.0000019
  142   0.0000410   0.0000096   0.0000235   0.0000048  -0.0000029  -0.0000080
  143  -0.0000168  -0.0000132  -0.0000074  -0.0000003   0.0000066   0.0000026
  144   0.0000162   0.0000059   0.0000015   0.0000022  -0.0000058  -0.0000029
  145   0.0000509  -0.0000313  -0.0000066  -0.0000045   0.0000554   0.0000119
  146   0.0000504  -0.0000410  -0.0000262   0.0000033   0.0000470  -0.0000007
  147   0.0000210  -0.0000141  -0.0000330   0.0000134  -0.0000035  -0.0000093
  148   0.0000065   0.0000101   0.0000202   0.0000007  -0.0000027  -0.0000069
  149  -0.0000067   0.0000013   0.0000025   0.0000009  -0.0000027  -0.0000008
  150  -0.0000060   0.0000094   0.0000198  -0.0000007  -0.0000022  -0.0000040
  151  -0.0001500  -0.0000132  -0.0000659  -0.0000130  -0.0000232   0.0000362
  152  -0.0000004   0.0000822   0.0000749  -0.0000069  -0.0000489  -0.0000160
  153   0.0000245   0.0000440   0.0001002   0.0000044  -0.0000085  -0.0000369
  154   0.0000374  -0.0000132   0.0000106   0.0000101   0.0000083  -0.0000091
  155  -0.0000336  -0.0000338  -0.0000385  -0.0000008   0.0000089   0.0000097
  156  -0.0000207  -0.0000222  -0.0000548  -0.0000046   0.0000023   0.0000157
  157  -0.0000256   0.0000327  -0.0000093   0.0000747   0.0002528  -0.0000885
  158  -0.0000613   0.0000075  -0.0000506  -0.0000988   0.0003198  -0.0005765
  159   0.0000121  -0.0000039   0.0000093   0.0002278  -0.0002615   0.0000972
           49          50          51          52          53          54
    1  -0.0027396  -0.0023055  -0.0007291   0.0017637   0.0009641   0.0007696
    2  -0.0047950  -0.0015549  -0.0007531  -0.0003060   0.0004181   0.0002139
    3  -0.0019245  -0.0010334  -0.0000464  -0.0008843   0.0003740   0.0000517
    4   0.0003408   0.0000075  -0.0003509  -0.0007214  -0.0004712  -0.0005427
    5  -0.0002276  -0.0000274   0.0002853   0.0003108   0.0003712   0.0005359
    6   0.0001149   0.0001212   0.0002546   0.0003737   0.0003407   0.0001405
    7   0.0002473  -0.0009418   0.0004745  -0.0002181  -0.0000059   0.0000590
    8  -0.0007041  -0.0005082  -0.0000430  -0.0000710  -0.0001555  -0.0000768
    9   0.0004452   0.0000400   0.0001090  -0.0001531   0.0001632   0.0000787
   10  -0.0000026   0.0000715  -0.0000406  -0.0000157  -0.0000359   0.0001653
   11   0.0000603   0.0000557  -0.0000118  -0.0000427  -0.0000849  -0.0000047
   12  -0.0001039   0.0000134  -0.0000286   0.0002014  -0.0000472   0.0001729
   13  -0.0000758   0.0004642  -0.0001095   0.0000769   0.0000150  -0.0002689
   14   0.0003313   0.0002879  -0.0000455   0.0000760   0.0001194   0.0001611
   15  -0.0001173  -0.0001238   0.0000860   0.0000625  -0.0000643   0.0000812
   16   0.0001012  -0.0000574   0.0000041  -0.0000258   0.0000456   0.0000275
   17  -0.0000774  -0.0000872  -0.0000083  -0.0000072  -0.0000254   0.0000199
   18   0.0000552   0.0000480  -0.0000094  -0.0000168   0.0000011  -0.0000408
   19   0.0005932  -0.0023466   0.0015592   0.0002008  -0.0005701   0.0007291
   20  -0.0011485  -0.0033147   0.0026014  -0.0001285   0.0019239  -0.0014691
   21   0.0002753   0.0045640  -0.0024334  -0.0008401   0.0001854   0.0005196
   22  -0.0000223  -0.0003764  -0.0001719   0.0001455   0.0000272  -0.0007755
   23  -0.0000624   0.0003586   0.0002875   0.0000369  -0.0005449   0.0006324
   24   0.0000496  -0.0000080   0.0002515  -0.0002147  -0.0003954   0.0005400
   25   0.0002357   0.0016113  -0.0009064  -0.0000867  -0.0002232   0.0000902
   26  -0.0000966  -0.0009179   0.0008363  -0.0000053   0.0001204   0.0001569
   27   0.0001041   0.0002074   0.0002666   0.0000420  -0.0003358   0.0004618
   28   0.0033176   0.0197375  -0.0167414  -0.0010905  -0.0007008   0.0025158
   29  -0.0032484  -0.0182413   0.0142966   0.0015346   0.0080096  -0.0050191
   30  -0.0009617  -0.0030757   0.0011670   0.0053444   0.0255530  -0.0222935
   31   0.0001998  -0.0002646  -0.0004259   0.0004353  -0.0008723   0.0004864
   32   0.0002884   0.0009866  -0.0005455  -0.0012452  -0.0037308   0.0037695
   33  -0.0005373   0.0003142   0.0003960   0.0003063   0.0034912  -0.0016918
   34   0.0009275   0.0024568  -0.0005196   0.0001590   0.0000128  -0.0013092
   35  -0.0005908   0.0009386  -0.0006976   0.0006936   0.0010184  -0.0015398
   36  -0.0002427  -0.0008702   0.0007973   0.0011337  -0.0000012  -0.0023581
   37   0.0001960  -0.0002369  -0.0000817   0.0000877   0.0002051   0.0000954
   38   0.0000628   0.0004514  -0.0002316   0.0000139   0.0001636   0.0001228
   39  -0.0000372   0.0001280  -0.0001304  -0.0001840  -0.0001228   0.0002112
   40   0.0002775  -0.0012036   0.0002981   0.0000365  -0.0001023   0.0000241
   41   0.0002201  -0.0000116  -0.0003034  -0.0000365  -0.0000597   0.0001607
   42  -0.0000568   0.0000699   0.0001869  -0.0000581  -0.0000635   0.0001077
   43   0.0001621  -0.0008291  -0.0002769  -0.0001821  -0.0000911  -0.0011639
   44   0.0001850  -0.0000186  -0.0000777  -0.0001602  -0.0001945  -0.0006523
   45   0.0001803  -0.0000548  -0.0000961  -0.0007924  -0.0008128   0.0024184
   46  -0.1922320   0.1222574   0.0159816  -0.0491339   0.0065556   0.0100341
   47   0.1221193  -0.1471011  -0.0153517   0.0063666  -0.0724862  -0.0744317
   48   0.0150802  -0.0145040  -0.0501370   0.0121271  -0.0743438  -0.2648044
   49   0.2122530  -0.1323207  -0.0158131  -0.0009228   0.0004559   0.0009034
   50  -0.1323207   0.1632495   0.0137266   0.0076289  -0.0068686  -0.0009663
   51  -0.0158131   0.0137266   0.0509615   0.0238569  -0.0190239  -0.0018640
   52  -0.0009228   0.0076289   0.0238569   0.0544964  -0.0007940  -0.0112371
   53   0.0004559  -0.0068686  -0.0190239  -0.0007940   0.0805274   0.0818582
   54   0.0009034  -0.0009663  -0.0018640  -0.0112371   0.0818582   0.2932529
   55  -0.0226524  -0.0143772  -0.0065395  -0.0005296  -0.0003651  -0.0001243
   56   0.0185278   0.0110661   0.0048727  -0.0104088  -0.0071773  -0.0032076
   57   0.0025851   0.0012032  -0.0004400  -0.0283156  -0.0168884  -0.0078167
   58   0.0005727   0.0006778   0.0004409   0.0011766   0.0004810  -0.0003067
   59  -0.0001699   0.0007203  -0.0001312   0.0005173   0.0000257  -0.0003043
   60   0.0006895   0.0002518   0.0000981   0.0005728   0.0000799   0.0008377
   61   0.0011159   0.0006535   0.0000616  -0.0046521  -0.0034736  -0.0013435
   62   0.0001418   0.0006747   0.0005508  -0.0028287  -0.0007589  -0.0007327
   63  -0.0005060   0.0002978   0.0003215  -0.0016252  -0.0004498   0.0010126
   64  -0.0010034  -0.0006411  -0.0001943   0.0001710   0.0000756  -0.0001533
   65   0.0015216   0.0006150   0.0001403  -0.0002169  -0.0000680   0.0000127
   66   0.0001028   0.0000419   0.0003861   0.0002038   0.0001888   0.0003376
   67  -0.0001922   0.0000050   0.0000381   0.0000960   0.0001197   0.0001789
   68  -0.0000909  -0.0000124   0.0000743   0.0000260  -0.0000229   0.0000413
   69   0.0001510   0.0000559   0.0000288  -0.0001246  -0.0000712  -0.0000492
   70  -0.0002032  -0.0001542  -0.0001112   0.0000023   0.0000216  -0.0000157
   71  -0.0005723  -0.0002466  -0.0000617   0.0000308  -0.0000205  -0.0000532
   72  -0.0002423  -0.0000625  -0.0000716  -0.0000154  -0.0000355  -0.0000980
   73   0.0000462   0.0000077   0.0000030  -0.0000379  -0.0000133  -0.0000159
   74   0.0000282  -0.0000015  -0.0000067   0.0000121   0.0000227   0.0000172
   75  -0.0000062  -0.0000025   0.0000012   0.0000348   0.0000198   0.0000300
   76  -0.0002947   0.0000742  -0.0000218   0.0000258  -0.0000791  -0.0000896
   77   0.0001715   0.0000727  -0.0000271   0.0000183   0.0000361   0.0000437
   78   0.0000411  -0.0000302   0.0000193   0.0000306   0.0000458   0.0000603
   79  -0.0001924  -0.0000745  -0.0000312   0.0000225  -0.0000112  -0.0000143
   80   0.0000399   0.0000136   0.0000028   0.0000057   0.0000011   0.0000053
   81   0.0000651   0.0000357   0.0000174   0.0000023  -0.0000032   0.0000122
   82   0.0000503   0.0000086   0.0000068  -0.0000363  -0.0000315  -0.0000292
   83   0.0000115  -0.0000121  -0.0000108   0.0000649   0.0000455   0.0000390
   84  -0.0000221  -0.0000236  -0.0000269   0.0002042   0.0001328   0.0000740
   85  -0.0000433   0.0000029   0.0000161  -0.0000588  -0.0000391  -0.0000117
   86  -0.0000574  -0.0000037  -0.0000060   0.0000484   0.0000101   0.0000043
   87  -0.0001018  -0.0000268   0.0000233   0.0000568   0.0000336   0.0000503
   88   0.0000106  -0.0000196   0.0000125  -0.0000741  -0.0000433  -0.0000171
   89   0.0000110   0.0000025  -0.0000077   0.0000163   0.0000251   0.0000104
   90  -0.0000223  -0.0000171   0.0000036   0.0000052   0.0000170   0.0000098
   91  -0.0002017   0.0004894   0.0003234  -0.0011646  -0.0011073   0.0012629
   92   0.0000310  -0.0005936  -0.0002938  -0.0011504  -0.0005822   0.0006415
   93  -0.0001419  -0.0003423  -0.0001019  -0.0000590   0.0002351   0.0006067
   94  -0.0001953   0.0000340  -0.0000092   0.0000254  -0.0000442  -0.0000388
   95  -0.0000149   0.0000289  -0.0000012   0.0000105  -0.0000040   0.0000037
   96  -0.0000041  -0.0000034   0.0000014   0.0000072   0.0000076   0.0000146
   97   0.0000875  -0.0000077   0.0000007  -0.0000074   0.0000209   0.0000195
   98  -0.0000187   0.0000029  -0.0000007   0.0000021  -0.0000049  -0.0000052
   99  -0.0000347   0.0000057  -0.0000024   0.0000009  -0.0000117  -0.0000145
  100  -0.0000048   0.0000004  -0.0000002  -0.0000001  -0.0000020  -0.0000017
  101   0.0000043  -0.0000013  -0.0000000  -0.0000002   0.0000018   0.0000015
  102   0.0000043  -0.0000006  -0.0000000   0.0000004   0.0000023   0.0000029
  103   0.0003144  -0.0000521   0.0000153  -0.0000390   0.0000729   0.0000713
  104  -0.0000419  -0.0000093  -0.0000040  -0.0000038  -0.0000147  -0.0000229
  105  -0.0000736  -0.0000003  -0.0000094  -0.0000112  -0.0000329  -0.0000490
  106  -0.0000149   0.0000031  -0.0000016  -0.0000023  -0.0000070  -0.0000087
  107  -0.0000049  -0.0000017   0.0000001   0.0000007   0.0000012  -0.0000003
  108   0.0000131  -0.0000018   0.0000023   0.0000044   0.0000080   0.0000131
  109   0.0000558  -0.0000145   0.0000012  -0.0000085   0.0000125   0.0000076
  110   0.0000722  -0.0000224   0.0000030  -0.0000120   0.0000162   0.0000093
  111   0.0000055   0.0000034   0.0000050  -0.0000092  -0.0000169  -0.0000224
  112  -0.0000370   0.0000097  -0.0000006   0.0000050  -0.0000093  -0.0000076
  113  -0.0000451   0.0000151  -0.0000011   0.0000058  -0.0000130  -0.0000093
  114   0.0000105  -0.0000055  -0.0000016   0.0000026   0.0000115   0.0000135
  115  -0.0000282   0.0000058  -0.0000005   0.0000028  -0.0000057  -0.0000042
  116  -0.0000224   0.0000075  -0.0000020   0.0000065  -0.0000010   0.0000034
  117  -0.0000198   0.0000027  -0.0000035   0.0000094   0.0000074   0.0000137
  118   0.0000113  -0.0000020  -0.0000006  -0.0000001   0.0000040   0.0000044
  119   0.0000044  -0.0000019   0.0000004  -0.0000015  -0.0000001  -0.0000013
  120   0.0000075  -0.0000015   0.0000009  -0.0000020  -0.0000004  -0.0000019
  121   0.0000348  -0.0000107   0.0000002  -0.0000046   0.0000090   0.0000088
  122  -0.0000072  -0.0000048   0.0000009  -0.0000021  -0.0000018  -0.0000045
  123   0.0000033   0.0000022   0.0000009  -0.0000013  -0.0000014  -0.0000032
  124  -0.0000008   0.0000003  -0.0000001   0.0000007   0.0000002   0.0000005
  125   0.0000009  -0.0000001   0.0000001  -0.0000003  -0.0000002  -0.0000000
  126   0.0000019  -0.0000012  -0.0000000   0.0000004   0.0000017   0.0000027
  127  -0.0000629   0.0000201  -0.0000018   0.0000094  -0.0000157  -0.0000129
  128   0.0000210   0.0000017  -0.0000004  -0.0000002   0.0000054   0.0000074
  129   0.0000061  -0.0000030  -0.0000001   0.0000002   0.0000044   0.0000067
  130   0.0000132  -0.0000067   0.0000004  -0.0000027   0.0000033   0.0000019
  131  -0.0000031  -0.0000004   0.0000003   0.0000002  -0.0000010  -0.0000018
  132   0.0000008  -0.0000001   0.0000000  -0.0000006  -0.0000011  -0.0000026
  133   0.0000419  -0.0000055   0.0000004  -0.0000042   0.0000099   0.0000092
  134  -0.0000278   0.0000081  -0.0000008   0.0000040  -0.0000068  -0.0000050
  135   0.0000009   0.0000003  -0.0000022  -0.0000001  -0.0000019  -0.0000044
  136  -0.0000008  -0.0000005  -0.0000001  -0.0000011  -0.0000009  -0.0000023
  137  -0.0000001  -0.0000001   0.0000000   0.0000009   0.0000004   0.0000005
  138  -0.0000005   0.0000004   0.0000003   0.0000010   0.0000005   0.0000016
  139  -0.0000529   0.0000185  -0.0000032   0.0000089  -0.0000124  -0.0000096
  140   0.0000472   0.0000021  -0.0000003  -0.0000032   0.0000096   0.0000108
  141  -0.0000196   0.0000009   0.0000006   0.0000032  -0.0000025   0.0000007
  142   0.0000164  -0.0000098   0.0000015  -0.0000034   0.0000042   0.0000037
  143  -0.0000095  -0.0000005   0.0000002   0.0000005  -0.0000019  -0.0000017
  144   0.0000091  -0.0000011   0.0000004  -0.0000015   0.0000014  -0.0000002
  145  -0.0000202  -0.0000397   0.0000058  -0.0000113  -0.0000017  -0.0000113
  146  -0.0000139  -0.0000354   0.0000071  -0.0000108  -0.0000015  -0.0000132
  147   0.0000127  -0.0000052   0.0000031  -0.0000079  -0.0000015  -0.0000085
  148   0.0000035  -0.0000013   0.0000008   0.0000015   0.0000021   0.0000052
  149  -0.0000005   0.0000025  -0.0000000  -0.0000000  -0.0000014   0.0000003
  150  -0.0000011   0.0000016   0.0000002   0.0000029   0.0000021   0.0000062
  151  -0.0000359   0.0000532  -0.0000111   0.0000166  -0.0000123  -0.0000057
  152   0.0000344   0.0000261  -0.0000039   0.0000060   0.0000070   0.0000204
  153   0.0000135  -0.0000092   0.0000059   0.0000049   0.0000087   0.0000249
  154   0.0000043  -0.0000169   0.0000040  -0.0000020   0.0000026   0.0000018
  155  -0.0000171   0.0000035  -0.0000006   0.0000024  -0.0000043  -0.0000069
  156  -0.0000077   0.0000079  -0.0000026   0.0000004  -0.0000037  -0.0000108
  157   0.0000014   0.0000175  -0.0000132   0.0000709   0.0000209   0.0000458
  158  -0.0000028   0.0000075  -0.0000339  -0.0000049  -0.0000430   0.0000263
  159   0.0000665   0.0000300   0.0000109  -0.0000418  -0.0000424  -0.0000345
           55          56          57          58          59          60
    1  -0.1230054   0.0415639   0.0010089   0.0001408  -0.0007381   0.0004177
    2   0.0363020  -0.1105546  -0.0021874   0.0207499  -0.0178524  -0.0021164
    3   0.0069113  -0.0035919  -0.0814289  -0.0181512   0.0143619   0.0006545
    4  -0.0053772   0.0103400   0.0254631   0.0011095  -0.0005096  -0.0005042
    5   0.0042399  -0.0087616  -0.0195273  -0.0006697   0.0003907  -0.0000899
    6   0.0003415  -0.0005530  -0.0007283   0.0003269  -0.0004795   0.0008121
    7   0.0027637   0.0220599  -0.0168870  -0.0045845   0.0036151   0.0001059
    8   0.0076389  -0.0187964   0.0099704   0.0005140   0.0006262  -0.0003528
    9  -0.0051673  -0.0002109   0.0025909   0.0016511  -0.0026437   0.0007881
   10   0.0000947  -0.0004016   0.0000204   0.0001301  -0.0001780  -0.0000531
   11  -0.0007914   0.0016421  -0.0003221  -0.0002353   0.0001124  -0.0003136
   12   0.0007644  -0.0009165  -0.0003518  -0.0001461   0.0003521   0.0004368
   13   0.0018581   0.0004461  -0.0008096  -0.0003366   0.0007315  -0.0000556
   14  -0.0045392  -0.0052759   0.0054452   0.0024166  -0.0018573   0.0002116
   15   0.0016123   0.0034402  -0.0013431  -0.0008335   0.0009332   0.0001687
   16  -0.0007441  -0.0010996   0.0008146   0.0005012  -0.0005365   0.0001909
   17  -0.0001649  -0.0003037  -0.0000851  -0.0000049  -0.0000875   0.0000625
   18  -0.0001169   0.0000873  -0.0002898   0.0000310  -0.0000047  -0.0000297
   19   0.0011402  -0.0003579   0.0002706  -0.0003719   0.0000856  -0.0000768
   20   0.0004660   0.0009461  -0.0010920   0.0001796   0.0007515  -0.0001812
   21  -0.0003546  -0.0013804   0.0009829   0.0000274  -0.0002196  -0.0000628
   22  -0.0001924  -0.0000179  -0.0000379   0.0001091  -0.0000052  -0.0000069
   23  -0.0001049  -0.0002466   0.0001210  -0.0000016  -0.0000591   0.0000222
   24   0.0000121  -0.0000593   0.0001025   0.0000063  -0.0000362  -0.0000089
   25  -0.0004413   0.0001519  -0.0001227   0.0001032  -0.0000432   0.0000347
   26   0.0001273   0.0006571  -0.0000816  -0.0000459  -0.0000730   0.0000108
   27  -0.0000286  -0.0001385  -0.0001183   0.0000262   0.0000374  -0.0000316
   28  -0.0056028  -0.0248804   0.0194400  -0.0054128  -0.0032887  -0.0008185
   29  -0.0091133  -0.0169537   0.0103366  -0.0016727  -0.0002517  -0.0005462
   30   0.0030335  -0.0040730   0.0056570  -0.0029666  -0.0020223   0.0000737
   31   0.0005432   0.0008935   0.0006173   0.0000147   0.0000173  -0.0001827
   32   0.0008309   0.0017297   0.0002701   0.0003880   0.0001540  -0.0001630
   33  -0.0008196  -0.0014878   0.0006033  -0.0002157   0.0001277   0.0004784
   34   0.0004108   0.0012313  -0.0003663   0.0006263   0.0004410  -0.0004051
   35   0.0003860  -0.0034162   0.0038217  -0.0013088  -0.0005066  -0.0002641
   36   0.0001435   0.0033023  -0.0052798   0.0016725   0.0012516   0.0004121
   37   0.0001936  -0.0013118   0.0013051  -0.0005642  -0.0003060  -0.0000910
   38   0.0002434  -0.0004233   0.0010849  -0.0003895  -0.0002110  -0.0000733
   39  -0.0001677  -0.0001550   0.0002915  -0.0000621  -0.0000778  -0.0000426
   40   0.0001810  -0.0003611  -0.0002104   0.0000031  -0.0000681   0.0000353
   41  -0.0000099   0.0002032  -0.0001284   0.0000688   0.0000314  -0.0000031
   42  -0.0001308   0.0001029   0.0000588   0.0000080  -0.0000191   0.0000008
   43   0.0004013  -0.0001598  -0.0006186  -0.0000758  -0.0000877   0.0002086
   44   0.0004084   0.0001985  -0.0005550  -0.0000950  -0.0000489   0.0001751
   45  -0.0002796  -0.0001760   0.0013100  -0.0004534  -0.0003304   0.0001562
   46  -0.1522317  -0.0437047  -0.0210134  -0.0049050  -0.0027516  -0.0016167
   47  -0.0414794  -0.1073423  -0.0110585  -0.0225265  -0.0124442  -0.0076682
   48  -0.0213158  -0.0108020  -0.0835401   0.0193810   0.0099370   0.0052797
   49  -0.0226524   0.0185278   0.0025851   0.0005727  -0.0001699   0.0006895
   50  -0.0143772   0.0110661   0.0012032   0.0006778   0.0007203   0.0002518
   51  -0.0065395   0.0048727  -0.0004400   0.0004409  -0.0001312   0.0000981
   52  -0.0005296  -0.0104088  -0.0283156   0.0011766   0.0005173   0.0005728
   53  -0.0003651  -0.0071773  -0.0168884   0.0004810   0.0000257   0.0000799
   54  -0.0001243  -0.0032076  -0.0078167  -0.0003067  -0.0003043   0.0008377
   55   0.4364956   0.0250320  -0.0175030  -0.0472428  -0.0241919   0.0217269
   56   0.0250320   0.5289398  -0.0207193  -0.0252689  -0.1862964   0.1230528
   57  -0.0175030  -0.0207193   0.5771145   0.0223088   0.1220537  -0.1542230
   58  -0.0472428  -0.0252689   0.0223088   0.0588341   0.0269072  -0.0234303
   59  -0.0241919  -0.1862964   0.1220537   0.0269072   0.2047100  -0.1340385
   60   0.0217269   0.1230528  -0.1542230  -0.0234303  -0.1340385   0.1638771
   61  -0.0472064   0.0077944   0.0193793  -0.0009075   0.0018987   0.0040268
   62   0.0082924  -0.0877901  -0.0880024  -0.0019627   0.0101679   0.0224307
   63   0.0187904  -0.0882881  -0.2539681   0.0016045  -0.0078309  -0.0199047
   64  -0.0337881  -0.0121496  -0.0076934   0.0009873  -0.0020145   0.0004861
   65   0.0088403   0.0107123   0.0055446   0.0025171  -0.0002938   0.0006060
   66   0.0013343   0.0021270   0.0005530  -0.0010839  -0.0001579  -0.0001283
   67   0.0003883  -0.0007655  -0.0007868  -0.0000410   0.0000067  -0.0000208
   68   0.0007408  -0.0002580   0.0001908  -0.0002216   0.0001770  -0.0004133
   69  -0.0003175   0.0010190   0.0006820  -0.0000847  -0.0001046  -0.0003136
   70  -0.0022699  -0.0032729  -0.0000884   0.0000421   0.0003143  -0.0003648
   71  -0.0021392  -0.0034610  -0.0005170   0.0001928   0.0001195  -0.0001692
   72  -0.0024294  -0.0013541  -0.0011475   0.0000644  -0.0002071   0.0002344
   73   0.0001179   0.0001891  -0.0001040  -0.0000127   0.0000118   0.0000299
   74   0.0000752   0.0000514   0.0000108   0.0000207  -0.0000378   0.0000001
   75   0.0001097  -0.0000098   0.0003895   0.0000257  -0.0000316  -0.0000492
   76  -0.0001759  -0.0003296  -0.0003399   0.0000749  -0.0001922   0.0001694
   77   0.0004667   0.0005583   0.0001726  -0.0002395   0.0003719  -0.0002321
   78   0.0001563   0.0000740   0.0001360   0.0000335  -0.0000739  -0.0000255
   79  -0.0005861  -0.0012409  -0.0000645   0.0000031   0.0000862  -0.0000854
   80   0.0001617   0.0001774   0.0001137  -0.0000185  -0.0000166  -0.0000071
   81   0.0004641   0.0005094   0.0004569   0.0000200  -0.0000213   0.0000057
   82  -0.0005155   0.0000616  -0.0004639  -0.0000317  -0.0000136  -0.0000591
   83   0.0000567  -0.0000286  -0.0003094   0.0000035  -0.0000534   0.0002580
   84   0.0001952  -0.0003839  -0.0008813   0.0000276   0.0000116   0.0001120
   85   0.0001660  -0.0001164   0.0002005  -0.0000130   0.0000256  -0.0001758
   86   0.0000398  -0.0001558  -0.0001141  -0.0000246   0.0000279   0.0000413
   87   0.0003816  -0.0004143  -0.0001825  -0.0000387   0.0000310   0.0000120
   88  -0.0004598   0.0001506   0.0002349   0.0000074  -0.0001049   0.0000193
   89  -0.0000038  -0.0000121  -0.0001944  -0.0000179  -0.0000037  -0.0000123
   90   0.0001225  -0.0000611  -0.0001429   0.0001122  -0.0001842   0.0001183
   91  -0.0005859   0.0002888   0.0007084   0.0000663   0.0000481  -0.0000647
   92  -0.0002980  -0.0002242   0.0003992  -0.0000034   0.0000071  -0.0000149
   93  -0.0001259  -0.0001279   0.0002256   0.0000600   0.0000705  -0.0000521
   94   0.0000273  -0.0003226  -0.0000562  -0.0000056   0.0000308  -0.0000199
   95   0.0000925   0.0000857  -0.0000032  -0.0000227   0.0000413  -0.0000265
   96  -0.0000143  -0.0000311  -0.0000035   0.0000079  -0.0000163   0.0000018
   97   0.0000424   0.0001747   0.0000117  -0.0000133   0.0000081  -0.0000009
   98   0.0000013  -0.0000223  -0.0000105   0.0000013  -0.0000049   0.0000043
   99  -0.0000054  -0.0000673  -0.0000107  -0.0000015   0.0000139  -0.0000034
  100  -0.0000028  -0.0000102   0.0000018  -0.0000007   0.0000010  -0.0000002
  101  -0.0000003   0.0000075  -0.0000025   0.0000010  -0.0000028   0.0000014
  102   0.0000010   0.0000072   0.0000004  -0.0000000  -0.0000021   0.0000004
  103  -0.0000818   0.0004537   0.0000721   0.0000154  -0.0000306   0.0000213
  104   0.0000847  -0.0000811   0.0000265  -0.0000255   0.0000336  -0.0000159
  105  -0.0000855  -0.0001677  -0.0001140   0.0000190  -0.0000250   0.0000413
  106  -0.0000083  -0.0000151  -0.0000201  -0.0000027   0.0000042   0.0000031
  107  -0.0000093  -0.0000162  -0.0000022   0.0000056  -0.0000082   0.0000017
  108   0.0000124   0.0000163   0.0000216   0.0000008  -0.0000044  -0.0000040
  109  -0.0000036   0.0000866   0.0000105   0.0000004  -0.0000135   0.0000135
  110  -0.0000132   0.0001001   0.0000156   0.0000068  -0.0000330   0.0000293
  111   0.0000036   0.0000154   0.0000585  -0.0000042   0.0000280  -0.0000114
  112   0.0000011  -0.0000529  -0.0000056   0.0000008   0.0000068  -0.0000060
  113   0.0000077  -0.0000618   0.0000032  -0.0000053   0.0000276  -0.0000229
  114  -0.0000034   0.0000110  -0.0000242   0.0000037  -0.0000195   0.0000093
  115  -0.0000009  -0.0000415  -0.0000053   0.0000019  -0.0000009  -0.0000012
  116   0.0000069  -0.0000335  -0.0000178  -0.0000022   0.0000088  -0.0000107
  117   0.0000008  -0.0000324  -0.0000442   0.0000014  -0.0000132   0.0000021
  118   0.0000027   0.0000142  -0.0000025  -0.0000018   0.0000035  -0.0000034
  119  -0.0000030   0.0000079   0.0000035   0.0000004  -0.0000035   0.0000047
  120  -0.0000002   0.0000112   0.0000099  -0.0000004   0.0000020  -0.0000003
  121  -0.0000052   0.0000426   0.0000053   0.0000003  -0.0000017   0.0000024
  122  -0.0000197  -0.0000322   0.0000035   0.0000079  -0.0000137   0.0000073
  123   0.0000083   0.0000227   0.0000082  -0.0000016   0.0000037  -0.0000019
  124   0.0000003  -0.0000014  -0.0000012  -0.0000000  -0.0000004   0.0000002
  125   0.0000011   0.0000027   0.0000012  -0.0000003   0.0000011  -0.0000000
  126  -0.0000014  -0.0000002  -0.0000021   0.0000005  -0.0000028   0.0000011
  127   0.0000162  -0.0000720  -0.0000199  -0.0000050   0.0000153  -0.0000109
  128   0.0000165   0.0000484   0.0000003  -0.0000059   0.0000114  -0.0000073
  129  -0.0000032   0.0000022  -0.0000045   0.0000013  -0.0000052   0.0000013
  130  -0.0000089   0.0000070   0.0000054   0.0000026  -0.0000059   0.0000041
  131  -0.0000010  -0.0000058   0.0000008   0.0000005  -0.0000028   0.0000018
  132  -0.0000006   0.0000013   0.0000028  -0.0000001   0.0000008   0.0000005
  133   0.0000139   0.0000712   0.0000122  -0.0000041   0.0000060  -0.0000021
  134   0.0000255  -0.0000136  -0.0000080  -0.0000096   0.0000079  -0.0000037
  135  -0.0000096  -0.0000110  -0.0000115   0.0000014   0.0000045   0.0000013
  136  -0.0000021   0.0000000  -0.0000017   0.0000003  -0.0000001   0.0000005
  137  -0.0000015  -0.0000033   0.0000010   0.0000002  -0.0000021  -0.0000000
  138   0.0000015  -0.0000014   0.0000002  -0.0000003  -0.0000005  -0.0000004
  139   0.0000154  -0.0000581  -0.0000258  -0.0000052   0.0000161  -0.0000105
  140   0.0000257   0.0000948   0.0000119  -0.0000087   0.0000250  -0.0000146
  141  -0.0000045  -0.0000353  -0.0000054   0.0000017  -0.0000098   0.0000039
  142  -0.0000148   0.0000054   0.0000087   0.0000050  -0.0000130   0.0000082
  143  -0.0000026  -0.0000165  -0.0000006   0.0000007  -0.0000050   0.0000027
  144  -0.0000003   0.0000152   0.0000060   0.0000002   0.0000015  -0.0000009
  145  -0.0001752  -0.0001982   0.0000022   0.0000615  -0.0001042   0.0000591
  146  -0.0001208  -0.0001454   0.0000426   0.0000443  -0.0000786   0.0000399
  147   0.0000080   0.0000280   0.0000360   0.0000003   0.0000022  -0.0000056
  148  -0.0000046  -0.0000028   0.0000079   0.0000026  -0.0000044   0.0000010
  149   0.0000057   0.0000073  -0.0000024  -0.0000026   0.0000045  -0.0000015
  150   0.0000053  -0.0000007  -0.0000002  -0.0000005   0.0000004  -0.0000018
  151   0.0001578   0.0001114  -0.0000784  -0.0000622   0.0001094  -0.0000554
  152   0.0000684   0.0001231  -0.0000263  -0.0000234   0.0000562  -0.0000313
  153  -0.0000246  -0.0000278   0.0000436   0.0000173  -0.0000305   0.0000078
  154  -0.0000259  -0.0000298   0.0000253   0.0000111  -0.0000281   0.0000143
  155   0.0000180  -0.0000043  -0.0000114  -0.0000083   0.0000060  -0.0000023
  156   0.0000219   0.0000184  -0.0000106  -0.0000096   0.0000179  -0.0000076
  157  -0.0010864  -0.0030446   0.0011224  -0.0000042   0.0004954  -0.0007196
  158   0.0030463   0.0005539   0.0010193  -0.0003642   0.0016313  -0.0004997
  159  -0.0005892  -0.0002507   0.0007714  -0.0000923  -0.0001943   0.0002819
           61          62          63          64          65          66
    1  -0.0041282   0.0029427   0.0017854  -0.1138188  -0.0321765  -0.0062068
    2   0.0112274  -0.0091522  -0.0012314  -0.0255644  -0.0987399  -0.0043647
    3   0.0254691  -0.0191311  -0.0012980  -0.0147423  -0.0107688  -0.0830132
    4  -0.0041424   0.0032240   0.0001358  -0.0013698  -0.0093354  -0.0253893
    5   0.0034443  -0.0017986  -0.0001141  -0.0003451  -0.0058413  -0.0165978
    6  -0.0004039   0.0001164   0.0012392  -0.0000426  -0.0028187  -0.0088729
    7   0.0006776  -0.0003863   0.0000509  -0.0022498  -0.0208041   0.0165471
    8  -0.0010819   0.0007427   0.0007488  -0.0066690  -0.0156826   0.0058134
    9   0.0010260  -0.0019121  -0.0001307   0.0043995  -0.0046412   0.0076788
   10   0.0002015  -0.0001043  -0.0001686   0.0003017   0.0010305   0.0002346
   11   0.0002863  -0.0002126  -0.0003763   0.0002487   0.0010005  -0.0002439
   12  -0.0005401   0.0004337   0.0006927  -0.0010026  -0.0010792  -0.0004280
   13  -0.0000766  -0.0001430   0.0001051  -0.0000072  -0.0005592  -0.0004633
   14  -0.0000696   0.0000792  -0.0000574   0.0011407   0.0027826  -0.0009262
   15  -0.0007018   0.0008389   0.0002915  -0.0004460  -0.0005269  -0.0003452
   16   0.0001132  -0.0000178  -0.0001025   0.0013178   0.0014155  -0.0004856
   17  -0.0000147   0.0000694   0.0000054  -0.0000042  -0.0006854  -0.0004365
   18   0.0002149  -0.0001698  -0.0001079   0.0002946  -0.0001044   0.0008744
   19  -0.0000929   0.0000585  -0.0001032   0.0008937   0.0007934  -0.0003242
   20   0.0000346  -0.0002861  -0.0000410   0.0012540  -0.0024762   0.0028140
   21  -0.0000433   0.0002003   0.0001096  -0.0006955   0.0031945  -0.0033301
   22  -0.0001636  -0.0000135   0.0000033  -0.0001564   0.0001726   0.0000067
   23   0.0000159   0.0002040   0.0001534  -0.0001632   0.0000641   0.0001739
   24   0.0000076   0.0001433  -0.0000635  -0.0001021  -0.0000236   0.0001902
   25   0.0001146  -0.0000390  -0.0000090   0.0005472  -0.0011744   0.0011174
   26   0.0000123  -0.0000765  -0.0000699   0.0003540  -0.0003999   0.0008295
   27   0.0000190   0.0000124  -0.0000079  -0.0002062  -0.0001943   0.0003712
   28   0.0013761   0.0011887   0.0007107  -0.0002230   0.0000473  -0.0003105
   29   0.0011642   0.0009122   0.0007811   0.0002778  -0.0007007   0.0002072
   30  -0.0010345  -0.0013048   0.0004732  -0.0001429   0.0003180   0.0001977
   31   0.0000854  -0.0001868  -0.0000318   0.0000016  -0.0000325   0.0000403
   32  -0.0000041  -0.0004357  -0.0004391  -0.0000434   0.0000395  -0.0000502
   33   0.0006895   0.0005665   0.0007425   0.0000426  -0.0000377  -0.0000522
   34  -0.0001379  -0.0002499  -0.0001967  -0.0000220  -0.0001531  -0.0000067
   35   0.0001602   0.0000057  -0.0001278  -0.0001905   0.0000046  -0.0000638
   36  -0.0004949  -0.0001110   0.0001404   0.0000794  -0.0000955  -0.0001412
   37   0.0000252   0.0000092  -0.0000296  -0.0000727   0.0000563  -0.0000330
   38   0.0000250  -0.0000162  -0.0000592  -0.0000683   0.0001371  -0.0000065
   39   0.0000302   0.0000022  -0.0000112  -0.0000013  -0.0000281   0.0000188
   40  -0.0000188   0.0000286  -0.0000184   0.0001341  -0.0001007   0.0000639
   41   0.0000237   0.0000169   0.0000227   0.0000092  -0.0000013  -0.0000125
   42   0.0000232   0.0000027  -0.0000079   0.0000118  -0.0000112   0.0000422
   43  -0.0002077  -0.0000076   0.0000107   0.0001480   0.0000670   0.0000092
   44  -0.0001684   0.0000039   0.0001572   0.0000045   0.0001347   0.0000178
   45   0.0004479   0.0003950   0.0002413   0.0000546   0.0000516   0.0001142
   46  -0.0005619  -0.0004055  -0.0007031  -0.0021650   0.0035218   0.0003344
   47  -0.0130471  -0.0076911  -0.0033375   0.0033953  -0.0034295  -0.0003385
   48  -0.0276280  -0.0151176  -0.0078914   0.0012959  -0.0001440  -0.0003354
   49   0.0011159   0.0001418  -0.0005060  -0.0010034   0.0015216   0.0001028
   50   0.0006535   0.0006747   0.0002978  -0.0006411   0.0006150   0.0000419
   51   0.0000616   0.0005508   0.0003215  -0.0001943   0.0001403   0.0003861
   52  -0.0046521  -0.0028287  -0.0016252   0.0001710  -0.0002169   0.0002038
   53  -0.0034736  -0.0007589  -0.0004498   0.0000756  -0.0000680   0.0001888
   54  -0.0013435  -0.0007327   0.0010126  -0.0001533   0.0000127   0.0003376
   55  -0.0472064   0.0082924   0.0187904  -0.0337881   0.0088403   0.0013343
   56   0.0077944  -0.0877901  -0.0882881  -0.0121496   0.0107123   0.0021270
   57   0.0193793  -0.0880024  -0.2539681  -0.0076934   0.0055446   0.0005530
   58  -0.0009075  -0.0019627   0.0016045   0.0009873   0.0025171  -0.0010839
   59   0.0018987   0.0101679  -0.0078309  -0.0020145  -0.0002938  -0.0001579
   60   0.0040268   0.0224307  -0.0199047   0.0004861   0.0006060  -0.0001283
   61   0.0582888  -0.0085570  -0.0182482   0.0012021   0.0001748   0.0002459
   62  -0.0085570   0.0942728   0.1001520  -0.0007491   0.0000965  -0.0000554
   63  -0.0182482   0.1001520   0.2781603  -0.0004016  -0.0006658   0.0000141
   64   0.0012021  -0.0007491  -0.0004016   0.4628586  -0.0273443   0.0037039
   65   0.0001748   0.0000965  -0.0006658  -0.0273443   0.5248577  -0.0497199
   66   0.0002459  -0.0000554   0.0000141   0.0037039  -0.0497199   0.4870242
   67  -0.0009810   0.0000156  -0.0002043  -0.0818228  -0.0026000  -0.0147501
   68   0.0003622   0.0000772   0.0001747  -0.0025915  -0.0788960  -0.0142319
   69   0.0000671  -0.0003629  -0.0006009  -0.0117306  -0.0120143  -0.1681634
   70   0.0000332  -0.0000065   0.0001340  -0.1510150   0.0131875   0.0450553
   71  -0.0000713   0.0000019   0.0001821   0.0168307  -0.0797580  -0.0152180
   72   0.0002094  -0.0000533  -0.0000923   0.0399396  -0.0111052  -0.1024104
   73   0.0001380  -0.0000863  -0.0000584   0.0040876   0.0064318   0.0266542
   74  -0.0000831   0.0000189   0.0000507  -0.0029569  -0.0012730  -0.0086536
   75  -0.0002238   0.0001226   0.0001173  -0.0018508  -0.0050390  -0.0129400
   76   0.0000324   0.0000554   0.0000455  -0.0119807   0.0338628  -0.0189229
   77  -0.0000929  -0.0000199   0.0000377   0.0101939  -0.0169695   0.0061761
   78  -0.0001372   0.0000594   0.0001070   0.0010264  -0.0104909   0.0096289
   79  -0.0000843   0.0000639   0.0000974  -0.0208153  -0.0190302  -0.0023181
   80  -0.0000305   0.0000222  -0.0000069   0.0076589   0.0071754  -0.0003657
   81  -0.0000791   0.0000557  -0.0000260   0.0115440   0.0112531   0.0005540
   82  -0.0008522  -0.0003011  -0.0010617   0.0057045  -0.0023279  -0.0024720
   83  -0.0003114   0.0005918   0.0001177   0.0043749  -0.0030093  -0.0019917
   84  -0.0008868   0.0003716   0.0003598   0.0280787  -0.0109460  -0.0132820
   85   0.0002904  -0.0001699  -0.0000587  -0.0041931  -0.0020863  -0.0005683
   86  -0.0001442   0.0000607   0.0000479  -0.0034640  -0.0044745  -0.0001062
   87  -0.0001328   0.0001567   0.0001511  -0.0248132  -0.0230073  -0.0046347
   88   0.0001426  -0.0000778  -0.0003028  -0.0020479   0.0028689  -0.0022869
   89  -0.0000334  -0.0000147   0.0000874  -0.0029140   0.0068748  -0.0023998
   90  -0.0000382   0.0000246   0.0001073  -0.0083113   0.0268161  -0.0169246
   91   0.0003385   0.0001799   0.0001599  -0.0000527  -0.0000934   0.0000254
   92   0.0002005   0.0001218   0.0000826   0.0000518  -0.0000936  -0.0000276
   93   0.0001223   0.0000602   0.0000234   0.0000038  -0.0000694  -0.0000379
   94  -0.0000304   0.0000384   0.0000506   0.0004392   0.0000460  -0.0006292
   95  -0.0000234   0.0000064   0.0000249   0.0004045   0.0012351   0.0000451
   96  -0.0000203   0.0000149   0.0000239   0.0000549  -0.0003064   0.0001681
   97  -0.0000048  -0.0000107  -0.0000107  -0.0001774   0.0003325   0.0001409
   98  -0.0000007   0.0000041   0.0000026   0.0001098   0.0001664  -0.0000988
   99   0.0000023   0.0000025  -0.0000013  -0.0000182  -0.0000119  -0.0001937
  100   0.0000019  -0.0000002  -0.0000010  -0.0000024  -0.0000009  -0.0000296
  101  -0.0000007  -0.0000002   0.0000005  -0.0000043  -0.0000298   0.0000113
  102  -0.0000024   0.0000010   0.0000027   0.0000156   0.0000095   0.0000168
  103   0.0000554  -0.0000655  -0.0000737  -0.0000043  -0.0006638  -0.0002876
  104  -0.0000005  -0.0000026  -0.0000191   0.0001008  -0.0053603   0.0029205
  105   0.0000490  -0.0000076  -0.0000229  -0.0007935   0.0036858  -0.0034009
  106   0.0000131  -0.0000063  -0.0000092  -0.0000867   0.0000433  -0.0001531
  107  -0.0000047   0.0000027   0.0000054   0.0000772  -0.0000365   0.0001797
  108  -0.0000153   0.0000089   0.0000136   0.0001847  -0.0002122   0.0004617
  109   0.0000063  -0.0000074  -0.0000169  -0.0000925   0.0000655   0.0001009
  110   0.0000139  -0.0000106  -0.0000287  -0.0001641  -0.0001417   0.0002072
  111   0.0000292  -0.0000194  -0.0000421  -0.0001114   0.0000746   0.0002089
  112  -0.0000010   0.0000033   0.0000073   0.0000522  -0.0000131  -0.0000593
  113  -0.0000040   0.0000026   0.0000116   0.0000753   0.0000875  -0.0000928
  114  -0.0000114   0.0000069   0.0000158   0.0000277  -0.0000652  -0.0000394
  115   0.0000006   0.0000032   0.0000054   0.0000449  -0.0000144  -0.0000282
  116  -0.0000129   0.0000074   0.0000206   0.0000744   0.0000285  -0.0001086
  117  -0.0000214   0.0000148   0.0000338   0.0001108  -0.0000348  -0.0001597
  118  -0.0000049   0.0000004   0.0000036  -0.0000028   0.0000168  -0.0000137
  119   0.0000029  -0.0000008  -0.0000056  -0.0000134   0.0000030   0.0000155
  120   0.0000032  -0.0000026  -0.0000067  -0.0000195   0.0000096   0.0000319
  121  -0.0000005  -0.0000032  -0.0000041  -0.0000700  -0.0001668   0.0000778
  122   0.0000060  -0.0000005  -0.0000052   0.0000194  -0.0000689   0.0000095
  123   0.0000049  -0.0000046  -0.0000066  -0.0000015   0.0000512   0.0000761
  124  -0.0000012   0.0000010   0.0000014   0.0000037   0.0000055  -0.0000092
  125   0.0000006  -0.0000002  -0.0000011  -0.0000073   0.0000045  -0.0000002
  126  -0.0000018   0.0000017   0.0000025   0.0000052  -0.0000099  -0.0000079
  127  -0.0000043   0.0000066   0.0000141   0.0000821   0.0000483  -0.0001181
  128  -0.0000046  -0.0000017   0.0000030  -0.0000365   0.0000820   0.0000304
  129  -0.0000036   0.0000033   0.0000052   0.0000029  -0.0000235  -0.0000025
  130   0.0000019  -0.0000013  -0.0000047  -0.0000157  -0.0000374   0.0000211
  131   0.0000012  -0.0000002  -0.0000014   0.0000098  -0.0000072   0.0000029
  132   0.0000015  -0.0000019  -0.0000030  -0.0000047   0.0000001   0.0000041
  133  -0.0000003  -0.0000067  -0.0000071  -0.0001214  -0.0003615   0.0002806
  134  -0.0000034   0.0000047   0.0000051   0.0000803  -0.0003166   0.0001934
  135   0.0000005  -0.0000010  -0.0000011  -0.0000460   0.0002808  -0.0002675
  136   0.0000028  -0.0000014  -0.0000026   0.0000041   0.0000068  -0.0000046
  137  -0.0000013   0.0000002   0.0000013   0.0000070   0.0000055  -0.0000025
  138  -0.0000020   0.0000014   0.0000022   0.0000097  -0.0000181   0.0000109
  139  -0.0000068   0.0000075   0.0000169   0.0000806   0.0003295  -0.0002916
  140  -0.0000034  -0.0000087  -0.0000030  -0.0001400  -0.0002338   0.0002556
  141  -0.0000025   0.0000061   0.0000065   0.0000561   0.0000543  -0.0000664
  142   0.0000025  -0.0000002  -0.0000059  -0.0000118  -0.0000316   0.0000278
  143   0.0000010   0.0000017   0.0000000   0.0000254   0.0000127  -0.0000157
  144   0.0000017  -0.0000030  -0.0000037  -0.0000216  -0.0000268   0.0000442
  145   0.0000356   0.0000031  -0.0000217   0.0001425   0.0018116  -0.0013700
  146   0.0000266  -0.0000016  -0.0000256   0.0001794   0.0001307   0.0000640
  147   0.0000165  -0.0000177  -0.0000226   0.0003432  -0.0007329   0.0008796
  148  -0.0000051   0.0000043   0.0000039   0.0000135  -0.0000496   0.0000424
  149   0.0000024  -0.0000019  -0.0000017  -0.0000571   0.0000765  -0.0001091
  150  -0.0000086   0.0000063   0.0000098   0.0000063   0.0000205  -0.0000130
  151  -0.0000298   0.0000026   0.0000345  -0.0001600  -0.0002365   0.0000724
  152  -0.0000148  -0.0000036   0.0000183  -0.0002013  -0.0000428   0.0000935
  153  -0.0000143   0.0000170   0.0000134   0.0000163  -0.0000353   0.0000253
  154   0.0000006   0.0000039  -0.0000058   0.0000652   0.0000222  -0.0000074
  155  -0.0000020   0.0000009   0.0000013   0.0000242   0.0000171  -0.0000097
  156  -0.0000009  -0.0000042  -0.0000017  -0.0000152  -0.0000099   0.0000091
  157   0.0000061   0.0001206   0.0002220  -0.0517322   0.0403724  -0.0178211
  158  -0.0002726   0.0001141  -0.0000071   0.0414392  -0.2373113   0.0939871
  159  -0.0001080   0.0002346  -0.0002118  -0.0182340   0.0928946  -0.0907320
           67          68          69          70          71          72
    1  -0.0022584  -0.0037734  -0.0064756  -0.0253928  -0.0152887  -0.0019424
    2  -0.0046345  -0.0049012  -0.0054129   0.0061538   0.0085659   0.0046022
    3  -0.0242570  -0.0198730  -0.0057164   0.0080715   0.0113389   0.0015640
    4  -0.0039965  -0.0034336   0.0004807   0.0005746   0.0001694  -0.0026215
    5  -0.0021369  -0.0015851   0.0008838   0.0008781   0.0008622  -0.0008566
    6  -0.0010187  -0.0012319   0.0013212   0.0011380   0.0006042   0.0001155
    7  -0.0003698  -0.0002182   0.0005663   0.0004553  -0.0055249   0.0012950
    8   0.0005727   0.0006376   0.0001978  -0.0014914   0.0040664  -0.0009750
    9  -0.0000411  -0.0009002   0.0015435   0.0004470  -0.0007347  -0.0006342
   10  -0.0001725  -0.0004941   0.0002203  -0.0002874   0.0002068   0.0000427
   11  -0.0010512  -0.0003755  -0.0001473   0.0001354  -0.0004069   0.0001801
   12  -0.0006511  -0.0004380  -0.0001970   0.0001028  -0.0001102  -0.0000373
   13   0.0003888   0.0007254  -0.0001559  -0.0030527   0.0054633  -0.0017711
   14   0.0000407  -0.0004497  -0.0000075   0.0004966  -0.0006145  -0.0003106
   15   0.0001027   0.0003019  -0.0007102  -0.0001162  -0.0011583  -0.0002473
   16  -0.0005730  -0.0001929  -0.0000046   0.0051942  -0.0047847   0.0022220
   17  -0.0000778  -0.0004139  -0.0001496   0.0000209  -0.0047032   0.0025265
   18   0.0003601  -0.0005413   0.0005833   0.0002982   0.0031268  -0.0004735
   19   0.0002162   0.0000182  -0.0000963  -0.0002158   0.0006779  -0.0001196
   20   0.0000421   0.0000450   0.0004665   0.0004409  -0.0009473   0.0001653
   21  -0.0006065  -0.0002915  -0.0004236  -0.0001982   0.0005060   0.0002040
   22  -0.0001660  -0.0000217  -0.0000729   0.0000168  -0.0001040  -0.0000144
   23  -0.0000079   0.0000281  -0.0000518  -0.0000512   0.0000353  -0.0000525
   24   0.0000605   0.0000957  -0.0000272   0.0000200  -0.0000969  -0.0000236
   25  -0.0000131   0.0000083   0.0001485   0.0002064  -0.0003832   0.0000139
   26   0.0000019   0.0000121   0.0000954   0.0000946  -0.0003232  -0.0000212
   27   0.0001050   0.0000878   0.0000161  -0.0000562   0.0000669  -0.0000405
   28   0.0001254   0.0000623  -0.0000844   0.0000712   0.0001686  -0.0000846
   29  -0.0000878   0.0001170   0.0000092   0.0000053   0.0003211  -0.0000752
   30  -0.0001240   0.0000879   0.0000845   0.0000435  -0.0001980  -0.0001761
   31  -0.0000361   0.0000169   0.0000334  -0.0000170   0.0000214  -0.0000010
   32   0.0000058  -0.0000055  -0.0000086  -0.0000092  -0.0000097   0.0000086
   33   0.0000815  -0.0000280  -0.0000517   0.0000134   0.0000363   0.0000016
   34   0.0000341   0.0000560   0.0000154  -0.0001200   0.0001695   0.0000210
   35   0.0000292   0.0000247   0.0000178  -0.0000146  -0.0000065   0.0000319
   36   0.0000244  -0.0000273  -0.0000103  -0.0000783   0.0001515   0.0001533
   37   0.0000045  -0.0000030   0.0000004   0.0000222  -0.0000492  -0.0000071
   38  -0.0000134  -0.0000150   0.0000038   0.0000269  -0.0000845  -0.0000186
   39  -0.0000003   0.0000068   0.0000008  -0.0000028   0.0000085  -0.0000131
   40  -0.0000432   0.0000071   0.0000003   0.0000145   0.0000471  -0.0000167
   41   0.0000114   0.0000031  -0.0000029  -0.0000091   0.0000154  -0.0000054
   42  -0.0000111   0.0000040   0.0000027   0.0000069  -0.0000147  -0.0000188
   43  -0.0000898  -0.0000507  -0.0000108   0.0001225  -0.0001143  -0.0000134
   44  -0.0000041  -0.0000360  -0.0000139   0.0000788  -0.0001563  -0.0000448
   45  -0.0000000  -0.0000135  -0.0000217   0.0000769  -0.0001177  -0.0001208
   46  -0.0002492  -0.0000463   0.0003458  -0.0004559  -0.0007889  -0.0005284
   47   0.0001611   0.0001646  -0.0003516   0.0009652   0.0012379   0.0003686
   48   0.0001194  -0.0001892  -0.0001991   0.0000829   0.0000360   0.0004424
   49  -0.0001922  -0.0000909   0.0001510  -0.0002032  -0.0005723  -0.0002423
   50   0.0000050  -0.0000124   0.0000559  -0.0001542  -0.0002466  -0.0000625
   51   0.0000381   0.0000743   0.0000288  -0.0001112  -0.0000617  -0.0000716
   52   0.0000960   0.0000260  -0.0001246   0.0000023   0.0000308  -0.0000154
   53   0.0001197  -0.0000229  -0.0000712   0.0000216  -0.0000205  -0.0000355
   54   0.0001789   0.0000413  -0.0000492  -0.0000157  -0.0000532  -0.0000980
   55   0.0003883   0.0007408  -0.0003175  -0.0022699  -0.0021392  -0.0024294
   56  -0.0007655  -0.0002580   0.0010190  -0.0032729  -0.0034610  -0.0013541
   57  -0.0007868   0.0001908   0.0006820  -0.0000884  -0.0005170  -0.0011475
   58  -0.0000410  -0.0002216  -0.0000847   0.0000421   0.0001928   0.0000644
   59   0.0000067   0.0001770  -0.0001046   0.0003143   0.0001195  -0.0002071
   60  -0.0000208  -0.0004133  -0.0003136  -0.0003648  -0.0001692   0.0002344
   61  -0.0009810   0.0003622   0.0000671   0.0000332  -0.0000713   0.0002094
   62   0.0000156   0.0000772  -0.0003629  -0.0000065   0.0000019  -0.0000533
   63  -0.0002043   0.0001747  -0.0006009   0.0001340   0.0001821  -0.0000923
   64  -0.0818228  -0.0025915  -0.0117306  -0.1510150   0.0168307   0.0399396
   65  -0.0026000  -0.0788960  -0.0120143   0.0131875  -0.0797580  -0.0111052
   66  -0.0147501  -0.0142319  -0.1681634   0.0450553  -0.0152180  -0.1024104
   67   0.5704066  -0.0073366  -0.0219042   0.0036442   0.0046766   0.0311230
   68  -0.0073366   0.5619704  -0.0255903   0.0017036  -0.0035766  -0.0144557
   69  -0.0219042  -0.0255903   0.4617881   0.0059836  -0.0072229  -0.0212058
   70   0.0036442   0.0017036   0.0059836   0.5161952   0.0759810  -0.0014127
   71   0.0046766  -0.0035766  -0.0072229   0.0759810   0.4965817   0.0540222
   72   0.0311230  -0.0144557  -0.0212058  -0.0014127   0.0540222   0.5474560
   73  -0.0051374   0.0015262   0.0011489  -0.0575829  -0.0145795  -0.0357574
   74   0.0024464  -0.0002176  -0.0002767  -0.0147929  -0.0715642  -0.0734327
   75   0.0029485  -0.0012127   0.0005793  -0.0354663  -0.0677694  -0.2654503
   76   0.0005542  -0.0017939  -0.0008645  -0.0849789   0.0317662  -0.0157726
   77   0.0005335   0.0010645   0.0011161   0.0084951  -0.1318424   0.0626287
   78   0.0004770  -0.0004800  -0.0012074   0.0072418   0.0471214  -0.1124357
   79   0.0008954  -0.0005749  -0.0010305  -0.1668794  -0.1336204  -0.0072565
   80   0.0002971   0.0001779   0.0003929  -0.1266633  -0.1837967  -0.0127732
   81   0.0004905   0.0012589   0.0007700  -0.0112808  -0.0163005  -0.0543325
   82  -0.2307950   0.0789550   0.0918849   0.0004008  -0.0003513  -0.0012873
   83   0.0782113  -0.0807014  -0.0380183  -0.0005180  -0.0000204  -0.0004110
   84   0.0908286  -0.0380205  -0.0912787  -0.0033882  -0.0003898  -0.0067318
   85  -0.1817022  -0.1280301  -0.0198088   0.0005331   0.0005683   0.0004269
   86  -0.1277627  -0.1690285  -0.0195809  -0.0008674  -0.0001984   0.0002626
   87  -0.0188953  -0.0189440  -0.0485542  -0.0009928  -0.0008546   0.0015176
   88  -0.0676776   0.0613822  -0.0354312   0.0001182  -0.0005956   0.0007709
   89   0.0612593  -0.2297856   0.1079163   0.0009281  -0.0003111   0.0006840
   90  -0.0351708   0.1060132  -0.1088270  -0.0017336   0.0021519   0.0004604
   91   0.0000529   0.0000330  -0.0000003  -0.0000758   0.0000980  -0.0000077
   92   0.0000051   0.0000091  -0.0000024  -0.0000245   0.0000866   0.0000292
   93   0.0000168   0.0000111   0.0000035  -0.0000278   0.0000664   0.0000547
   94  -0.0004328  -0.0002415  -0.0000166   0.0030865  -0.0068691   0.0035528
   95  -0.0001643  -0.0002969   0.0000067   0.0023527  -0.0038669   0.0020042
   96  -0.0002145  -0.0000017  -0.0000488  -0.0004857   0.0014652   0.0001125
   97   0.0001912  -0.0000650  -0.0000339  -0.0007054  -0.0009132  -0.0005269
   98  -0.0000413  -0.0000410  -0.0000159   0.0006961  -0.0011788   0.0005069
   99  -0.0000160  -0.0000334  -0.0000185   0.0006491  -0.0006269   0.0011829
  100   0.0000104   0.0000042   0.0000094   0.0002162  -0.0000910   0.0001870
  101   0.0000013  -0.0000020  -0.0000048  -0.0001158   0.0002327  -0.0001508
  102  -0.0000128  -0.0000066  -0.0000034  -0.0001279  -0.0000275  -0.0001827
  103   0.0010084   0.0009799  -0.0003842  -0.0308247   0.0295001  -0.0046417
  104  -0.0000216   0.0001948   0.0005938   0.0334094  -0.0142264  -0.0133751
  105   0.0006156  -0.0005180  -0.0002164  -0.0144447  -0.0017779   0.0069506
  106  -0.0001131  -0.0000993   0.0001170   0.0031356  -0.0041222   0.0045040
  107  -0.0000473  -0.0000344  -0.0000465  -0.0011020   0.0006125  -0.0029643
  108  -0.0001924   0.0002541  -0.0000565  -0.0019699   0.0030658   0.0012331
  109   0.0001012   0.0000269  -0.0000264  -0.0005487   0.0005207  -0.0004879
  110   0.0002058   0.0001772  -0.0000084  -0.0012094   0.0026050  -0.0013872
  111   0.0001905   0.0001288   0.0000012  -0.0001127   0.0000419   0.0001120
  112  -0.0000501  -0.0000146   0.0000088   0.0003488  -0.0003915   0.0003268
  113  -0.0000959  -0.0000818   0.0000066   0.0006774  -0.0014819   0.0008496
  114  -0.0000561  -0.0000234  -0.0000001  -0.0002055   0.0004114  -0.0003508
  115  -0.0000203   0.0000268   0.0000148   0.0002951  -0.0002661   0.0001999
  116  -0.0001205  -0.0001079   0.0000067   0.0003110  -0.0007917   0.0003623
  117  -0.0001618  -0.0000920   0.0000154   0.0002807  -0.0003864   0.0001089
  118  -0.0000299  -0.0000489  -0.0000037  -0.0000791  -0.0001175  -0.0000019
  119   0.0000291   0.0000258  -0.0000033  -0.0000554   0.0001279  -0.0000627
  120   0.0000256   0.0000078  -0.0000124  -0.0000835   0.0000341  -0.0000380
  121   0.0000457   0.0000428  -0.0000129  -0.0002778   0.0006922  -0.0004411
  122  -0.0000129   0.0000315  -0.0000037   0.0002433  -0.0000759   0.0001183
  123   0.0000273  -0.0000292   0.0000100  -0.0001535   0.0001153  -0.0002121
  124  -0.0000034   0.0000044  -0.0000049  -0.0000116  -0.0000241  -0.0000013
  125   0.0000070   0.0000065  -0.0000001  -0.0000094   0.0000385   0.0000209
  126  -0.0000079   0.0000092  -0.0000045  -0.0000225  -0.0000054  -0.0000428
  127  -0.0000834  -0.0000530   0.0000218   0.0005414  -0.0008613   0.0006247
  128   0.0000296  -0.0000343  -0.0000001  -0.0003881   0.0000981  -0.0002475
  129  -0.0000115   0.0000151  -0.0000049  -0.0000412   0.0000511  -0.0000882
  130   0.0000117   0.0000198  -0.0000059  -0.0000407   0.0001921  -0.0000957
  131  -0.0000027   0.0000047   0.0000008   0.0000428   0.0000016  -0.0000010
  132   0.0000076  -0.0000013  -0.0000006   0.0000002   0.0000320   0.0000094
  133   0.0001088   0.0000967  -0.0000004   0.0001983   0.0006473  -0.0009891
  134  -0.0000364   0.0000397   0.0000453   0.0006575  -0.0000448  -0.0005956
  135   0.0000184   0.0000101  -0.0000618  -0.0006042   0.0003261   0.0011912
  136   0.0000040  -0.0000212   0.0000127   0.0000269  -0.0000435  -0.0000552
  137  -0.0000120   0.0000048  -0.0000037  -0.0000117  -0.0000348   0.0000020
  138  -0.0000062   0.0000084  -0.0000028   0.0000502  -0.0000720  -0.0000383
  139  -0.0000809  -0.0000903  -0.0000030   0.0000672  -0.0009247   0.0012191
  140   0.0000982   0.0000102   0.0000171  -0.0003020   0.0007167  -0.0010815
  141  -0.0000482   0.0000026  -0.0000049   0.0002039  -0.0003882   0.0002476
  142   0.0000142   0.0000404  -0.0000179  -0.0000621   0.0002462  -0.0001097
  143  -0.0000157  -0.0000040   0.0000044   0.0000968  -0.0001116   0.0000927
  144   0.0000194  -0.0000031   0.0000007  -0.0000569   0.0001277  -0.0001704
  145  -0.0001151  -0.0001205  -0.0001787  -0.0032880   0.0000305   0.0051723
  146  -0.0001961  -0.0000489   0.0000068   0.0000249   0.0003616   0.0001672
  147  -0.0001067  -0.0000777   0.0002448   0.0013203   0.0002424  -0.0019358
  148  -0.0000199   0.0000676  -0.0000372  -0.0001819   0.0000521  -0.0001582
  149   0.0000557  -0.0000452   0.0000120   0.0002049  -0.0000797   0.0002377
  150  -0.0000254   0.0000597  -0.0000507  -0.0002433   0.0001276   0.0002477
  151   0.0000831  -0.0000305   0.0000255   0.0003927   0.0000271  -0.0003148
  152   0.0001387   0.0000345  -0.0000169  -0.0008510   0.0013735  -0.0005835
  153  -0.0000347   0.0001039  -0.0000642  -0.0000825   0.0000560  -0.0002734
  154  -0.0000328   0.0000097  -0.0000169   0.0002423  -0.0002247   0.0001300
  155  -0.0000170  -0.0000277   0.0000144   0.0001767  -0.0002052   0.0001381
  156   0.0000160  -0.0000265   0.0000171  -0.0000348  -0.0000237  -0.0000450
  157  -0.0010865   0.0027160  -0.0023166  -0.0076334   0.0248377  -0.0129193
  158  -0.0017445   0.0059666  -0.0033950   0.0031000  -0.0139165   0.0066895
  159  -0.0085385   0.0287477  -0.0195849   0.0027822  -0.0112206   0.0055385
           73          74          75          76          77          78
    1   0.0014823  -0.0005778  -0.0017461   0.0019652  -0.0011944  -0.0001945
    2   0.0006205   0.0000871  -0.0004028   0.0002987   0.0006522  -0.0004887
    3   0.0017434   0.0006879  -0.0000702  -0.0001407  -0.0013339   0.0000190
    4  -0.0007815   0.0000865   0.0008785   0.0000635   0.0000611   0.0003124
    5  -0.0001522   0.0002898   0.0006885  -0.0001605   0.0000039   0.0003456
    6  -0.0002851   0.0002474   0.0005644   0.0000271   0.0001020   0.0002266
    7  -0.0002330   0.0000510  -0.0000276   0.0025797   0.0029595  -0.0013106
    8  -0.0000400  -0.0001106   0.0004101  -0.0033266  -0.0043107   0.0015628
    9   0.0000654   0.0000162  -0.0000261  -0.0008314   0.0002777   0.0002620
   10   0.0000601  -0.0000381  -0.0000853  -0.0003128  -0.0004552  -0.0000412
   11   0.0000943  -0.0000316  -0.0001251   0.0003466   0.0004598  -0.0001603
   12  -0.0001578   0.0000800   0.0002181   0.0003111   0.0002697   0.0000357
   13   0.0002173  -0.0001910   0.0004321  -0.0097791  -0.0071056   0.0039121
   14   0.0000423   0.0000718  -0.0000020  -0.0061076   0.0021304   0.0012633
   15  -0.0001817  -0.0001422   0.0004354   0.0032382   0.0016356   0.0015020
   16  -0.0002375   0.0005769  -0.0008227  -0.0021077   0.0015469  -0.0022176
   17  -0.0000989   0.0002125  -0.0004236   0.0035593  -0.0061284  -0.0014007
   18   0.0002303   0.0002484  -0.0004331  -0.0025629  -0.0010589  -0.0027730
   19   0.0000002  -0.0000416  -0.0000002  -0.0005074  -0.0007532   0.0002803
   20  -0.0000485   0.0000665  -0.0000035   0.0006196   0.0010536  -0.0004136
   21  -0.0000160   0.0000144  -0.0000260   0.0002724  -0.0001995   0.0000063
   22  -0.0000289   0.0000019   0.0000277   0.0000970   0.0001292  -0.0000193
   23  -0.0000280  -0.0000004   0.0000306   0.0000566  -0.0000342   0.0000249
   24  -0.0000127   0.0000074   0.0000223   0.0000034   0.0000856   0.0000057
   25  -0.0000003   0.0000263  -0.0000019  -0.0000403   0.0003532  -0.0000789
   26   0.0000075   0.0000117  -0.0000087  -0.0000939   0.0002429  -0.0000323
   27  -0.0000098  -0.0000109   0.0000093   0.0000512  -0.0000697   0.0000112
   28   0.0000013  -0.0000056   0.0000129  -0.0002370  -0.0000161   0.0000875
   29   0.0000145  -0.0000029   0.0000181  -0.0003907  -0.0003296   0.0001891
   30   0.0000263   0.0000022  -0.0000040  -0.0003602   0.0001057   0.0000356
   31   0.0000074  -0.0000045  -0.0000100   0.0000082  -0.0000302  -0.0000062
   32  -0.0000030  -0.0000036   0.0000024   0.0000492   0.0000093  -0.0000084
   33  -0.0000173   0.0000066   0.0000165   0.0000479   0.0000024   0.0000136
   34  -0.0000149  -0.0000273   0.0000061   0.0003638  -0.0001746  -0.0000526
   35  -0.0000126  -0.0000158  -0.0000130   0.0003568   0.0000799  -0.0001225
   36  -0.0000067  -0.0000249  -0.0000259   0.0003608  -0.0001342  -0.0001189
   37   0.0000002   0.0000006  -0.0000029  -0.0000109   0.0000608  -0.0000102
   38   0.0000072   0.0000052  -0.0000062  -0.0001021   0.0000757   0.0000006
   39  -0.0000011   0.0000004   0.0000037   0.0000113  -0.0000099   0.0000058
   40   0.0000103   0.0000052  -0.0000001  -0.0001865  -0.0000627   0.0000578
   41  -0.0000035  -0.0000015   0.0000048   0.0000256  -0.0000153   0.0000046
   42   0.0000034   0.0000032   0.0000025  -0.0000682   0.0000042   0.0000218
   43   0.0000269   0.0000294  -0.0000143  -0.0004854   0.0001033   0.0000781
   44   0.0000091   0.0000211   0.0000055  -0.0002909   0.0001397   0.0000601
   45   0.0000022   0.0000322   0.0000341  -0.0003898   0.0000889   0.0001468
   46   0.0000322   0.0000007   0.0000152  -0.0000557  -0.0000111   0.0000083
   47  -0.0000887  -0.0000356   0.0000035   0.0000554  -0.0001373  -0.0000013
   48  -0.0000228   0.0000119  -0.0000094   0.0003035  -0.0001073  -0.0000851
   49   0.0000462   0.0000282  -0.0000062  -0.0002947   0.0001715   0.0000411
   50   0.0000077  -0.0000015  -0.0000025   0.0000742   0.0000727  -0.0000302
   51   0.0000030  -0.0000067   0.0000012  -0.0000218  -0.0000271   0.0000193
   52  -0.0000379   0.0000121   0.0000348   0.0000258   0.0000183   0.0000306
   53  -0.0000133   0.0000227   0.0000198  -0.0000791   0.0000361   0.0000458
   54  -0.0000159   0.0000172   0.0000300  -0.0000896   0.0000437   0.0000603
   55   0.0001179   0.0000752   0.0001097  -0.0001759   0.0004667   0.0001563
   56   0.0001891   0.0000514  -0.0000098  -0.0003296   0.0005583   0.0000740
   57  -0.0001040   0.0000108   0.0003895  -0.0003399   0.0001726   0.0001360
   58  -0.0000127   0.0000207   0.0000257   0.0000749  -0.0002395   0.0000335
   59   0.0000118  -0.0000378  -0.0000316  -0.0001922   0.0003719  -0.0000739
   60   0.0000299   0.0000001  -0.0000492   0.0001694  -0.0002321  -0.0000255
   61   0.0001380  -0.0000831  -0.0002238   0.0000324  -0.0000929  -0.0001372
   62  -0.0000863   0.0000189   0.0001226   0.0000554  -0.0000199   0.0000594
   63  -0.0000584   0.0000507   0.0001173   0.0000455   0.0000377   0.0001070
   64   0.0040876  -0.0029569  -0.0018508  -0.0119807   0.0101939   0.0010264
   65   0.0064318  -0.0012730  -0.0050390   0.0338628  -0.0169695  -0.0104909
   66   0.0266542  -0.0086536  -0.0129400  -0.0189229   0.0061761   0.0096289
   67  -0.0051374   0.0024464   0.0029485   0.0005542   0.0005335   0.0004770
   68   0.0015262  -0.0002176  -0.0012127  -0.0017939   0.0010645  -0.0004800
   69   0.0011489  -0.0002767   0.0005793  -0.0008645   0.0011161  -0.0012074
   70  -0.0575829  -0.0147929  -0.0354663  -0.0849789   0.0084951   0.0072418
   71  -0.0145795  -0.0715642  -0.0677694   0.0317662  -0.1318424   0.0471214
   72  -0.0357574  -0.0734327  -0.2654503  -0.0157726   0.0626287  -0.1124357
   73   0.0619718   0.0078057   0.0434180  -0.0063414   0.0067063  -0.0146837
   74   0.0078057   0.0778065   0.0664106   0.0142319  -0.0040582   0.0352784
   75   0.0434180   0.0664106   0.2958382  -0.0096407   0.0106731  -0.0195143
   76  -0.0063414   0.0142319  -0.0096407   0.3892353  -0.1244491  -0.0705814
   77   0.0067063  -0.0040582   0.0106731  -0.1244491   0.3041420  -0.0787678
   78  -0.0146837   0.0352784  -0.0195143  -0.0705814  -0.0787678   0.2380693
   79  -0.0014597  -0.0026452   0.0002026   0.0095445   0.0177567  -0.0028181
   80  -0.0071593  -0.0044570  -0.0018818  -0.0049151  -0.0368336   0.0093103
   81  -0.0202471  -0.0224728  -0.0002713   0.0081354   0.0232759  -0.0012357
   82   0.0001713   0.0000916  -0.0002033  -0.0000948   0.0002090   0.0004411
   83   0.0003401   0.0001564  -0.0000417   0.0002393  -0.0000242  -0.0006231
   84   0.0017225  -0.0008900  -0.0008926  -0.0001043   0.0000361   0.0007845
   85   0.0001103   0.0001035  -0.0000956   0.0001818  -0.0000988  -0.0001522
   86   0.0001714   0.0002287   0.0000245   0.0006157  -0.0000972   0.0001886
   87  -0.0000602   0.0005480   0.0002038  -0.0000490   0.0002906  -0.0000842
   88   0.0000642   0.0001007  -0.0001901  -0.0006528  -0.0001243   0.0004527
   89  -0.0001540   0.0000411   0.0001181   0.0001641  -0.0002202  -0.0013715
   90  -0.0000485  -0.0002614   0.0002250   0.0004150  -0.0008865   0.0007184
   91  -0.0000174  -0.0000143   0.0000167   0.0002607  -0.0000894  -0.0000226
   92  -0.0000047  -0.0000061  -0.0000016   0.0000948  -0.0000741  -0.0000142
   93  -0.0000051  -0.0000147  -0.0000096   0.0001550  -0.0000440  -0.0000502
   94  -0.0005995   0.0003892  -0.0007864  -0.0715766  -0.0169745   0.0026323
   95   0.0000821   0.0001908  -0.0000364  -0.0066975   0.0155287   0.0053368
   96   0.0007659  -0.0004551   0.0000027   0.0137429   0.0116402   0.0089517
   97   0.0000089   0.0002035   0.0000804   0.0001358  -0.0037821  -0.0012132
   98  -0.0000561   0.0001884  -0.0000925  -0.0081232  -0.0017844   0.0006403
   99  -0.0001719  -0.0001340  -0.0002213  -0.0050963  -0.0002976   0.0010135
  100  -0.0000760   0.0000032  -0.0000595  -0.0007691  -0.0001747  -0.0009716
  101   0.0000279   0.0000191   0.0000382   0.0003141  -0.0002529   0.0000277
  102   0.0000420   0.0000314   0.0000475   0.0000997   0.0000521   0.0006542
  103   0.0034375  -0.0043804   0.0041924  -0.1691919   0.0539283   0.0500831
  104  -0.0015788   0.0020616  -0.0014969   0.0432304  -0.1057503   0.0017704
  105  -0.0046975   0.0042569  -0.0006288   0.0750238  -0.0160895  -0.1197793
  106  -0.0000047  -0.0002036  -0.0015667  -0.0158234   0.0113109   0.0389488
  107  -0.0001190   0.0004529   0.0003839   0.0070662   0.0018090  -0.0121619
  108   0.0010695  -0.0012244   0.0007937   0.0131549  -0.0051162  -0.0148488
  109   0.0000141  -0.0000132   0.0000762   0.0009393  -0.0013407  -0.0001273
  110   0.0000738  -0.0001925   0.0002215   0.0070179  -0.0007440  -0.0004326
  111  -0.0000876  -0.0002054  -0.0001319   0.0023048   0.0003753  -0.0004167
  112  -0.0000098   0.0000295  -0.0000510  -0.0013108   0.0004062   0.0000552
  113  -0.0000663   0.0000735  -0.0001555  -0.0037001   0.0007387  -0.0000228
  114   0.0000776   0.0000637   0.0001138   0.0005291  -0.0002555   0.0003113
  115  -0.0000094   0.0000040  -0.0000395  -0.0009638   0.0002337   0.0002101
  116   0.0000202   0.0000932  -0.0000269  -0.0018474   0.0005805   0.0003846
  117   0.0000555   0.0001426   0.0000541  -0.0018423   0.0001118   0.0006194
  118   0.0000163   0.0000205   0.0000135   0.0000905   0.0001567   0.0000229
  119  -0.0000033  -0.0000146   0.0000036   0.0002113  -0.0001911  -0.0000188
  120   0.0000010  -0.0000146  -0.0000008   0.0002549  -0.0000781  -0.0000193
  121   0.0000141  -0.0000715   0.0000714   0.0014594  -0.0015238   0.0004283
  122   0.0000035   0.0000059  -0.0000368  -0.0013113  -0.0011070   0.0003062
  123   0.0000140   0.0000112   0.0000241   0.0010007   0.0001528  -0.0002763
  124   0.0000054   0.0000028   0.0000073  -0.0000647   0.0001374   0.0000476
  125  -0.0000057  -0.0000156  -0.0000060   0.0001322   0.0000757  -0.0000859
  126   0.0000114   0.0000085   0.0000172  -0.0001229  -0.0000145   0.0001643
  127  -0.0000403   0.0000524  -0.0001002  -0.0018428   0.0013285  -0.0002103
  128   0.0000184   0.0000051   0.0000528   0.0014093   0.0006720  -0.0001944
  129   0.0000146   0.0000026   0.0000286  -0.0000496  -0.0001713   0.0002348
  130   0.0000040  -0.0000159   0.0000104   0.0001570  -0.0005464   0.0000882
  131   0.0000003   0.0000007  -0.0000043  -0.0001043  -0.0000752   0.0000333
  132  -0.0000030  -0.0000046  -0.0000062   0.0000324  -0.0000444  -0.0000485
  133   0.0000249  -0.0000907   0.0001098   0.0029851  -0.0044289   0.0010587
  134   0.0000242   0.0000153   0.0000603   0.0008460  -0.0042897   0.0025771
  135  -0.0000015  -0.0001141   0.0000155  -0.0012734   0.0031453  -0.0017598
  136  -0.0000387   0.0000469  -0.0000420  -0.0001907   0.0001076  -0.0005374
  137   0.0000267  -0.0000067   0.0000187  -0.0000830   0.0000755   0.0003181
  138   0.0000213  -0.0000114   0.0000064   0.0000081  -0.0000427   0.0004901
  139  -0.0000320   0.0000443  -0.0000977  -0.0020490   0.0044635  -0.0016194
  140   0.0000119  -0.0000567   0.0001059   0.0032557  -0.0027624   0.0010489
  141   0.0000136   0.0000336  -0.0000336  -0.0010210   0.0009439   0.0002428
  142   0.0000164  -0.0000250   0.0000182   0.0000580  -0.0004792   0.0002438
  143  -0.0000071   0.0000156  -0.0000147  -0.0003683   0.0000932  -0.0000817
  144  -0.0000004  -0.0000080   0.0000080   0.0004605  -0.0004482   0.0001092
  145  -0.0000803   0.0000489  -0.0002463  -0.0255934   0.0386625  -0.0152183
  146   0.0002206   0.0000024  -0.0000074   0.0129693  -0.0151250   0.0035949
  147   0.0001448   0.0001626   0.0005881   0.0051290  -0.0148471   0.0076559
  148  -0.0000012   0.0000244   0.0001499   0.0007027  -0.0006106  -0.0000838
  149  -0.0000687  -0.0000502  -0.0002640  -0.0013916   0.0019203  -0.0015847
  150   0.0001637  -0.0001840   0.0001799   0.0007581  -0.0011574   0.0019211
  151  -0.0000563  -0.0000743   0.0000412   0.0027109   0.0005445   0.0001253
  152   0.0000441  -0.0001179   0.0002275   0.0006086  -0.0009125  -0.0001817
  153   0.0000562  -0.0000889   0.0000897  -0.0000203   0.0000382   0.0012203
  154   0.0000023  -0.0000045  -0.0000056  -0.0000792   0.0007787   0.0000906
  155   0.0000039   0.0000078  -0.0000043  -0.0003591   0.0005730   0.0000376
  156  -0.0000118  -0.0000051   0.0000081   0.0003182  -0.0000486   0.0000513
  157   0.0007438  -0.0003067   0.0004838  -0.0065285   0.0029348   0.0036356
  158  -0.0001657   0.0000481  -0.0005235   0.0026843   0.0009296  -0.0023610
  159  -0.0008335   0.0002491   0.0000765   0.0038015  -0.0019999  -0.0007768
           79          80          81          82          83          84
    1  -0.0023444   0.0012724   0.0010770  -0.0002016   0.0008300   0.0006984
    2   0.0028003   0.0003936  -0.0020478  -0.0001185   0.0002231   0.0001790
    3   0.0030970  -0.0018333  -0.0013084   0.0007959   0.0001544   0.0012155
    4   0.0003466   0.0000372   0.0001928   0.0001997  -0.0000565   0.0000911
    5   0.0002403  -0.0000400   0.0002507   0.0001809  -0.0000345   0.0002056
    6   0.0001796   0.0001224   0.0004484   0.0000453   0.0001324   0.0001000
    7  -0.0006296   0.0008930  -0.0000889  -0.0002243   0.0007795  -0.0001917
    8   0.0005764  -0.0004428   0.0002678   0.0000657  -0.0005327  -0.0002271
    9  -0.0005120   0.0001877   0.0001827   0.0005126  -0.0009800  -0.0000125
   10  -0.0000339  -0.0000378   0.0000269  -0.0000454  -0.0001321  -0.0000441
   11  -0.0000551   0.0000313  -0.0000717  -0.0003190  -0.0002238  -0.0002285
   12   0.0001205   0.0000527   0.0000281  -0.0003231   0.0005666   0.0002799
   13   0.0005876  -0.0011305   0.0004503   0.0003052  -0.0006932  -0.0002650
   14  -0.0002264   0.0001216  -0.0000625  -0.0001448   0.0002057   0.0002799
   15   0.0001428   0.0001239   0.0001456  -0.0001766   0.0000968   0.0001693
   16  -0.0006135   0.0015950  -0.0008664  -0.0001551   0.0002221   0.0002124
   17  -0.0000100   0.0005869  -0.0001718  -0.0001417   0.0003232   0.0001242
   18  -0.0001223  -0.0003058  -0.0000850  -0.0000002   0.0001648  -0.0001881
   19   0.0001077  -0.0001231  -0.0000081   0.0000092  -0.0001271   0.0000161
   20  -0.0001848   0.0002164   0.0000154   0.0000249  -0.0000012  -0.0000518
   21   0.0001720  -0.0001072  -0.0000326  -0.0000904   0.0002419   0.0000653
   22   0.0000021   0.0000194   0.0000101  -0.0000255   0.0000825   0.0000175
   23   0.0000139   0.0000033   0.0000122  -0.0000156   0.0000564   0.0000176
   24  -0.0000038   0.0000164   0.0000043  -0.0000327   0.0000595   0.0000028
   25  -0.0000881   0.0000694   0.0000029   0.0000217  -0.0000082  -0.0000314
   26  -0.0000771   0.0000492   0.0000046   0.0000215  -0.0000113   0.0000128
   27   0.0000068  -0.0000030   0.0000074   0.0000026  -0.0000211  -0.0000127
   28   0.0000644  -0.0000382  -0.0000109   0.0000049   0.0000162   0.0000684
   29   0.0000345  -0.0000362  -0.0000183   0.0000216  -0.0000154  -0.0000757
   30  -0.0000703   0.0000046   0.0000263   0.0000296  -0.0001029   0.0000531
   31  -0.0000053  -0.0000018   0.0000024   0.0000026  -0.0000502  -0.0000195
   32   0.0000055   0.0000018   0.0000007  -0.0000125   0.0000136  -0.0000044
   33   0.0000204  -0.0000015  -0.0000060  -0.0000151   0.0000486   0.0000142
   34   0.0000542  -0.0000087   0.0000058  -0.0000116  -0.0000703  -0.0000674
   35   0.0000228   0.0000128  -0.0000012   0.0000027  -0.0000365   0.0000006
   36   0.0000456  -0.0000065  -0.0000089   0.0000038  -0.0000105  -0.0000447
   37  -0.0000043   0.0000044  -0.0000008   0.0000010  -0.0000014   0.0000222
   38  -0.0000210   0.0000041   0.0000032   0.0000058   0.0000023   0.0000299
   39   0.0000008   0.0000001   0.0000005   0.0000004  -0.0000023  -0.0000019
   40  -0.0000107  -0.0000101  -0.0000036   0.0000091   0.0000140  -0.0000059
   41   0.0000080  -0.0000022   0.0000019  -0.0000050  -0.0000037  -0.0000052
   42  -0.0000080   0.0000001   0.0000017   0.0000012   0.0000028   0.0000030
   43  -0.0000606  -0.0000054  -0.0000115   0.0000141   0.0000641   0.0000534
   44  -0.0000382   0.0000066   0.0000024  -0.0000028   0.0000427   0.0000565
   45  -0.0000420   0.0000019   0.0000042  -0.0000095   0.0000659   0.0000401
   46  -0.0002745   0.0000431   0.0001570   0.0000565  -0.0000875  -0.0003074
   47   0.0004337  -0.0000766  -0.0001989  -0.0000890   0.0000226   0.0001577
   48   0.0000587   0.0000259  -0.0000282  -0.0000463   0.0001450   0.0004053
   49  -0.0001924   0.0000399   0.0000651   0.0000503   0.0000115  -0.0000221
   50  -0.0000745   0.0000136   0.0000357   0.0000086  -0.0000121  -0.0000236
   51  -0.0000312   0.0000028   0.0000174   0.0000068  -0.0000108  -0.0000269
   52   0.0000225   0.0000057   0.0000023  -0.0000363   0.0000649   0.0002042
   53  -0.0000112   0.0000011  -0.0000032  -0.0000315   0.0000455   0.0001328
   54  -0.0000143   0.0000053   0.0000122  -0.0000292   0.0000390   0.0000740
   55  -0.0005861   0.0001617   0.0004641  -0.0005155   0.0000567   0.0001952
   56  -0.0012409   0.0001774   0.0005094   0.0000616  -0.0000286  -0.0003839
   57  -0.0000645   0.0001137   0.0004569  -0.0004639  -0.0003094  -0.0008813
   58   0.0000031  -0.0000185   0.0000200  -0.0000317   0.0000035   0.0000276
   59   0.0000862  -0.0000166  -0.0000213  -0.0000136  -0.0000534   0.0000116
   60  -0.0000854  -0.0000071   0.0000057  -0.0000591   0.0002580   0.0001120
   61  -0.0000843  -0.0000305  -0.0000791  -0.0008522  -0.0003114  -0.0008868
   62   0.0000639   0.0000222   0.0000557  -0.0003011   0.0005918   0.0003716
   63   0.0000974  -0.0000069  -0.0000260  -0.0010617   0.0001177   0.0003598
   64  -0.0208153   0.0076589   0.0115440   0.0057045   0.0043749   0.0280787
   65  -0.0190302   0.0071754   0.0112531  -0.0023279  -0.0030093  -0.0109460
   66  -0.0023181  -0.0003657   0.0005540  -0.0024720  -0.0019917  -0.0132820
   67   0.0008954   0.0002971   0.0004905  -0.2307950   0.0782113   0.0908286
   68  -0.0005749   0.0001779   0.0012589   0.0789550  -0.0807014  -0.0380205
   69  -0.0010305   0.0003929   0.0007700   0.0918849  -0.0380183  -0.0912787
   70  -0.1668794  -0.1266633  -0.0112808   0.0004008  -0.0005180  -0.0033882
   71  -0.1336204  -0.1837967  -0.0163005  -0.0003513  -0.0000204  -0.0003898
   72  -0.0072565  -0.0127732  -0.0543325  -0.0012873  -0.0004110  -0.0067318
   73  -0.0014597  -0.0071593  -0.0202471   0.0001713   0.0003401   0.0017225
   74  -0.0026452  -0.0044570  -0.0224728   0.0000916   0.0001564  -0.0008900
   75   0.0002026  -0.0018818  -0.0002713  -0.0002033  -0.0000417  -0.0008926
   76   0.0095445  -0.0049151   0.0081354  -0.0000948   0.0002393  -0.0001043
   77   0.0177567  -0.0368336   0.0232759   0.0002090  -0.0000242   0.0000361
   78  -0.0028181   0.0093103  -0.0012357   0.0004411  -0.0006231   0.0007845
   79   0.1813067   0.1330598   0.0102301   0.0002401   0.0002975  -0.0002600
   80   0.1330598   0.2136121   0.0058464   0.0000521   0.0001225   0.0001492
   81   0.0102301   0.0058464   0.0544081  -0.0002193  -0.0001445   0.0001368
   82   0.0002401   0.0000521  -0.0002193   0.2515411  -0.0863797  -0.0997235
   83   0.0002975   0.0001225  -0.0001445  -0.0863797   0.0823747   0.0425310
   84  -0.0002600   0.0001492   0.0001368  -0.0997235   0.0425310   0.1003067
   85   0.0003719  -0.0001314   0.0000700  -0.0190514  -0.0187886  -0.0029989
   86   0.0005071   0.0000165  -0.0004663   0.0089182   0.0089232   0.0021350
   87   0.0009497   0.0002719  -0.0004644   0.0089531   0.0102750   0.0007961
   88   0.0000004   0.0000127  -0.0000244  -0.0070765   0.0224114  -0.0139709
   89   0.0000626  -0.0000173  -0.0000282   0.0019156  -0.0088931   0.0043000
   90   0.0000095  -0.0001287  -0.0000207   0.0027620  -0.0122041   0.0069851
   91   0.0000369   0.0000006   0.0000081  -0.0000102  -0.0000241  -0.0000422
   92   0.0000192  -0.0000060  -0.0000048  -0.0000001  -0.0000067  -0.0000292
   93   0.0000248  -0.0000020  -0.0000029  -0.0000002  -0.0000188  -0.0000284
   94  -0.0014916   0.0007830  -0.0005714  -0.0002352   0.0001956   0.0002065
   95   0.0009524   0.0022104  -0.0001195   0.0000319   0.0000860   0.0000051
   96  -0.0007390  -0.0004001  -0.0003286   0.0000584   0.0000156   0.0000905
   97   0.0002022   0.0007799   0.0000073   0.0001593  -0.0000585  -0.0000871
   98  -0.0001131   0.0004972  -0.0002608  -0.0000180   0.0000280   0.0000283
   99   0.0000563  -0.0001910  -0.0000651  -0.0000471   0.0000280   0.0000219
  100   0.0000153  -0.0000233   0.0000867  -0.0000198   0.0000024  -0.0000042
  101   0.0000059  -0.0000274  -0.0000606   0.0000118  -0.0000047   0.0000009
  102  -0.0000235   0.0000416  -0.0000454   0.0000143   0.0000005   0.0000052
  103   0.0019555  -0.0073232   0.0020892   0.0003777  -0.0005624  -0.0002854
  104   0.0010369  -0.0009568  -0.0005325  -0.0002194   0.0000810  -0.0000583
  105   0.0005016   0.0019569   0.0002490  -0.0001268  -0.0001274   0.0000223
  106  -0.0001968   0.0004285  -0.0004101  -0.0000705   0.0001520  -0.0000505
  107  -0.0000748   0.0000831  -0.0000119   0.0000241  -0.0000370   0.0000488
  108  -0.0000927  -0.0003315  -0.0001266   0.0000612  -0.0000367   0.0001024
  109  -0.0001581   0.0001372  -0.0000201   0.0000813  -0.0000360  -0.0000483
  110  -0.0001100  -0.0001978   0.0000717   0.0000807  -0.0000791  -0.0000691
  111  -0.0000689   0.0000613   0.0003726  -0.0000379  -0.0000326  -0.0000787
  112   0.0000504  -0.0000276  -0.0000417  -0.0000497   0.0000227   0.0000305
  113   0.0000483   0.0001154   0.0000196  -0.0000616   0.0000405   0.0000288
  114   0.0000107  -0.0000826  -0.0001361   0.0000293   0.0000006   0.0000226
  115   0.0000409  -0.0000375   0.0000180  -0.0000526   0.0000122   0.0000198
  116   0.0000459   0.0000362  -0.0000897  -0.0000117   0.0000342   0.0000375
  117   0.0000481  -0.0000353  -0.0002139  -0.0000039   0.0000333   0.0000621
  118  -0.0000019   0.0000275  -0.0000208   0.0000252   0.0000028  -0.0000022
  119  -0.0000187  -0.0000038   0.0000102   0.0000063  -0.0000051  -0.0000053
  120  -0.0000146   0.0000172   0.0000234   0.0000146  -0.0000055  -0.0000092
  121   0.0000398  -0.0002165   0.0000663   0.0000470  -0.0000304  -0.0000262
  122   0.0000948  -0.0001423   0.0000171  -0.0000244   0.0000042   0.0000112
  123  -0.0000765   0.0001105  -0.0000095   0.0000037   0.0000000  -0.0000206
  124   0.0000024   0.0000048  -0.0000077   0.0000028  -0.0000012   0.0000050
  125  -0.0000106   0.0000071   0.0000143  -0.0000004  -0.0000019  -0.0000042
  126   0.0000121  -0.0000100  -0.0000065   0.0000046  -0.0000019   0.0000052
  127   0.0000271   0.0000272  -0.0000449  -0.0000793   0.0000456   0.0000451
  128  -0.0000681   0.0001864  -0.0000088   0.0000431  -0.0000139  -0.0000228
  129   0.0000096  -0.0000279   0.0000004   0.0000096  -0.0000051   0.0000058
  130   0.0000119  -0.0000631   0.0000178   0.0000123  -0.0000089  -0.0000069
  131  -0.0000018  -0.0000138  -0.0000021  -0.0000066   0.0000031   0.0000023
  132   0.0000004  -0.0000003   0.0000015   0.0000012  -0.0000011  -0.0000031
  133   0.0000615  -0.0002496   0.0000928   0.0000524  -0.0000579  -0.0000507
  134   0.0000296  -0.0001627   0.0000053  -0.0000467   0.0000205   0.0000145
  135   0.0000156   0.0000815  -0.0000280   0.0000151  -0.0000178   0.0000120
  136  -0.0000012   0.0000143  -0.0000074  -0.0000049   0.0000070  -0.0000037
  137   0.0000038  -0.0000009  -0.0000043   0.0000017  -0.0000001   0.0000054
  138  -0.0000016  -0.0000018  -0.0000019   0.0000006  -0.0000005   0.0000038
  139  -0.0000505   0.0002733  -0.0000975  -0.0000498   0.0000413   0.0000476
  140   0.0000048  -0.0000571   0.0000858   0.0000745  -0.0000486  -0.0000630
  141  -0.0000112   0.0000229  -0.0000355  -0.0000298   0.0000211   0.0000263
  142   0.0000060  -0.0000629   0.0000185   0.0000139  -0.0000114  -0.0000054
  143   0.0000020  -0.0000027  -0.0000083  -0.0000175   0.0000112   0.0000085
  144  -0.0000034  -0.0000177   0.0000176   0.0000128  -0.0000075  -0.0000119
  145  -0.0001324   0.0002962  -0.0001711  -0.0000478   0.0000578   0.0001072
  146   0.0000217  -0.0001073  -0.0000132  -0.0000784   0.0000903   0.0000723
  147   0.0000265  -0.0002070   0.0000091  -0.0000193   0.0000682  -0.0000418
  148   0.0000251  -0.0000698   0.0000260   0.0000116  -0.0000200   0.0000169
  149  -0.0000412   0.0001138   0.0000090  -0.0000151   0.0000064  -0.0000326
  150   0.0000370  -0.0000556   0.0000155   0.0000176  -0.0000189   0.0000261
  151  -0.0000243   0.0002368  -0.0000414   0.0000258  -0.0000375  -0.0000301
  152  -0.0000401  -0.0000187   0.0000633   0.0000915  -0.0000772  -0.0000615
  153   0.0000235  -0.0000323   0.0000373   0.0000181  -0.0000272   0.0000278
  154  -0.0000374   0.0000745  -0.0000383  -0.0000054   0.0000127   0.0000170
  155  -0.0000293   0.0000536  -0.0000290  -0.0000186   0.0000176   0.0000086
  156  -0.0000035  -0.0000007   0.0000102  -0.0000007  -0.0000001  -0.0000061
  157   0.0001539   0.0000413  -0.0010640   0.0002011  -0.0004992   0.0001985
  158   0.0000830   0.0013669   0.0000640  -0.0001279   0.0003491   0.0005898
  159  -0.0004276  -0.0001037   0.0008727   0.0007783   0.0001059   0.0012157
           85          86          87          88          89          90
    1   0.0009976   0.0007399   0.0013942   0.0001558   0.0000280   0.0007792
    2   0.0003871   0.0008204  -0.0005184   0.0006220   0.0001846   0.0004576
    3  -0.0006671  -0.0006943  -0.0061114   0.0001146   0.0005151   0.0009776
    4  -0.0002263  -0.0003198  -0.0016867   0.0000014   0.0001822   0.0000700
    5  -0.0001917  -0.0000709  -0.0009624  -0.0001478   0.0000699  -0.0000688
    6  -0.0001445  -0.0001416  -0.0005155   0.0001419   0.0000796   0.0000481
    7  -0.0001521  -0.0000977   0.0005846   0.0001332  -0.0011995  -0.0007828
    8   0.0005699   0.0004007   0.0006731  -0.0003682  -0.0000697   0.0005013
    9   0.0003249   0.0003670  -0.0013098  -0.0014333   0.0004423  -0.0003751
   10  -0.0000424   0.0002092  -0.0000535  -0.0008320  -0.0005060  -0.0002304
   11   0.0000490  -0.0000648   0.0001673  -0.0000812  -0.0003478   0.0000353
   12  -0.0002805  -0.0003811   0.0007434   0.0000107  -0.0009299   0.0001037
   13   0.0003442   0.0001143   0.0000849  -0.0002933   0.0001920   0.0006308
   14  -0.0003065  -0.0000864  -0.0001244   0.0001083   0.0000956  -0.0001042
   15  -0.0000215  -0.0002154   0.0003282   0.0004385   0.0001304   0.0003721
   16  -0.0001015  -0.0003348  -0.0001346   0.0004500   0.0001040   0.0000500
   17  -0.0000719   0.0001509   0.0000140  -0.0000223  -0.0001399  -0.0002996
   18  -0.0000881   0.0003099  -0.0001665  -0.0003992  -0.0005450  -0.0009595
   19   0.0000392   0.0000892  -0.0000724  -0.0001786   0.0000886   0.0000111
   20  -0.0000355  -0.0000523  -0.0001167   0.0000578   0.0000308  -0.0000654
   21  -0.0000479  -0.0002438   0.0003153   0.0003787  -0.0002839   0.0003241
   22  -0.0000203  -0.0000946   0.0000977   0.0001430  -0.0000900   0.0000900
   23  -0.0000058  -0.0000390   0.0000852   0.0000840  -0.0000355   0.0000653
   24  -0.0000144  -0.0000064   0.0000795   0.0000666  -0.0000347  -0.0000127
   25  -0.0000225  -0.0000124  -0.0000753  -0.0000001   0.0000268  -0.0000516
   26  -0.0000177  -0.0000068  -0.0000491  -0.0000230   0.0000320  -0.0000364
   27   0.0000182   0.0000222   0.0000245  -0.0000192   0.0000135  -0.0000026
   28  -0.0000093   0.0000406   0.0000341  -0.0000521   0.0000187  -0.0000515
   29   0.0000181  -0.0000630   0.0000376   0.0001192  -0.0000127   0.0000730
   30   0.0000045  -0.0000251  -0.0000720  -0.0000548   0.0000375  -0.0000449
   31   0.0000209   0.0000004  -0.0000222  -0.0000199   0.0000073  -0.0000007
   32   0.0000011   0.0000066   0.0000044   0.0000050  -0.0000064  -0.0000081
   33  -0.0000124   0.0000119   0.0000284   0.0000095  -0.0000093   0.0000025
   34   0.0000688   0.0000371   0.0000105  -0.0000191  -0.0000084   0.0000092
   35   0.0000265   0.0000407  -0.0000092  -0.0000541   0.0000008  -0.0000431
   36   0.0000281   0.0000283   0.0000205  -0.0000045  -0.0000110   0.0000222
   37  -0.0000038   0.0000047  -0.0000069  -0.0000202   0.0000063  -0.0000154
   38  -0.0000147  -0.0000053  -0.0000127  -0.0000155   0.0000114  -0.0000106
   39   0.0000018   0.0000008   0.0000008   0.0000008  -0.0000012   0.0000001
   40  -0.0000169  -0.0000265   0.0000041   0.0000367  -0.0000031   0.0000216
   41   0.0000073   0.0000038   0.0000039  -0.0000007  -0.0000021   0.0000022
   42  -0.0000056  -0.0000084  -0.0000020   0.0000072   0.0000015   0.0000040
   43  -0.0000733  -0.0000618  -0.0000107   0.0000496   0.0000080   0.0000186
   44  -0.0000412  -0.0000229  -0.0000085   0.0000035   0.0000126  -0.0000073
   45  -0.0000478  -0.0000395   0.0000048   0.0000431  -0.0000006   0.0000063
   46   0.0000289  -0.0000954  -0.0001186   0.0000940  -0.0000319  -0.0000088
   47  -0.0000182   0.0001015   0.0001654  -0.0000139  -0.0000090  -0.0000363
   48  -0.0001015   0.0000809   0.0000521  -0.0001688   0.0000402   0.0001036
   49  -0.0000433  -0.0000574  -0.0001018   0.0000106   0.0000110  -0.0000223
   50   0.0000029  -0.0000037  -0.0000268  -0.0000196   0.0000025  -0.0000171
   51   0.0000161  -0.0000060   0.0000233   0.0000125  -0.0000077   0.0000036
   52  -0.0000588   0.0000484   0.0000568  -0.0000741   0.0000163   0.0000052
   53  -0.0000391   0.0000101   0.0000336  -0.0000433   0.0000251   0.0000170
   54  -0.0000117   0.0000043   0.0000503  -0.0000171   0.0000104   0.0000098
   55   0.0001660   0.0000398   0.0003816  -0.0004598  -0.0000038   0.0001225
   56  -0.0001164  -0.0001558  -0.0004143   0.0001506  -0.0000121  -0.0000611
   57   0.0002005  -0.0001141  -0.0001825   0.0002349  -0.0001944  -0.0001429
   58  -0.0000130  -0.0000246  -0.0000387   0.0000074  -0.0000179   0.0001122
   59   0.0000256   0.0000279   0.0000310  -0.0001049  -0.0000037  -0.0001842
   60  -0.0001758   0.0000413   0.0000120   0.0000193  -0.0000123   0.0001183
   61   0.0002904  -0.0001442  -0.0001328   0.0001426  -0.0000334  -0.0000382
   62  -0.0001699   0.0000607   0.0001567  -0.0000778  -0.0000147   0.0000246
   63  -0.0000587   0.0000479   0.0001511  -0.0003028   0.0000874   0.0001073
   64  -0.0041931  -0.0034640  -0.0248132  -0.0020479  -0.0029140  -0.0083113
   65  -0.0020863  -0.0044745  -0.0230073   0.0028689   0.0068748   0.0268161
   66  -0.0005683  -0.0001062  -0.0046347  -0.0022869  -0.0023998  -0.0169246
   67  -0.1817022  -0.1277627  -0.0188953  -0.0676776   0.0612593  -0.0351708
   68  -0.1280301  -0.1690285  -0.0189440   0.0613822  -0.2297856   0.1060132
   69  -0.0198088  -0.0195809  -0.0485542  -0.0354312   0.1079163  -0.1088270
   70   0.0005331  -0.0008674  -0.0009928   0.0001182   0.0009281  -0.0017336
   71   0.0005683  -0.0001984  -0.0008546  -0.0005956  -0.0003111   0.0021519
   72   0.0004269   0.0002626   0.0015176   0.0007709   0.0006840   0.0004604
   73   0.0001103   0.0001714  -0.0000602   0.0000642  -0.0001540  -0.0000485
   74   0.0001035   0.0002287   0.0005480   0.0001007   0.0000411  -0.0002614
   75  -0.0000956   0.0000245   0.0002038  -0.0001901   0.0001181   0.0002250
   76   0.0001818   0.0006157  -0.0000490  -0.0006528   0.0001641   0.0004150
   77  -0.0000988  -0.0000972   0.0002906  -0.0001243  -0.0002202  -0.0008865
   78  -0.0001522   0.0001886  -0.0000842   0.0004527  -0.0013715   0.0007184
   79   0.0003719   0.0005071   0.0009497   0.0000004   0.0000626   0.0000095
   80  -0.0001314   0.0000165   0.0002719   0.0000127  -0.0000173  -0.0001287
   81   0.0000700  -0.0004663  -0.0004644  -0.0000244  -0.0000282  -0.0000207
   82  -0.0190514   0.0089182   0.0089531  -0.0070765   0.0019156   0.0027620
   83  -0.0187886   0.0089232   0.0102750   0.0224114  -0.0088931  -0.0122041
   84  -0.0029989   0.0021350   0.0007961  -0.0139709   0.0043000   0.0069851
   85   0.1955467   0.1415025   0.0224758   0.0071325   0.0065618   0.0018343
   86   0.1415025   0.1807582   0.0219983  -0.0199896  -0.0180457  -0.0032368
   87   0.0224758   0.0219983   0.0550062   0.0123278   0.0098941   0.0013500
   88   0.0071325  -0.0199896   0.0123278   0.0704801  -0.0661688   0.0398057
   89   0.0065618  -0.0180457   0.0098941  -0.0661688   0.2495147  -0.1162856
   90   0.0018343  -0.0032368   0.0013500   0.0398057  -0.1162856   0.1212075
   91   0.0000399   0.0000265   0.0000184  -0.0000044  -0.0000119   0.0000025
   92   0.0000133   0.0000056   0.0000089   0.0000105  -0.0000090   0.0000085
   93   0.0000218   0.0000164   0.0000054  -0.0000075  -0.0000048  -0.0000011
   94   0.0001066  -0.0000248  -0.0001410   0.0001618  -0.0000420  -0.0002887
   95   0.0000437   0.0001776   0.0000418   0.0000051   0.0000076  -0.0001219
   96  -0.0000007   0.0001308  -0.0000168  -0.0000797  -0.0000552   0.0000476
   97  -0.0000511   0.0001740   0.0000871  -0.0001296  -0.0000351   0.0000736
   98   0.0000021   0.0000177  -0.0000146   0.0000149  -0.0000167  -0.0000381
   99   0.0000186  -0.0000256  -0.0000191   0.0000351   0.0000024  -0.0000445
  100   0.0000035  -0.0000296  -0.0000090   0.0000192   0.0000075  -0.0000117
  101  -0.0000035   0.0000141   0.0000013  -0.0000101  -0.0000064   0.0000120
  102  -0.0000015   0.0000260   0.0000012  -0.0000151  -0.0000102   0.0000062
  103  -0.0001767  -0.0001939   0.0002286  -0.0002439  -0.0001638   0.0007365
  104  -0.0000168  -0.0002470  -0.0001678   0.0000806   0.0001205  -0.0003478
  105   0.0000152  -0.0002169  -0.0000468   0.0002300  -0.0000622   0.0003300
  106   0.0000162   0.0000062  -0.0000174   0.0000396   0.0000779  -0.0002513
  107   0.0000011   0.0000183  -0.0000028   0.0000031  -0.0000357   0.0000881
  108  -0.0000034   0.0000302   0.0000126  -0.0000595  -0.0000878   0.0001088
  109  -0.0000431   0.0000428   0.0000481  -0.0000601  -0.0000101   0.0000601
  110  -0.0000703  -0.0000125   0.0000173  -0.0000874  -0.0000269   0.0001221
  111  -0.0000086  -0.0002026   0.0000950   0.0000661   0.0001179  -0.0000101
  112   0.0000193  -0.0000340  -0.0000231   0.0000363   0.0000089  -0.0000324
  113   0.0000479  -0.0000347   0.0000070   0.0000674   0.0000422  -0.0000758
  114  -0.0000039   0.0000831  -0.0000367  -0.0000406  -0.0000547   0.0000235
  115   0.0000157  -0.0000474  -0.0000257   0.0000290   0.0000016  -0.0000274
  116   0.0000300   0.0000593  -0.0000234   0.0000186  -0.0000109  -0.0000397
  117   0.0000228   0.0001179  -0.0000757  -0.0000202  -0.0000717  -0.0000208
  118   0.0000027   0.0000441   0.0000076  -0.0000083  -0.0000019   0.0000010
  119  -0.0000135  -0.0000027   0.0000021  -0.0000095  -0.0000070   0.0000076
  120  -0.0000095  -0.0000038   0.0000215  -0.0000054   0.0000095   0.0000077
  121  -0.0000114   0.0000247   0.0000169  -0.0000407  -0.0000101   0.0000388
  122  -0.0000032  -0.0000506  -0.0000112   0.0000222   0.0000153   0.0000016
  123  -0.0000013  -0.0000208   0.0000239   0.0000193   0.0000313   0.0000068
  124  -0.0000010   0.0000080  -0.0000018  -0.0000092  -0.0000067   0.0000013
  125   0.0000006  -0.0000056   0.0000026  -0.0000003   0.0000014   0.0000004
  126  -0.0000006   0.0000117  -0.0000039  -0.0000106  -0.0000109   0.0000020
  127   0.0000296  -0.0000350  -0.0000320   0.0000630   0.0000097  -0.0000664
  128  -0.0000009   0.0000596   0.0000222  -0.0000346  -0.0000092   0.0000143
  129   0.0000027   0.0000196  -0.0000065  -0.0000179  -0.0000187   0.0000058
  130  -0.0000064  -0.0000026   0.0000033  -0.0000098  -0.0000003   0.0000134
  131  -0.0000020  -0.0000116  -0.0000015   0.0000070   0.0000036  -0.0000021
  132  -0.0000047  -0.0000037   0.0000031   0.0000006   0.0000062   0.0000021
  133  -0.0000213   0.0000019   0.0000233  -0.0000650   0.0000029   0.0000588
  134   0.0000083  -0.0000440  -0.0000185   0.0000309   0.0000082  -0.0000425
  135   0.0000022   0.0000123   0.0000029  -0.0000319  -0.0000032   0.0000248
  136  -0.0000002  -0.0000027  -0.0000012   0.0000147   0.0000004  -0.0000088
  137  -0.0000006   0.0000050  -0.0000015  -0.0000072  -0.0000014   0.0000035
  138   0.0000002   0.0000041  -0.0000011  -0.0000056  -0.0000038  -0.0000012
  139   0.0000298   0.0000187  -0.0000238   0.0000372  -0.0000142  -0.0000574
  140  -0.0000102   0.0000622   0.0000388  -0.0000713  -0.0000016   0.0000396
  141   0.0000063  -0.0000156  -0.0000164   0.0000253  -0.0000074  -0.0000209
  142  -0.0000107  -0.0000122   0.0000058  -0.0000092   0.0000021   0.0000216
  143   0.0000013  -0.0000195  -0.0000055   0.0000226   0.0000051  -0.0000103
  144  -0.0000045   0.0000033   0.0000081  -0.0000084   0.0000077   0.0000118
  145  -0.0000159  -0.0000638  -0.0000146   0.0001427  -0.0000054   0.0000720
  146  -0.0000083  -0.0001120  -0.0000397   0.0001354   0.0000519  -0.0000621
  147  -0.0000107  -0.0000421   0.0000111   0.0001244   0.0000695  -0.0000841
  148   0.0000027  -0.0000128   0.0000068  -0.0000320   0.0000140   0.0000321
  149   0.0000012  -0.0000162   0.0000069   0.0000550   0.0000051  -0.0000168
  150   0.0000055   0.0000213  -0.0000018  -0.0000485  -0.0000207   0.0000316
  151   0.0000426   0.0001146   0.0000052  -0.0001041  -0.0000490  -0.0000406
  152   0.0000046   0.0001165   0.0000468  -0.0001312  -0.0000301   0.0000644
  153   0.0000009   0.0000003   0.0000017  -0.0000430  -0.0000162   0.0000481
  154  -0.0000076  -0.0000242  -0.0000033   0.0000205   0.0000043   0.0000045
  155   0.0000040  -0.0000019  -0.0000060   0.0000195   0.0000002  -0.0000239
  156   0.0000007   0.0000157   0.0000007  -0.0000080   0.0000016  -0.0000090
  157  -0.0000653   0.0003359  -0.0002485   0.0005365  -0.0002288  -0.0006127
  158   0.0003111   0.0008875   0.0004952  -0.0002172   0.0009243  -0.0017934
  159  -0.0001474  -0.0002196   0.0014265  -0.0006307  -0.0019739  -0.0063050
           91          92          93          94          95          96
    1  -0.0000766   0.0000068  -0.0000027   0.0001709   0.0001120  -0.0000608
    2   0.0000103   0.0002028   0.0001122   0.0004222  -0.0001418   0.0000248
    3  -0.0001339   0.0000923   0.0001309   0.0003958  -0.0002034  -0.0000014
    4  -0.0000670  -0.0000029   0.0000133   0.0001404   0.0000321   0.0000414
    5  -0.0000028  -0.0000060  -0.0000146   0.0000055  -0.0000067   0.0000289
    6   0.0000586  -0.0000220  -0.0000363   0.0001028   0.0000561   0.0000605
    7  -0.0002702  -0.0000069  -0.0002416   0.0011668   0.0006882  -0.0001191
    8   0.0001074   0.0001597  -0.0000324  -0.0009565  -0.0006556   0.0001241
    9   0.0000671  -0.0001175  -0.0000006  -0.0004746  -0.0000650  -0.0000511
   10   0.0000682  -0.0000262   0.0000281  -0.0001223  -0.0000870  -0.0000142
   11   0.0000321  -0.0000179   0.0000073   0.0001563   0.0001011  -0.0000073
   12   0.0000512  -0.0000006  -0.0000079   0.0001619   0.0000948   0.0000386
   13   0.0002519   0.0000424   0.0003196  -0.0028302  -0.0009609   0.0004058
   14  -0.0001238  -0.0001380  -0.0000886  -0.0008030   0.0005987   0.0001481
   15   0.0000864   0.0000135  -0.0000318   0.0008508   0.0002067   0.0001481
   16  -0.0001332  -0.0000257  -0.0000811   0.0030531   0.0008461  -0.0003959
   17  -0.0000122   0.0000255  -0.0000266   0.0024745  -0.0003085  -0.0003823
   18  -0.0000178  -0.0000100   0.0000208  -0.0014241  -0.0003539  -0.0001556
   19  -0.0004170  -0.0000666  -0.0000272  -0.0001110  -0.0000862   0.0000186
   20  -0.0003372  -0.0000969   0.0002557   0.0001777   0.0001023  -0.0000344
   21  -0.0004972   0.0002857   0.0000062   0.0000881  -0.0000258  -0.0000127
   22  -0.0006547   0.0002112  -0.0002164   0.0000465   0.0000343   0.0000093
   23   0.0003340  -0.0000362   0.0000528   0.0000235  -0.0000054   0.0000086
   24  -0.0000869   0.0000612   0.0000001   0.0000046   0.0000278   0.0000122
   25   0.0001243   0.0000739   0.0000767  -0.0000416   0.0000411  -0.0000092
   26  -0.0000736  -0.0000993  -0.0000850  -0.0000730   0.0000194  -0.0000092
   27   0.0003488  -0.0000541   0.0000410   0.0000404  -0.0000148   0.0000054
   28   0.0001560  -0.0003695  -0.0004955  -0.0000609   0.0000041   0.0000091
   29   0.0013313   0.0003637   0.0005311  -0.0001921  -0.0000767   0.0000173
   30  -0.0019584  -0.0014343   0.0006085  -0.0001475  -0.0000093  -0.0000000
   31  -0.0000699  -0.0001825   0.0003926   0.0000014  -0.0000087  -0.0000047
   32  -0.0002227  -0.0003669   0.0001948   0.0000309   0.0000135   0.0000040
   33   0.0005565   0.0001944   0.0003648   0.0000310   0.0000132   0.0000111
   34  -0.0010320  -0.0006793  -0.0006163   0.0002283   0.0000312  -0.0000020
   35   0.0017287   0.0114835   0.0297986   0.0001880   0.0000259  -0.0000190
   36  -0.0000419  -0.0192152  -0.0298056   0.0001732   0.0000004  -0.0000339
   37   0.0006556  -0.0005126  -0.0000858   0.0000046   0.0000134  -0.0000018
   38  -0.0000642   0.0004644  -0.0047758  -0.0000538   0.0000016  -0.0000039
   39   0.0007264  -0.0032929  -0.0055044   0.0000066  -0.0000023   0.0000027
   40   0.0004682   0.0002541   0.0008675  -0.0001137  -0.0000383   0.0000026
   41  -0.0010663   0.0004079   0.0003542   0.0000285   0.0000120   0.0000049
   42   0.0006586  -0.0013209   0.0020160  -0.0000361  -0.0000046   0.0000043
   43  -0.0028684   0.0095586  -0.0105367  -0.0003187  -0.0000685  -0.0000013
   44   0.0069375  -0.3002753   0.2132927  -0.0001510   0.0000072   0.0000135
   45  -0.0108963   0.2639729  -0.2651060  -0.0002037  -0.0000103   0.0000418
   46   0.0010503   0.0005244   0.0000992  -0.0000502   0.0000061   0.0000001
   47  -0.0007727   0.0002350  -0.0001263   0.0001292  -0.0000331   0.0000037
   48  -0.0018897  -0.0006327   0.0002829   0.0000906   0.0000053  -0.0000133
   49  -0.0002017   0.0000310  -0.0001419  -0.0001953  -0.0000149  -0.0000041
   50   0.0004894  -0.0005936  -0.0003423   0.0000340   0.0000289  -0.0000034
   51   0.0003234  -0.0002938  -0.0001019  -0.0000092  -0.0000012   0.0000014
   52  -0.0011646  -0.0011504  -0.0000590   0.0000254   0.0000105   0.0000072
   53  -0.0011073  -0.0005822   0.0002351  -0.0000442  -0.0000040   0.0000076
   54   0.0012629   0.0006415   0.0006067  -0.0000388   0.0000037   0.0000146
   55  -0.0005859  -0.0002980  -0.0001259   0.0000273   0.0000925  -0.0000143
   56   0.0002888  -0.0002242  -0.0001279  -0.0003226   0.0000857  -0.0000311
   57   0.0007084   0.0003992   0.0002256  -0.0000562  -0.0000032  -0.0000035
   58   0.0000663  -0.0000034   0.0000600  -0.0000056  -0.0000227   0.0000079
   59   0.0000481   0.0000071   0.0000705   0.0000308   0.0000413  -0.0000163
   60  -0.0000647  -0.0000149  -0.0000521  -0.0000199  -0.0000265   0.0000018
   61   0.0003385   0.0002005   0.0001223  -0.0000304  -0.0000234  -0.0000203
   62   0.0001799   0.0001218   0.0000602   0.0000384   0.0000064   0.0000149
   63   0.0001599   0.0000826   0.0000234   0.0000506   0.0000249   0.0000239
   64  -0.0000527   0.0000518   0.0000038   0.0004392   0.0004045   0.0000549
   65  -0.0000934  -0.0000936  -0.0000694   0.0000460   0.0012351  -0.0003064
   66   0.0000254  -0.0000276  -0.0000379  -0.0006292   0.0000451   0.0001681
   67   0.0000529   0.0000051   0.0000168  -0.0004328  -0.0001643  -0.0002145
   68   0.0000330   0.0000091   0.0000111  -0.0002415  -0.0002969  -0.0000017
   69  -0.0000003  -0.0000024   0.0000035  -0.0000166   0.0000067  -0.0000488
   70  -0.0000758  -0.0000245  -0.0000278   0.0030865   0.0023527  -0.0004857
   71   0.0000980   0.0000866   0.0000664  -0.0068691  -0.0038669   0.0014652
   72  -0.0000077   0.0000292   0.0000547   0.0035528   0.0020042   0.0001125
   73  -0.0000174  -0.0000047  -0.0000051  -0.0005995   0.0000821   0.0007659
   74  -0.0000143  -0.0000061  -0.0000147   0.0003892   0.0001908  -0.0004551
   75   0.0000167  -0.0000016  -0.0000096  -0.0007864  -0.0000364   0.0000027
   76   0.0002607   0.0000948   0.0001550  -0.0715766  -0.0066975   0.0137429
   77  -0.0000894  -0.0000741  -0.0000440  -0.0169745   0.0155287   0.0116402
   78  -0.0000226  -0.0000142  -0.0000502   0.0026323   0.0053368   0.0089517
   79   0.0000369   0.0000192   0.0000248  -0.0014916   0.0009524  -0.0007390
   80   0.0000006  -0.0000060  -0.0000020   0.0007830   0.0022104  -0.0004001
   81   0.0000081  -0.0000048  -0.0000029  -0.0005714  -0.0001195  -0.0003286
   82  -0.0000102  -0.0000001  -0.0000002  -0.0002352   0.0000319   0.0000584
   83  -0.0000241  -0.0000067  -0.0000188   0.0001956   0.0000860   0.0000156
   84  -0.0000422  -0.0000292  -0.0000284   0.0002065   0.0000051   0.0000905
   85   0.0000399   0.0000133   0.0000218   0.0001066   0.0000437  -0.0000007
   86   0.0000265   0.0000056   0.0000164  -0.0000248   0.0001776   0.0001308
   87   0.0000184   0.0000089   0.0000054  -0.0001410   0.0000418  -0.0000168
   88  -0.0000044   0.0000105  -0.0000075   0.0001618   0.0000051  -0.0000797
   89  -0.0000119  -0.0000090  -0.0000048  -0.0000420   0.0000076  -0.0000552
   90   0.0000025   0.0000085  -0.0000011  -0.0002887  -0.0001219   0.0000476
   91   0.0042605  -0.0076799   0.0105398   0.0001716   0.0000320   0.0000063
   92  -0.0076799   0.2890681  -0.2393305   0.0000462  -0.0000081  -0.0000047
   93   0.0105398  -0.2393305   0.2963573   0.0000853   0.0000088  -0.0000121
   94   0.0001716   0.0000462   0.0000853   0.4220018   0.0393819  -0.0472754
   95   0.0000320  -0.0000081   0.0000088   0.0393819   0.2649230   0.0853230
   96   0.0000063  -0.0000047  -0.0000121  -0.0472754   0.0853230   0.1599130
   97  -0.0000762  -0.0000240  -0.0000374  -0.1707234   0.0059151   0.0299259
   98   0.0000194   0.0000078   0.0000101   0.0446609  -0.0887494  -0.0318931
   99   0.0000258   0.0000100   0.0000219   0.0489296  -0.0231263  -0.0903195
  100   0.0000033   0.0000013   0.0000023  -0.0146108   0.0057584   0.0379877
  101  -0.0000042  -0.0000008  -0.0000024   0.0044592   0.0006724  -0.0105824
  102  -0.0000029  -0.0000019  -0.0000036   0.0127806  -0.0035351  -0.0087052
  103  -0.0002682  -0.0000835  -0.0001455  -0.0814454  -0.0151237  -0.0052318
  104   0.0000230   0.0000265   0.0000287  -0.0509800  -0.1436933  -0.0372194
  105   0.0000281   0.0000343   0.0000544  -0.0317027  -0.0431970  -0.0875423
  106   0.0000104   0.0000063   0.0000103  -0.0116674  -0.0127948  -0.0247756
  107   0.0000018   0.0000021   0.0000014  -0.0164018  -0.0099144  -0.0289993
  108  -0.0000059  -0.0000080  -0.0000135  -0.0083877  -0.0085559  -0.0065626
  109  -0.0000529  -0.0000077  -0.0000216  -0.0361075  -0.0251909  -0.0018035
  110  -0.0000653  -0.0000063  -0.0000282   0.0077806   0.0147184   0.0074496
  111  -0.0000084   0.0000043   0.0000197   0.0143560   0.0130029  -0.0003932
  112   0.0000370   0.0000075   0.0000170  -0.0002630   0.0005876  -0.0004824
  113   0.0000396   0.0000033   0.0000206  -0.0084023  -0.0069512  -0.0022416
  114  -0.0000076  -0.0000038  -0.0000158  -0.0009141  -0.0003216   0.0030107
  115   0.0000291   0.0000064   0.0000107  -0.0001129  -0.0004041  -0.0005302
  116   0.0000201  -0.0000013   0.0000033  -0.0028961  -0.0011212  -0.0002924
  117   0.0000208  -0.0000013  -0.0000076  -0.0028765  -0.0020937   0.0012494
  118  -0.0000139  -0.0000050  -0.0000068   0.0009334   0.0009524   0.0003271
  119  -0.0000030   0.0000015   0.0000002  -0.0000849  -0.0001294   0.0000741
  120  -0.0000074  -0.0000005  -0.0000001   0.0006196   0.0006380   0.0003778
  121  -0.0000396  -0.0000097  -0.0000184  -0.0304098   0.0314598  -0.0065253
  122   0.0000031   0.0000055   0.0000037   0.0070177  -0.0041992  -0.0023284
  123   0.0000001   0.0000006   0.0000027   0.0136652  -0.0129273   0.0061891
  124   0.0000011  -0.0000001  -0.0000002   0.0013115  -0.0006014   0.0002966
  125  -0.0000009  -0.0000003  -0.0000003  -0.0015743   0.0015712  -0.0016581
  126  -0.0000017  -0.0000012  -0.0000032  -0.0003850  -0.0007151   0.0025136
  127   0.0000684   0.0000140   0.0000305  -0.0024286   0.0044840  -0.0019489
  128  -0.0000179  -0.0000101  -0.0000109   0.0114119  -0.0071410   0.0035117
  129  -0.0000063  -0.0000043  -0.0000090  -0.0033963   0.0029108   0.0009332
  130  -0.0000172  -0.0000019  -0.0000063  -0.0024873   0.0018116  -0.0006646
  131   0.0000033   0.0000025   0.0000023  -0.0007399   0.0001306   0.0003868
  132  -0.0000013   0.0000017   0.0000029   0.0007667  -0.0003599   0.0005364
  133  -0.0000374  -0.0000116  -0.0000182  -0.0041797  -0.0041968   0.0001880
  134   0.0000356   0.0000100   0.0000145  -0.0035113   0.0026031  -0.0003402
  135  -0.0000074   0.0000011   0.0000048   0.0010297  -0.0028904   0.0003778
  136  -0.0000011   0.0000017   0.0000020  -0.0001300   0.0002076  -0.0001712
  137   0.0000003   0.0000002  -0.0000004   0.0002402  -0.0004996   0.0006377
  138   0.0000015  -0.0000009  -0.0000013  -0.0000298  -0.0001804   0.0001668
  139   0.0000568   0.0000105   0.0000252   0.0038315   0.0017346   0.0001367
  140  -0.0000424  -0.0000187  -0.0000182   0.0016016   0.0014201  -0.0005375
  141   0.0000217   0.0000045   0.0000031  -0.0006145   0.0002491   0.0001688
  142  -0.0000201  -0.0000025  -0.0000098  -0.0011585  -0.0005683   0.0000053
  143   0.0000099   0.0000036   0.0000030  -0.0004283   0.0000117  -0.0000624
  144  -0.0000092  -0.0000018  -0.0000021   0.0000543   0.0001203  -0.0001246
  145  -0.0000179   0.0000175  -0.0000019  -0.0057231  -0.0309893   0.0063818
  146  -0.0000184   0.0000187   0.0000004  -0.0083812  -0.0267390   0.0039421
  147  -0.0000110   0.0000056   0.0000046  -0.0022350  -0.0155723   0.0055669
  148  -0.0000024  -0.0000035  -0.0000054   0.0004707   0.0000226   0.0008575
  149   0.0000028  -0.0000011   0.0000004   0.0007281   0.0017106  -0.0012485
  150   0.0000044  -0.0000037  -0.0000044   0.0007502   0.0002915   0.0021348
  151   0.0000660  -0.0000024   0.0000317   0.0037381   0.0029331  -0.0002003
  152  -0.0000073  -0.0000278  -0.0000157  -0.0025518  -0.0127801   0.0036137
  153  -0.0000044  -0.0000154  -0.0000267   0.0011392   0.0046087   0.0008508
  154  -0.0000140   0.0000029  -0.0000082  -0.0010611  -0.0026842   0.0004959
  155   0.0000178   0.0000082   0.0000108  -0.0000855  -0.0010487   0.0006177
  156   0.0000069   0.0000078   0.0000150  -0.0000921  -0.0006308   0.0006015
  157  -0.0000114  -0.0000267  -0.0000056  -0.0003933  -0.0003391   0.0000437
  158   0.0000008  -0.0000241   0.0000123   0.0003040   0.0001293  -0.0000749
  159  -0.0000016   0.0000068  -0.0000005   0.0001881   0.0000785  -0.0000052
           97          98          99         100         101         102
    1   0.0000440   0.0000699  -0.0000085   0.0000030  -0.0000054   0.0000004
    2  -0.0002265   0.0000128   0.0001146   0.0000125  -0.0000081  -0.0000131
    3  -0.0001933   0.0000180   0.0001135   0.0000116   0.0000011  -0.0000126
    4  -0.0000369   0.0000108   0.0000118   0.0000002  -0.0000001   0.0000025
    5  -0.0000029  -0.0000045  -0.0000108  -0.0000030   0.0000040   0.0000042
    6  -0.0000180   0.0000087  -0.0000076  -0.0000033  -0.0000000   0.0000055
    7  -0.0001455   0.0001220   0.0001973   0.0000121  -0.0000308  -0.0000131
    8   0.0000072  -0.0000905  -0.0001638  -0.0000077   0.0000242   0.0000091
    9   0.0001247  -0.0000548  -0.0000645  -0.0000036   0.0000049  -0.0000013
   10   0.0000087  -0.0000093  -0.0000153   0.0000009   0.0000017  -0.0000013
   11  -0.0000218   0.0000139   0.0000264   0.0000023  -0.0000047  -0.0000013
   12  -0.0000219   0.0000126   0.0000147  -0.0000018  -0.0000014   0.0000038
   13   0.0004986  -0.0003638  -0.0004729  -0.0000505   0.0000616   0.0000407
   14   0.0001422  -0.0002222  -0.0000571  -0.0000203   0.0000005   0.0000072
   15  -0.0001317   0.0001165   0.0000413   0.0000064  -0.0000166   0.0000090
   16  -0.0005617   0.0004432   0.0004818   0.0000649  -0.0000612  -0.0000401
   17  -0.0003050   0.0005031   0.0002686   0.0000440  -0.0000292  -0.0000202
   18   0.0001721  -0.0002053  -0.0000922  -0.0000108   0.0000290  -0.0000044
   19  -0.0000160  -0.0000110  -0.0000153   0.0000001   0.0000021  -0.0000001
   20   0.0000140   0.0000222   0.0000279   0.0000025  -0.0000040  -0.0000015
   21  -0.0000260   0.0000103   0.0000226   0.0000024   0.0000004  -0.0000028
   22  -0.0000082   0.0000033   0.0000062  -0.0000006  -0.0000015   0.0000006
   23  -0.0000096   0.0000042  -0.0000002   0.0000000   0.0000001   0.0000003
   24   0.0000053  -0.0000020  -0.0000029  -0.0000011  -0.0000003   0.0000019
   25   0.0000355  -0.0000089  -0.0000035  -0.0000020   0.0000002   0.0000007
   26   0.0000423  -0.0000111  -0.0000093  -0.0000023   0.0000010   0.0000008
   27  -0.0000237   0.0000078   0.0000030   0.0000011  -0.0000005  -0.0000007
   28   0.0000206  -0.0000121  -0.0000102  -0.0000016   0.0000010   0.0000018
   29   0.0000443  -0.0000182  -0.0000354  -0.0000038   0.0000049   0.0000036
   30   0.0000541  -0.0000186  -0.0000244  -0.0000039   0.0000018   0.0000020
   31  -0.0000033   0.0000009   0.0000008   0.0000007  -0.0000001  -0.0000007
   32  -0.0000100   0.0000026   0.0000034   0.0000007  -0.0000009   0.0000002
   33  -0.0000092   0.0000025   0.0000002   0.0000000  -0.0000002   0.0000012
   34  -0.0001055   0.0000266   0.0000402   0.0000054  -0.0000054  -0.0000054
   35  -0.0000679   0.0000252   0.0000372   0.0000045  -0.0000042  -0.0000054
   36  -0.0000782   0.0000231   0.0000488   0.0000047  -0.0000042  -0.0000087
   37   0.0000020  -0.0000011   0.0000017  -0.0000000  -0.0000004  -0.0000001
   38   0.0000262  -0.0000080  -0.0000069  -0.0000013   0.0000008   0.0000006
   39  -0.0000037   0.0000017  -0.0000013   0.0000001   0.0000001   0.0000003
   40   0.0000385  -0.0000106  -0.0000195  -0.0000023   0.0000029   0.0000020
   41  -0.0000128   0.0000015   0.0000030   0.0000004  -0.0000007   0.0000001
   42   0.0000137  -0.0000043  -0.0000080  -0.0000009   0.0000008   0.0000012
   43   0.0001370  -0.0000346  -0.0000528  -0.0000065   0.0000080   0.0000063
   44   0.0000719  -0.0000231  -0.0000306  -0.0000041   0.0000031   0.0000053
   45   0.0000899  -0.0000262  -0.0000567  -0.0000059   0.0000055   0.0000105
   46   0.0000182  -0.0000025  -0.0000117  -0.0000007   0.0000007   0.0000008
   47  -0.0000640   0.0000099   0.0000291   0.0000036  -0.0000022  -0.0000042
   48  -0.0000325   0.0000101   0.0000257   0.0000014  -0.0000012  -0.0000039
   49   0.0000875  -0.0000187  -0.0000347  -0.0000048   0.0000043   0.0000043
   50  -0.0000077   0.0000029   0.0000057   0.0000004  -0.0000013  -0.0000006
   51   0.0000007  -0.0000007  -0.0000024  -0.0000002  -0.0000000  -0.0000000
   52  -0.0000074   0.0000021   0.0000009  -0.0000001  -0.0000002   0.0000004
   53   0.0000209  -0.0000049  -0.0000117  -0.0000020   0.0000018   0.0000023
   54   0.0000195  -0.0000052  -0.0000145  -0.0000017   0.0000015   0.0000029
   55   0.0000424   0.0000013  -0.0000054  -0.0000028  -0.0000003   0.0000010
   56   0.0001747  -0.0000223  -0.0000673  -0.0000102   0.0000075   0.0000072
   57   0.0000117  -0.0000105  -0.0000107   0.0000018  -0.0000025   0.0000004
   58  -0.0000133   0.0000013  -0.0000015  -0.0000007   0.0000010  -0.0000000
   59   0.0000081  -0.0000049   0.0000139   0.0000010  -0.0000028  -0.0000021
   60  -0.0000009   0.0000043  -0.0000034  -0.0000002   0.0000014   0.0000004
   61  -0.0000048  -0.0000007   0.0000023   0.0000019  -0.0000007  -0.0000024
   62  -0.0000107   0.0000041   0.0000025  -0.0000002  -0.0000002   0.0000010
   63  -0.0000107   0.0000026  -0.0000013  -0.0000010   0.0000005   0.0000027
   64  -0.0001774   0.0001098  -0.0000182  -0.0000024  -0.0000043   0.0000156
   65   0.0003325   0.0001664  -0.0000119  -0.0000009  -0.0000298   0.0000095
   66   0.0001409  -0.0000988  -0.0001937  -0.0000296   0.0000113   0.0000168
   67   0.0001912  -0.0000413  -0.0000160   0.0000104   0.0000013  -0.0000128
   68  -0.0000650  -0.0000410  -0.0000334   0.0000042  -0.0000020  -0.0000066
   69  -0.0000339  -0.0000159  -0.0000185   0.0000094  -0.0000048  -0.0000034
   70  -0.0007054   0.0006961   0.0006491   0.0002162  -0.0001158  -0.0001279
   71  -0.0009132  -0.0011788  -0.0006269  -0.0000910   0.0002327  -0.0000275
   72  -0.0005269   0.0005069   0.0011829   0.0001870  -0.0001508  -0.0001827
   73   0.0000089  -0.0000561  -0.0001719  -0.0000760   0.0000279   0.0000420
   74   0.0002035   0.0001884  -0.0001340   0.0000032   0.0000191   0.0000314
   75   0.0000804  -0.0000925  -0.0002213  -0.0000595   0.0000382   0.0000475
   76   0.0001358  -0.0081232  -0.0050963  -0.0007691   0.0003141   0.0000997
   77  -0.0037821  -0.0017844  -0.0002976  -0.0001747  -0.0002529   0.0000521
   78  -0.0012132   0.0006403   0.0010135  -0.0009716   0.0000277   0.0006542
   79   0.0002022  -0.0001131   0.0000563   0.0000153   0.0000059  -0.0000235
   80   0.0007799   0.0004972  -0.0001910  -0.0000233  -0.0000274   0.0000416
   81   0.0000073  -0.0002608  -0.0000651   0.0000867  -0.0000606  -0.0000454
   82   0.0001593  -0.0000180  -0.0000471  -0.0000198   0.0000118   0.0000143
   83  -0.0000585   0.0000280   0.0000280   0.0000024  -0.0000047   0.0000005
   84  -0.0000871   0.0000283   0.0000219  -0.0000042   0.0000009   0.0000052
   85  -0.0000511   0.0000021   0.0000186   0.0000035  -0.0000035  -0.0000015
   86   0.0001740   0.0000177  -0.0000256  -0.0000296   0.0000141   0.0000260
   87   0.0000871  -0.0000146  -0.0000191  -0.0000090   0.0000013   0.0000012
   88  -0.0001296   0.0000149   0.0000351   0.0000192  -0.0000101  -0.0000151
   89  -0.0000351  -0.0000167   0.0000024   0.0000075  -0.0000064  -0.0000102
   90   0.0000736  -0.0000381  -0.0000445  -0.0000117   0.0000120   0.0000062
   91  -0.0000762   0.0000194   0.0000258   0.0000033  -0.0000042  -0.0000029
   92  -0.0000240   0.0000078   0.0000100   0.0000013  -0.0000008  -0.0000019
   93  -0.0000374   0.0000101   0.0000219   0.0000023  -0.0000024  -0.0000036
   94  -0.1707234   0.0446609   0.0489296  -0.0146108   0.0044592   0.0127806
   95   0.0059151  -0.0887494  -0.0231263   0.0057584   0.0006724  -0.0035351
   96   0.0299259  -0.0318931  -0.0903195   0.0379877  -0.0105824  -0.0087052
   97   0.4394964   0.0462978   0.0147286  -0.0502853  -0.0023562  -0.0165748
   98   0.0462978   0.4792083   0.0228208  -0.0036035  -0.0568030  -0.0301066
   99   0.0147286   0.0228208   0.6070012  -0.0147788  -0.0240851  -0.2958160
  100  -0.0502853  -0.0036035  -0.0147788   0.0610767   0.0013076   0.0062485
  101  -0.0023562  -0.0568030  -0.0240851   0.0013076   0.0618143   0.0325291
  102  -0.0165748  -0.0301066  -0.2958160   0.0062485   0.0325291   0.3224414
  103  -0.0452622  -0.0185317  -0.0005738   0.0043277  -0.0013528  -0.0020560
  104  -0.0017391   0.0075651   0.0074488   0.0038155  -0.0001271  -0.0014317
  105   0.0111374   0.0102004   0.0008281   0.0052374   0.0013016   0.0003694
  106   0.0042260  -0.0015636  -0.0040250   0.0002399   0.0003356   0.0014885
  107   0.0034087  -0.0003720  -0.0025756  -0.0004037   0.0002826   0.0011221
  108   0.0012489   0.0001697   0.0001399  -0.0012611   0.0002132   0.0003266
  109  -0.1040683  -0.0303478  -0.0182078   0.0009441  -0.0022312  -0.0004328
  110  -0.0477850  -0.1437009  -0.0249635  -0.0016787  -0.0030625   0.0011981
  111  -0.0260557  -0.0281229  -0.0802623  -0.0203842  -0.0283984  -0.0095330
  112   0.0062284  -0.0303587   0.0208660   0.0000042   0.0011389   0.0006572
  113  -0.0187047  -0.0152796   0.0297471   0.0007677   0.0013477   0.0008354
  114   0.0056580   0.0092569  -0.0000458   0.0010734   0.0015833   0.0026814
  115   0.0010682  -0.0107473  -0.0243371  -0.0023720  -0.0036561  -0.0006117
  116  -0.0084101  -0.0051791  -0.0328303  -0.0043511  -0.0047004  -0.0012422
  117  -0.0025627  -0.0068003  -0.0168494  -0.0009977  -0.0009629   0.0009395
  118   0.0039474  -0.0013418  -0.0016510  -0.0001585  -0.0003442   0.0001167
  119  -0.0010576   0.0027986  -0.0012968  -0.0001803  -0.0000910  -0.0000537
  120  -0.0003187  -0.0000000  -0.0072162  -0.0009755  -0.0012919  -0.0002244
  121  -0.0719957   0.0046702  -0.0217879   0.0014385   0.0023389  -0.0012040
  122   0.0095956  -0.1429107   0.0433595  -0.0017662   0.0023017  -0.0007074
  123  -0.0190039   0.0386701  -0.1102834  -0.0114702   0.0293288  -0.0160919
  124  -0.0001603  -0.0009629  -0.0097551  -0.0006164   0.0016605  -0.0002596
  125   0.0037310   0.0019736   0.0304257   0.0021202  -0.0043909   0.0021670
  126  -0.0016769  -0.0006431  -0.0177405  -0.0006810   0.0020321  -0.0001790
  127  -0.0223403   0.0085573   0.0085653   0.0009010  -0.0015325  -0.0001608
  128   0.0326377  -0.0029503  -0.0165576  -0.0006940   0.0013115  -0.0002999
  129  -0.0081104  -0.0004351   0.0067609   0.0004935  -0.0014532   0.0018686
  130  -0.0050166  -0.0011667   0.0040747   0.0001058  -0.0002319  -0.0001092
  131   0.0006880   0.0003590  -0.0018142  -0.0001262   0.0001479  -0.0000026
  132   0.0005684   0.0007785  -0.0014024   0.0000945  -0.0001303   0.0002559
  133   0.0157421   0.0051446   0.0032966  -0.0000664   0.0005549  -0.0002404
  134  -0.0103560  -0.0312345   0.0000510  -0.0003629   0.0019502  -0.0013993
  135   0.0110471   0.0153423   0.0025112   0.0002883   0.0013141  -0.0001799
  136   0.0001529   0.0011654  -0.0003423   0.0001734  -0.0003267   0.0004861
  137   0.0002551   0.0016870  -0.0019943   0.0000023  -0.0004495   0.0007244
  138  -0.0001002   0.0003492  -0.0002007   0.0001939  -0.0005076   0.0006144
  139  -0.0051738  -0.0024007   0.0001690   0.0000701  -0.0002715  -0.0001148
  140  -0.0106102  -0.0039002  -0.0031449   0.0002638  -0.0002452   0.0002231
  141   0.0011983   0.0000835   0.0011904   0.0001444  -0.0005605   0.0005868
  142   0.0008736  -0.0005262  -0.0004864  -0.0001347   0.0001808  -0.0000441
  143   0.0004700  -0.0006227  -0.0003689  -0.0001626   0.0002862  -0.0003024
  144  -0.0008111  -0.0004735   0.0001496   0.0000490  -0.0002156   0.0000367
  145   0.0046297  -0.0032250   0.0000169  -0.0004888   0.0001501   0.0000731
  146  -0.0025300   0.0003200   0.0014765  -0.0001273  -0.0002654   0.0000429
  147   0.0021558  -0.0001889   0.0000764  -0.0003329   0.0002306  -0.0001185
  148  -0.0006870   0.0001031   0.0002808  -0.0000515   0.0000510  -0.0001626
  149   0.0000270  -0.0000678   0.0001241   0.0001164  -0.0000032  -0.0001081
  150  -0.0001964   0.0001492  -0.0000281  -0.0001197  -0.0001362   0.0001415
  151  -0.0015702   0.0016494  -0.0002081   0.0001809  -0.0001320   0.0000816
  152   0.0038011   0.0000017  -0.0015559  -0.0003553   0.0000951   0.0002430
  153  -0.0005923   0.0000628  -0.0001837   0.0000144  -0.0001041   0.0001055
  154   0.0012363  -0.0001211  -0.0002132  -0.0000818   0.0000379   0.0000469
  155   0.0003385  -0.0002638  -0.0000687  -0.0000634   0.0000097   0.0000015
  156  -0.0000927   0.0001906   0.0000022  -0.0000226   0.0000070  -0.0000250
  157   0.0000940  -0.0000496  -0.0000876  -0.0000134   0.0000192   0.0000058
  158  -0.0000413   0.0000436   0.0000691   0.0000072  -0.0000126  -0.0000059
  159  -0.0000049   0.0000342   0.0000296   0.0000037  -0.0000044   0.0000019
          103         104         105         106         107         108
    1  -0.0004719   0.0000919   0.0002989   0.0000578  -0.0000038  -0.0000586
    2  -0.0005825   0.0001349   0.0002332   0.0000422   0.0000285  -0.0000459
    3  -0.0004926   0.0004766   0.0004552   0.0000996   0.0000098  -0.0001201
    4  -0.0003013   0.0000442  -0.0000524  -0.0000309   0.0000154   0.0000215
    5  -0.0000569   0.0000338  -0.0000618  -0.0000111   0.0000214   0.0000123
    6  -0.0001747  -0.0000255  -0.0000974  -0.0000306   0.0000097   0.0000486
    7  -0.0020468   0.0003277   0.0001218   0.0001386  -0.0000819  -0.0001056
    8   0.0018858  -0.0002107  -0.0002496  -0.0001150   0.0000888   0.0000938
    9   0.0007558  -0.0001198  -0.0002445  -0.0000160  -0.0000128   0.0000048
   10   0.0001998   0.0000385  -0.0000004   0.0000111   0.0000050  -0.0000189
   11  -0.0002763   0.0000024   0.0000163   0.0000153  -0.0000185  -0.0000052
   12  -0.0002666  -0.0000547  -0.0000194  -0.0000133   0.0000036   0.0000239
   13   0.0052868  -0.0020177  -0.0012685  -0.0003886   0.0001047   0.0003465
   14   0.0012178  -0.0023920  -0.0004760  -0.0001968   0.0000357   0.0001646
   15  -0.0015489   0.0002288   0.0001703  -0.0000809  -0.0000378   0.0001615
   16  -0.0080513   0.0018578   0.0020799   0.0006646  -0.0001047  -0.0005690
   17  -0.0046238   0.0046907   0.0009540   0.0006366  -0.0001867  -0.0005161
   18   0.0033729  -0.0002073  -0.0006712   0.0000341   0.0000215  -0.0002089
   19   0.0001937  -0.0000350  -0.0000141  -0.0000158   0.0000132   0.0000115
   20  -0.0003763   0.0001022   0.0000534   0.0000316  -0.0000186  -0.0000269
   21  -0.0001567   0.0000591   0.0001452   0.0000120   0.0000112  -0.0000210
   22  -0.0000660  -0.0000269  -0.0000186  -0.0000084  -0.0000039   0.0000091
   23  -0.0000469   0.0000096  -0.0000051  -0.0000019   0.0000026   0.0000034
   24   0.0000109  -0.0000338  -0.0000358  -0.0000075  -0.0000036   0.0000119
   25   0.0000868  -0.0000447  -0.0000337  -0.0000052  -0.0000051   0.0000023
   26   0.0001253  -0.0000334  -0.0000318  -0.0000068  -0.0000034   0.0000040
   27  -0.0000822   0.0000271   0.0000056   0.0000036   0.0000018  -0.0000010
   28   0.0001421  -0.0000465  -0.0000535  -0.0000127   0.0000010   0.0000143
   29   0.0003513  -0.0000454  -0.0000641  -0.0000226   0.0000053   0.0000193
   30   0.0002575  -0.0000454  -0.0000736  -0.0000172  -0.0000039   0.0000149
   31  -0.0000092   0.0000124   0.0000141   0.0000028   0.0000007  -0.0000047
   32  -0.0000459  -0.0000036  -0.0000035   0.0000009  -0.0000012   0.0000014
   33  -0.0000443  -0.0000072  -0.0000151  -0.0000006   0.0000002   0.0000052
   34  -0.0003637   0.0000466   0.0000735   0.0000182   0.0000044  -0.0000162
   35  -0.0003380   0.0000889   0.0000823   0.0000230  -0.0000013  -0.0000241
   36  -0.0003127   0.0000782   0.0001388   0.0000248   0.0000064  -0.0000354
   37   0.0000005  -0.0000088  -0.0000054  -0.0000005  -0.0000008   0.0000001
   38   0.0000909  -0.0000182  -0.0000165  -0.0000043  -0.0000013   0.0000025
   39  -0.0000129   0.0000056  -0.0000046   0.0000006  -0.0000001   0.0000011
   40   0.0001824  -0.0000149  -0.0000247  -0.0000094   0.0000008   0.0000074
   41  -0.0000355  -0.0000104  -0.0000049  -0.0000000   0.0000006   0.0000021
   42   0.0000628  -0.0000137  -0.0000201  -0.0000048  -0.0000007   0.0000055
   43   0.0004996  -0.0000453  -0.0000713  -0.0000227  -0.0000023   0.0000170
   44   0.0002700  -0.0000776  -0.0000840  -0.0000188  -0.0000035   0.0000213
   45   0.0003589  -0.0000936  -0.0001533  -0.0000289  -0.0000052   0.0000413
   46   0.0000560  -0.0000171  -0.0000319  -0.0000030  -0.0000033   0.0000027
   47  -0.0001943   0.0000693   0.0000667   0.0000082   0.0000073  -0.0000097
   48  -0.0001563   0.0000086   0.0001019   0.0000124   0.0000031  -0.0000186
   49   0.0003144  -0.0000419  -0.0000736  -0.0000149  -0.0000049   0.0000131
   50  -0.0000521  -0.0000093  -0.0000003   0.0000031  -0.0000017  -0.0000018
   51   0.0000153  -0.0000040  -0.0000094  -0.0000016   0.0000001   0.0000023
   52  -0.0000390  -0.0000038  -0.0000112  -0.0000023   0.0000007   0.0000044
   53   0.0000729  -0.0000147  -0.0000329  -0.0000070   0.0000012   0.0000080
   54   0.0000713  -0.0000229  -0.0000490  -0.0000087  -0.0000003   0.0000131
   55  -0.0000818   0.0000847  -0.0000855  -0.0000083  -0.0000093   0.0000124
   56   0.0004537  -0.0000811  -0.0001677  -0.0000151  -0.0000162   0.0000163
   57   0.0000721   0.0000265  -0.0001140  -0.0000201  -0.0000022   0.0000216
   58   0.0000154  -0.0000255   0.0000190  -0.0000027   0.0000056   0.0000008
   59  -0.0000306   0.0000336  -0.0000250   0.0000042  -0.0000082  -0.0000044
   60   0.0000213  -0.0000159   0.0000413   0.0000031   0.0000017  -0.0000040
   61   0.0000554  -0.0000005   0.0000490   0.0000131  -0.0000047  -0.0000153
   62  -0.0000655  -0.0000026  -0.0000076  -0.0000063   0.0000027   0.0000089
   63  -0.0000737  -0.0000191  -0.0000229  -0.0000092   0.0000054   0.0000136
   64  -0.0000043   0.0001008  -0.0007935  -0.0000867   0.0000772   0.0001847
   65  -0.0006638  -0.0053603   0.0036858   0.0000433  -0.0000365  -0.0002122
   66  -0.0002876   0.0029205  -0.0034009  -0.0001531   0.0001797   0.0004617
   67   0.0010084  -0.0000216   0.0006156  -0.0001131  -0.0000473  -0.0001924
   68   0.0009799   0.0001948  -0.0005180  -0.0000993  -0.0000344   0.0002541
   69  -0.0003842   0.0005938  -0.0002164   0.0001170  -0.0000465  -0.0000565
   70  -0.0308247   0.0334094  -0.0144447   0.0031356  -0.0011020  -0.0019699
   71   0.0295001  -0.0142264  -0.0017779  -0.0041222   0.0006125   0.0030658
   72  -0.0046417  -0.0133751   0.0069506   0.0045040  -0.0029643   0.0012331
   73   0.0034375  -0.0015788  -0.0046975  -0.0000047  -0.0001190   0.0010695
   74  -0.0043804   0.0020616   0.0042569  -0.0002036   0.0004529  -0.0012244
   75   0.0041924  -0.0014969  -0.0006288  -0.0015667   0.0003839   0.0007937
   76  -0.1691919   0.0432304   0.0750238  -0.0158234   0.0070662   0.0131549
   77   0.0539283  -0.1057503  -0.0160895   0.0113109   0.0018090  -0.0051162
   78   0.0500831   0.0017704  -0.1197793   0.0389488  -0.0121619  -0.0148488
   79   0.0019555   0.0010369   0.0005016  -0.0001968  -0.0000748  -0.0000927
   80  -0.0073232  -0.0009568   0.0019569   0.0004285   0.0000831  -0.0003315
   81   0.0020892  -0.0005325   0.0002490  -0.0004101  -0.0000119  -0.0001266
   82   0.0003777  -0.0002194  -0.0001268  -0.0000705   0.0000241   0.0000612
   83  -0.0005624   0.0000810  -0.0001274   0.0001520  -0.0000370  -0.0000367
   84  -0.0002854  -0.0000583   0.0000223  -0.0000505   0.0000488   0.0001024
   85  -0.0001767  -0.0000168   0.0000152   0.0000162   0.0000011  -0.0000034
   86  -0.0001939  -0.0002470  -0.0002169   0.0000062   0.0000183   0.0000302
   87   0.0002286  -0.0001678  -0.0000468  -0.0000174  -0.0000028   0.0000126
   88  -0.0002439   0.0000806   0.0002300   0.0000396   0.0000031  -0.0000595
   89  -0.0001638   0.0001205  -0.0000622   0.0000779  -0.0000357  -0.0000878
   90   0.0007365  -0.0003478   0.0003300  -0.0002513   0.0000881   0.0001088
   91  -0.0002682   0.0000230   0.0000281   0.0000104   0.0000018  -0.0000059
   92  -0.0000835   0.0000265   0.0000343   0.0000063   0.0000021  -0.0000080
   93  -0.0001455   0.0000287   0.0000544   0.0000103   0.0000014  -0.0000135
   94  -0.0814454  -0.0509800  -0.0317027  -0.0116674  -0.0164018  -0.0083877
   95  -0.0151237  -0.1436933  -0.0431970  -0.0127948  -0.0099144  -0.0085559
   96  -0.0052318  -0.0372194  -0.0875423  -0.0247756  -0.0289993  -0.0065626
   97  -0.0452622  -0.0017391   0.0111374   0.0042260   0.0034087   0.0012489
   98  -0.0185317   0.0075651   0.0102004  -0.0015636  -0.0003720   0.0001697
   99  -0.0005738   0.0074488   0.0008281  -0.0040250  -0.0025756   0.0001399
  100   0.0043277   0.0038155   0.0052374   0.0002399  -0.0004037  -0.0012611
  101  -0.0013528  -0.0001271   0.0013016   0.0003356   0.0002826   0.0002132
  102  -0.0020560  -0.0014317   0.0003694   0.0014885   0.0011221   0.0003266
  103   0.4586150  -0.0667215  -0.0151453  -0.0477757   0.0050066  -0.0093135
  104  -0.0667215   0.4857128  -0.0041930   0.0044548  -0.0536851  -0.0075112
  105  -0.0151453  -0.0041930   0.6064466  -0.0133651  -0.0037384  -0.2789541
  106  -0.0477757   0.0044548  -0.0133651   0.0649786   0.0002789   0.0078547
  107   0.0050066  -0.0536851  -0.0037384   0.0002789   0.0608012   0.0187593
  108  -0.0093135  -0.0075112  -0.2789541   0.0078547   0.0187593   0.3088162
  109  -0.0056796   0.0007479   0.0024024   0.0003458   0.0003153  -0.0001839
  110  -0.0045557  -0.0054520  -0.0031551   0.0001483   0.0004122   0.0001633
  111  -0.0004660  -0.0024904  -0.0022669  -0.0002485  -0.0001179   0.0000772
  112   0.0018213   0.0007028   0.0002408  -0.0000707  -0.0000796  -0.0000397
  113   0.0035568   0.0027736   0.0021375  -0.0001957  -0.0003048  -0.0002149
  114  -0.0006670  -0.0001891  -0.0004978   0.0001850   0.0001711   0.0002169
  115   0.0017412   0.0007830  -0.0004948  -0.0001512  -0.0001610   0.0001014
  116   0.0017959   0.0012018  -0.0001740  -0.0000088  -0.0000657   0.0001932
  117   0.0017474   0.0017116   0.0000948   0.0001467   0.0000554   0.0002657
  118  -0.0001158  -0.0002032  -0.0002649  -0.0000287  -0.0000027   0.0000668
  119  -0.0004439  -0.0000210   0.0002298   0.0000580   0.0000598   0.0000173
  120  -0.0005713  -0.0001928  -0.0000072   0.0000827   0.0000778   0.0000631
  121  -0.0015195   0.0048479  -0.0020277  -0.0001632  -0.0003411  -0.0000709
  122   0.0029502   0.0070277   0.0003027  -0.0000083  -0.0005350  -0.0001520
  123  -0.0028111  -0.0025717   0.0002606   0.0002358   0.0004623  -0.0000770
  124  -0.0003118  -0.0004188  -0.0003698   0.0000629  -0.0000087   0.0002144
  125  -0.0002462  -0.0004472   0.0000602  -0.0000844  -0.0000814  -0.0000377
  126   0.0001551   0.0004138  -0.0001818   0.0001801  -0.0000413   0.0001381
  127   0.0031974  -0.0011851   0.0008550  -0.0002087   0.0000472  -0.0002238
  128  -0.0042160  -0.0047603  -0.0006513   0.0002672   0.0004816   0.0001898
  129   0.0003287   0.0006512  -0.0004730   0.0000540  -0.0000900   0.0001493
  130   0.0007850   0.0015162   0.0001134  -0.0000488  -0.0001298  -0.0000386
  131   0.0005872   0.0001552   0.0000486   0.0000049  -0.0000090  -0.0000190
  132  -0.0001111   0.0001161   0.0001319   0.0000091   0.0000284  -0.0000294
  133  -0.0053147   0.0190646  -0.0016430   0.0004201  -0.0013574   0.0007534
  134   0.0283277  -0.0089081  -0.0064979  -0.0004921   0.0007535  -0.0003962
  135  -0.0149058   0.0009133   0.0050725  -0.0005949   0.0010062  -0.0008635
  136   0.0010066  -0.0011165   0.0014748  -0.0001234   0.0006466  -0.0007831
  137  -0.0003807   0.0002545  -0.0013567   0.0000819  -0.0004475   0.0003941
  138   0.0000816   0.0005372  -0.0008866   0.0001407  -0.0003383   0.0006651
  139  -0.0079825  -0.0071461   0.0028014   0.0000201   0.0006087  -0.0002469
  140   0.0014823   0.0045092  -0.0033145   0.0000059  -0.0003458   0.0004180
  141   0.0011685  -0.0009129   0.0007924   0.0001213  -0.0005010   0.0005631
  142   0.0005432   0.0017184   0.0004430   0.0000592  -0.0004026   0.0002146
  143   0.0004662  -0.0002588   0.0000091  -0.0000582   0.0001544  -0.0002119
  144   0.0004761   0.0005203   0.0000550   0.0000775  -0.0002017   0.0000541
  145  -0.0762419   0.0188765  -0.0056987   0.0029724   0.0016352  -0.0017374
  146   0.0359823  -0.1375317   0.0471372   0.0001181   0.0018860  -0.0006913
  147  -0.0132594   0.0511183  -0.1125543  -0.0088635   0.0290443  -0.0145577
  148   0.0016413   0.0008837  -0.0101956  -0.0003480   0.0011782  -0.0007295
  149  -0.0023675   0.0003863   0.0324450   0.0014029  -0.0045469   0.0015056
  150   0.0014449  -0.0005458  -0.0189199  -0.0006772   0.0020103  -0.0002424
  151  -0.0000974  -0.0042299   0.0024066   0.0000847   0.0002630   0.0004723
  152  -0.0313039  -0.0309702  -0.0159758   0.0000177   0.0023702  -0.0002755
  153   0.0079374   0.0048687   0.0055852   0.0008153  -0.0014001   0.0019390
  154  -0.0044595  -0.0014116  -0.0023199   0.0000081   0.0001004   0.0001473
  155  -0.0032805  -0.0016375  -0.0035444   0.0000209   0.0003677   0.0000329
  156  -0.0013655  -0.0000038  -0.0012246   0.0000687  -0.0002451   0.0002940
  157   0.0008574   0.0015200  -0.0011482  -0.0001193   0.0000424   0.0001211
  158  -0.0004121  -0.0003035   0.0006098   0.0000516  -0.0000291  -0.0000479
  159  -0.0001251  -0.0006197   0.0008105   0.0000081  -0.0000107  -0.0000488
          109         110         111         112         113         114
    1   0.0000242  -0.0000106   0.0000558  -0.0000026   0.0000100  -0.0000265
    2  -0.0001161  -0.0001422  -0.0000242   0.0000700   0.0000869  -0.0000156
    3  -0.0000822  -0.0000875  -0.0000828   0.0000513   0.0000374   0.0000136
    4  -0.0000300  -0.0000491  -0.0000548   0.0000142   0.0000208   0.0000166
    5  -0.0000000   0.0000005  -0.0000527  -0.0000016  -0.0000091   0.0000253
    6  -0.0000242  -0.0000426  -0.0000743   0.0000089   0.0000135   0.0000291
    7  -0.0002862  -0.0005534  -0.0000512   0.0001773   0.0003426  -0.0000820
    8   0.0002162   0.0004734   0.0000598  -0.0001247  -0.0002905   0.0000653
    9   0.0000943   0.0001382   0.0001582  -0.0000544  -0.0000556  -0.0000463
   10   0.0000303   0.0000585   0.0000377  -0.0000160  -0.0000299  -0.0000061
   11  -0.0000412  -0.0000746  -0.0000163   0.0000235   0.0000442  -0.0000069
   12  -0.0000437  -0.0000766  -0.0000799   0.0000209   0.0000346   0.0000234
   13   0.0005288   0.0010263   0.0001386  -0.0003494  -0.0006193   0.0001394
   14  -0.0001237  -0.0001202   0.0000449   0.0000433   0.0001112  -0.0000437
   15  -0.0001024  -0.0001880  -0.0002186   0.0000543   0.0000724   0.0000661
   16  -0.0004332  -0.0009114  -0.0001940   0.0002982   0.0005259  -0.0000937
   17  -0.0000659  -0.0003523  -0.0001150   0.0000846   0.0001552  -0.0000088
   18   0.0001260   0.0002774   0.0002182  -0.0000762  -0.0001255  -0.0000426
   19   0.0000174   0.0000504   0.0000133  -0.0000101  -0.0000291   0.0000041
   20  -0.0000220  -0.0000670  -0.0000103   0.0000129   0.0000387  -0.0000085
   21  -0.0000103  -0.0000135  -0.0000079   0.0000092   0.0000055  -0.0000011
   22  -0.0000148  -0.0000250  -0.0000117   0.0000086   0.0000138   0.0000012
   23  -0.0000021  -0.0000014  -0.0000110   0.0000017  -0.0000016   0.0000053
   24  -0.0000077  -0.0000138  -0.0000177   0.0000021   0.0000062   0.0000063
   25   0.0000030  -0.0000067   0.0000087  -0.0000031   0.0000068  -0.0000053
   26   0.0000137   0.0000092   0.0000175  -0.0000101  -0.0000014  -0.0000065
   27  -0.0000033  -0.0000002  -0.0000034   0.0000041  -0.0000017   0.0000018
   28   0.0000041   0.0000057  -0.0000012  -0.0000059  -0.0000023   0.0000020
   29   0.0000493   0.0000827   0.0000014  -0.0000318  -0.0000514   0.0000154
   30   0.0000339   0.0000421   0.0000282  -0.0000222  -0.0000207  -0.0000041
   31   0.0000013   0.0000033   0.0000071   0.0000005  -0.0000010  -0.0000027
   32  -0.0000101  -0.0000144  -0.0000088   0.0000057   0.0000075   0.0000015
   33  -0.0000107  -0.0000148  -0.0000239   0.0000050   0.0000056   0.0000093
   34  -0.0000674  -0.0000809   0.0000025   0.0000488   0.0000509  -0.0000164
   35  -0.0000372  -0.0000527   0.0000147   0.0000292   0.0000334  -0.0000184
   36  -0.0000372  -0.0000455   0.0000507   0.0000332   0.0000359  -0.0000360
   37  -0.0000051  -0.0000094   0.0000029   0.0000028   0.0000071  -0.0000030
   38   0.0000123   0.0000117   0.0000111  -0.0000087  -0.0000047  -0.0000030
   39   0.0000002   0.0000010  -0.0000057   0.0000002  -0.0000020   0.0000031
   40   0.0000356   0.0000512   0.0000036  -0.0000232  -0.0000323   0.0000077
   41  -0.0000136  -0.0000167  -0.0000073   0.0000083   0.0000099   0.0000009
   42   0.0000083   0.0000110  -0.0000027  -0.0000063  -0.0000072   0.0000038
   43   0.0000976   0.0001246   0.0000036  -0.0000687  -0.0000775   0.0000211
   44   0.0000283   0.0000305  -0.0000162  -0.0000250  -0.0000192   0.0000147
   45   0.0000454   0.0000586  -0.0000669  -0.0000402  -0.0000464   0.0000461
   46   0.0000128   0.0000196   0.0000057  -0.0000068  -0.0000111   0.0000016
   47  -0.0000304  -0.0000337  -0.0000002   0.0000187   0.0000202  -0.0000073
   48  -0.0000187  -0.0000254   0.0000026   0.0000137   0.0000146  -0.0000080
   49   0.0000558   0.0000722   0.0000055  -0.0000370  -0.0000451   0.0000105
   50  -0.0000145  -0.0000224   0.0000034   0.0000097   0.0000151  -0.0000055
   51   0.0000012   0.0000030   0.0000050  -0.0000006  -0.0000011  -0.0000016
   52  -0.0000085  -0.0000120  -0.0000092   0.0000050   0.0000058   0.0000026
   53   0.0000125   0.0000162  -0.0000169  -0.0000093  -0.0000130   0.0000115
   54   0.0000076   0.0000093  -0.0000224  -0.0000076  -0.0000093   0.0000135
   55  -0.0000036  -0.0000132   0.0000036   0.0000011   0.0000077  -0.0000034
   56   0.0000866   0.0001001   0.0000154  -0.0000529  -0.0000618   0.0000110
   57   0.0000105   0.0000156   0.0000585  -0.0000056   0.0000032  -0.0000242
   58   0.0000004   0.0000068  -0.0000042   0.0000008  -0.0000053   0.0000037
   59  -0.0000135  -0.0000330   0.0000280   0.0000068   0.0000276  -0.0000195
   60   0.0000135   0.0000293  -0.0000114  -0.0000060  -0.0000229   0.0000093
   61   0.0000063   0.0000139   0.0000292  -0.0000010  -0.0000040  -0.0000114
   62  -0.0000074  -0.0000106  -0.0000194   0.0000033   0.0000026   0.0000069
   63  -0.0000169  -0.0000287  -0.0000421   0.0000073   0.0000116   0.0000158
   64  -0.0000925  -0.0001641  -0.0001114   0.0000522   0.0000753   0.0000277
   65   0.0000655  -0.0001417   0.0000746  -0.0000131   0.0000875  -0.0000652
   66   0.0001009   0.0002072   0.0002089  -0.0000593  -0.0000928  -0.0000394
   67   0.0001012   0.0002058   0.0001905  -0.0000501  -0.0000959  -0.0000561
   68   0.0000269   0.0001772   0.0001288  -0.0000146  -0.0000818  -0.0000234
   69  -0.0000264  -0.0000084   0.0000012   0.0000088   0.0000066  -0.0000001
   70  -0.0005487  -0.0012094  -0.0001127   0.0003488   0.0006774  -0.0002055
   71   0.0005207   0.0026050   0.0000419  -0.0003915  -0.0014819   0.0004114
   72  -0.0004879  -0.0013872   0.0001120   0.0003268   0.0008496  -0.0003508
   73   0.0000141   0.0000738  -0.0000876  -0.0000098  -0.0000663   0.0000776
   74  -0.0000132  -0.0001925  -0.0002054   0.0000295   0.0000735   0.0000637
   75   0.0000762   0.0002215  -0.0001319  -0.0000510  -0.0001555   0.0001138
   76   0.0009393   0.0070179   0.0023048  -0.0013108  -0.0037001   0.0005291
   77  -0.0013407  -0.0007440   0.0003753   0.0004062   0.0007387  -0.0002555
   78  -0.0001273  -0.0004326  -0.0004167   0.0000552  -0.0000228   0.0003113
   79  -0.0001581  -0.0001100  -0.0000689   0.0000504   0.0000483   0.0000107
   80   0.0001372  -0.0001978   0.0000613  -0.0000276   0.0001154  -0.0000826
   81  -0.0000201   0.0000717   0.0003726  -0.0000417   0.0000196  -0.0001361
   82   0.0000813   0.0000807  -0.0000379  -0.0000497  -0.0000616   0.0000293
   83  -0.0000360  -0.0000791  -0.0000326   0.0000227   0.0000405   0.0000006
   84  -0.0000483  -0.0000691  -0.0000787   0.0000305   0.0000288   0.0000226
   85  -0.0000431  -0.0000703  -0.0000086   0.0000193   0.0000479  -0.0000039
   86   0.0000428  -0.0000125  -0.0002026  -0.0000340  -0.0000347   0.0000831
   87   0.0000481   0.0000173   0.0000950  -0.0000231   0.0000070  -0.0000367
   88  -0.0000601  -0.0000874   0.0000661   0.0000363   0.0000674  -0.0000406
   89  -0.0000101  -0.0000269   0.0001179   0.0000089   0.0000422  -0.0000547
   90   0.0000601   0.0001221  -0.0000101  -0.0000324  -0.0000758   0.0000235
   91  -0.0000529  -0.0000653  -0.0000084   0.0000370   0.0000396  -0.0000076
   92  -0.0000077  -0.0000063   0.0000043   0.0000075   0.0000033  -0.0000038
   93  -0.0000216  -0.0000282   0.0000197   0.0000170   0.0000206  -0.0000158
   94  -0.0361075   0.0077806   0.0143560  -0.0002630  -0.0084023  -0.0009141
   95  -0.0251909   0.0147184   0.0130029   0.0005876  -0.0069512  -0.0003216
   96  -0.0018035   0.0074496  -0.0003932  -0.0004824  -0.0022416   0.0030107
   97  -0.1040683  -0.0477850  -0.0260557   0.0062284  -0.0187047   0.0056580
   98  -0.0303478  -0.1437009  -0.0281229  -0.0303587  -0.0152796   0.0092569
   99  -0.0182078  -0.0249635  -0.0802623   0.0208660   0.0297471  -0.0000458
  100   0.0009441  -0.0016787  -0.0203842   0.0000042   0.0007677   0.0010734
  101  -0.0022312  -0.0030625  -0.0283984   0.0011389   0.0013477   0.0015833
  102  -0.0004328   0.0011981  -0.0095330   0.0006572   0.0008354   0.0026814
  103  -0.0056796  -0.0045557  -0.0004660   0.0018213   0.0035568  -0.0006670
  104   0.0007479  -0.0054520  -0.0024904   0.0007028   0.0027736  -0.0001891
  105   0.0024024  -0.0031551  -0.0022669   0.0002408   0.0021375  -0.0004978
  106   0.0003458   0.0001483  -0.0002485  -0.0000707  -0.0001957   0.0001850
  107   0.0003153   0.0004122  -0.0001179  -0.0000796  -0.0003048   0.0001711
  108  -0.0001839   0.0001633   0.0000772  -0.0000397  -0.0002149   0.0002169
  109   0.4016583   0.2638313  -0.0941812  -0.1790886  -0.1687751   0.1668695
  110   0.2638313   0.6263227  -0.1839620  -0.1667727  -0.3429816   0.2724503
  111  -0.0941812  -0.1839620   0.7598678   0.1604301   0.2614673  -0.4110502
  112  -0.1790886  -0.1667727   0.1604301   0.1515392   0.1942117  -0.1953931
  113  -0.1687751  -0.3429816   0.2614673   0.1942117   0.3398928  -0.3251137
  114   0.1668695   0.2724503  -0.4110502  -0.1953931  -0.3251137   0.4995900
  115  -0.0891491  -0.0355989  -0.0385903   0.0304291   0.0010489   0.0174333
  116  -0.0370764  -0.1145472  -0.0400842   0.0012684   0.0278296   0.0373289
  117  -0.0248705  -0.0196847  -0.2482949   0.0109833   0.0287756  -0.1014431
  118  -0.0037974  -0.0112326  -0.0081906  -0.0039069   0.0025214   0.0049873
  119  -0.0087748  -0.0075516  -0.0103023   0.0026016  -0.0027894   0.0064192
  120  -0.0340718  -0.0488537  -0.0080456   0.0044011   0.0053548   0.0049119
  121   0.0214827  -0.0088283   0.0119349  -0.0098573  -0.0054311   0.0017349
  122   0.0047943  -0.0296719   0.0136276  -0.0021782  -0.0010248  -0.0009168
  123   0.0089381   0.0000856   0.0083400  -0.0023270  -0.0014604  -0.0000424
  124   0.0002497  -0.0002490   0.0008744   0.0001698   0.0000348  -0.0001611
  125   0.0004374   0.0021348   0.0025681  -0.0000395  -0.0000791  -0.0009134
  126  -0.0007911  -0.0011563  -0.0026519   0.0000625   0.0000339   0.0010437
  127  -0.0026378  -0.0024958  -0.0003945   0.0016741   0.0014487  -0.0005175
  128  -0.0011447   0.0025109  -0.0012988   0.0005409  -0.0008562   0.0001527
  129   0.0001827  -0.0000391  -0.0025789  -0.0008287  -0.0002615   0.0012559
  130  -0.0003027   0.0002824   0.0004424   0.0001159  -0.0001573  -0.0001758
  131  -0.0002707  -0.0000310   0.0005027   0.0001720   0.0001869  -0.0002557
  132   0.0001162   0.0002746   0.0000281  -0.0000585   0.0000150  -0.0000851
  133  -0.0049079   0.0011260  -0.0022188   0.0024743   0.0014775  -0.0005776
  134   0.0000279  -0.0019322   0.0006246   0.0003358   0.0005772  -0.0000556
  135  -0.0031771   0.0015280  -0.0034255   0.0013477   0.0005273   0.0002684
  136  -0.0000505   0.0000778  -0.0002748  -0.0000950  -0.0000549   0.0001613
  137  -0.0002101   0.0000844  -0.0003931  -0.0000454  -0.0000485   0.0002358
  138   0.0000209  -0.0002355   0.0000185  -0.0000765  -0.0000362   0.0001179
  139   0.0011154  -0.0000070   0.0004690  -0.0004697  -0.0003965   0.0001546
  140   0.0048933   0.0015743   0.0026313  -0.0023899  -0.0020729   0.0003888
  141  -0.0012309  -0.0006765  -0.0003730   0.0004679   0.0004986  -0.0000268
  142  -0.0000323  -0.0001206   0.0001768   0.0000487   0.0000886  -0.0001061
  143  -0.0002444  -0.0004030   0.0000892   0.0002068   0.0002582  -0.0001342
  144   0.0004794   0.0002756   0.0003797  -0.0002496  -0.0002278  -0.0000103
  145  -0.0009681  -0.0004009   0.0000813   0.0005590   0.0005623  -0.0002823
  146  -0.0006976  -0.0007996  -0.0000293   0.0004514   0.0005898  -0.0002363
  147   0.0004112   0.0006100   0.0007399  -0.0001580  -0.0002662  -0.0001631
  148   0.0001112   0.0000478   0.0002047  -0.0000414  -0.0000541  -0.0000416
  149   0.0000520   0.0000719   0.0001361  -0.0000320  -0.0000207  -0.0000466
  150  -0.0000539  -0.0000492  -0.0003045  -0.0000057  -0.0000282   0.0001391
  151   0.0009283   0.0008957  -0.0000377  -0.0005209  -0.0007037   0.0002604
  152   0.0007812   0.0014455   0.0001849  -0.0005016  -0.0008688   0.0002143
  153   0.0000087  -0.0000691  -0.0003740  -0.0000494  -0.0000453   0.0001930
  154  -0.0002699  -0.0001089  -0.0000268   0.0001328   0.0001256  -0.0000459
  155  -0.0001716  -0.0001666   0.0000634   0.0001006   0.0001231  -0.0000603
  156   0.0000503   0.0000772   0.0001272  -0.0000171  -0.0000343  -0.0000487
  157   0.0000749   0.0002118  -0.0000176  -0.0000404  -0.0001348   0.0000441
  158  -0.0000521  -0.0001399   0.0000405   0.0000315   0.0000961  -0.0000452
  159  -0.0000120  -0.0000305  -0.0000580   0.0000073   0.0000044   0.0000149
          115         116         117         118         119         120
    1   0.0000073  -0.0000216  -0.0000383  -0.0000115   0.0000061   0.0000072
    2   0.0000527   0.0000481   0.0000459  -0.0000166  -0.0000085  -0.0000155
    3   0.0000361   0.0000403   0.0000699  -0.0000117  -0.0000038  -0.0000198
    4   0.0000080   0.0000296   0.0000438   0.0000047  -0.0000057  -0.0000075
    5  -0.0000019   0.0000129   0.0000334   0.0000056  -0.0000035  -0.0000049
    6   0.0000078   0.0000326   0.0000579   0.0000063  -0.0000065  -0.0000100
    7   0.0001041   0.0002063   0.0001366  -0.0000034  -0.0000445  -0.0000385
    8  -0.0000609  -0.0001852  -0.0001208  -0.0000181   0.0000417   0.0000307
    9  -0.0000488  -0.0000733  -0.0001328   0.0000063   0.0000086   0.0000298
   10  -0.0000098  -0.0000288  -0.0000351  -0.0000033   0.0000052   0.0000064
   11   0.0000171   0.0000285   0.0000255  -0.0000013  -0.0000051  -0.0000068
   12   0.0000146   0.0000458   0.0000675   0.0000060  -0.0000092  -0.0000133
   13  -0.0002304  -0.0003552  -0.0002707   0.0000384   0.0000669   0.0000755
   14  -0.0000124   0.0000879   0.0000116   0.0000333  -0.0000322  -0.0000105
   15   0.0000571   0.0000924   0.0001730  -0.0000029  -0.0000108  -0.0000302
   16   0.0002194   0.0003023   0.0002764  -0.0000411  -0.0000485  -0.0000690
   17   0.0001023   0.0000694   0.0001097  -0.0000417   0.0000018  -0.0000175
   18  -0.0000585  -0.0001126  -0.0001761   0.0000022   0.0000154   0.0000286
   19  -0.0000033  -0.0000215  -0.0000171  -0.0000043   0.0000040   0.0000029
   20   0.0000071   0.0000237   0.0000168   0.0000035  -0.0000042  -0.0000031
   21   0.0000038   0.0000047   0.0000071  -0.0000012   0.0000000  -0.0000023
   22   0.0000053   0.0000117   0.0000126   0.0000003  -0.0000022  -0.0000026
   23   0.0000023   0.0000018   0.0000078  -0.0000009   0.0000001  -0.0000014
   24   0.0000018   0.0000102   0.0000150   0.0000025  -0.0000024  -0.0000030
   25  -0.0000068   0.0000045  -0.0000053   0.0000054  -0.0000021   0.0000015
   26  -0.0000122  -0.0000028  -0.0000150   0.0000069  -0.0000013   0.0000041
   27   0.0000059  -0.0000023   0.0000028  -0.0000046   0.0000016  -0.0000008
   28  -0.0000058   0.0000012   0.0000002   0.0000047  -0.0000017   0.0000002
   29  -0.0000212  -0.0000268  -0.0000172   0.0000053   0.0000054   0.0000063
   30  -0.0000196  -0.0000161  -0.0000282   0.0000078   0.0000020   0.0000082
   31   0.0000003  -0.0000032  -0.0000050  -0.0000015   0.0000008   0.0000008
   32   0.0000050   0.0000063   0.0000092  -0.0000011  -0.0000011  -0.0000024
   33   0.0000056   0.0000102   0.0000197   0.0000001  -0.0000022  -0.0000045
   34   0.0000378   0.0000211   0.0000172  -0.0000199  -0.0000027  -0.0000082
   35   0.0000219   0.0000089   0.0000010  -0.0000124   0.0000009  -0.0000026
   36   0.0000197  -0.0000012  -0.0000262  -0.0000155   0.0000025   0.0000024
   37   0.0000006   0.0000037   0.0000000   0.0000006  -0.0000013  -0.0000002
   38  -0.0000092  -0.0000039  -0.0000108   0.0000049  -0.0000003   0.0000031
   39   0.0000015   0.0000000   0.0000039  -0.0000009   0.0000004  -0.0000008
   40  -0.0000165  -0.0000173  -0.0000135   0.0000057   0.0000038   0.0000049
   41   0.0000066   0.0000073   0.0000090  -0.0000022  -0.0000018  -0.0000027
   42  -0.0000045  -0.0000024  -0.0000005   0.0000024   0.0000001   0.0000008
   43  -0.0000521  -0.0000366  -0.0000310   0.0000248   0.0000056   0.0000125
   44  -0.0000202  -0.0000001   0.0000039   0.0000145  -0.0000030   0.0000014
   45  -0.0000230   0.0000004   0.0000340   0.0000179  -0.0000025  -0.0000034
   46  -0.0000031  -0.0000086  -0.0000084  -0.0000006   0.0000021   0.0000020
   47   0.0000138   0.0000096   0.0000082  -0.0000055  -0.0000019  -0.0000034
   48   0.0000073   0.0000063   0.0000031  -0.0000028  -0.0000009  -0.0000019
   49  -0.0000282  -0.0000224  -0.0000198   0.0000113   0.0000044   0.0000075
   50   0.0000058   0.0000075   0.0000027  -0.0000020  -0.0000019  -0.0000015
   51  -0.0000005  -0.0000020  -0.0000035  -0.0000006   0.0000004   0.0000009
   52   0.0000028   0.0000065   0.0000094  -0.0000001  -0.0000015  -0.0000020
   53  -0.0000057  -0.0000010   0.0000074   0.0000040  -0.0000001  -0.0000004
   54  -0.0000042   0.0000034   0.0000137   0.0000044  -0.0000013  -0.0000019
   55  -0.0000009   0.0000069   0.0000008   0.0000027  -0.0000030  -0.0000002
   56  -0.0000415  -0.0000335  -0.0000324   0.0000142   0.0000079   0.0000112
   57  -0.0000053  -0.0000178  -0.0000442  -0.0000025   0.0000035   0.0000099
   58   0.0000019  -0.0000022   0.0000014  -0.0000018   0.0000004  -0.0000004
   59  -0.0000009   0.0000088  -0.0000132   0.0000035  -0.0000035   0.0000020
   60  -0.0000012  -0.0000107   0.0000021  -0.0000034   0.0000047  -0.0000003
   61   0.0000006  -0.0000129  -0.0000214  -0.0000049   0.0000029   0.0000032
   62   0.0000032   0.0000074   0.0000148   0.0000004  -0.0000008  -0.0000026
   63   0.0000054   0.0000206   0.0000338   0.0000036  -0.0000056  -0.0000067
   64   0.0000449   0.0000744   0.0001108  -0.0000028  -0.0000134  -0.0000195
   65  -0.0000144   0.0000285  -0.0000348   0.0000168   0.0000030   0.0000096
   66  -0.0000282  -0.0001086  -0.0001597  -0.0000137   0.0000155   0.0000319
   67  -0.0000203  -0.0001205  -0.0001618  -0.0000299   0.0000291   0.0000256
   68   0.0000268  -0.0001079  -0.0000920  -0.0000489   0.0000258   0.0000078
   69   0.0000148   0.0000067   0.0000154  -0.0000037  -0.0000033  -0.0000124
   70   0.0002951   0.0003110   0.0002807  -0.0000791  -0.0000554  -0.0000835
   71  -0.0002661  -0.0007917  -0.0003864  -0.0001175   0.0001279   0.0000341
   72   0.0001999   0.0003623   0.0001089  -0.0000019  -0.0000627  -0.0000380
   73  -0.0000094   0.0000202   0.0000555   0.0000163  -0.0000033   0.0000010
   74   0.0000040   0.0000932   0.0001426   0.0000205  -0.0000146  -0.0000146
   75  -0.0000395  -0.0000269   0.0000541   0.0000135   0.0000036  -0.0000008
   76  -0.0009638  -0.0018474  -0.0018423   0.0000905   0.0002113   0.0002549
   77   0.0002337   0.0005805   0.0001118   0.0001567  -0.0001911  -0.0000781
   78   0.0002101   0.0003846   0.0006194   0.0000229  -0.0000188  -0.0000193
   79   0.0000409   0.0000459   0.0000481  -0.0000019  -0.0000187  -0.0000146
   80  -0.0000375   0.0000362  -0.0000353   0.0000275  -0.0000038   0.0000172
   81   0.0000180  -0.0000897  -0.0002139  -0.0000208   0.0000102   0.0000234
   82  -0.0000526  -0.0000117  -0.0000039   0.0000252   0.0000063   0.0000146
   83   0.0000122   0.0000342   0.0000333   0.0000028  -0.0000051  -0.0000055
   84   0.0000198   0.0000375   0.0000621  -0.0000022  -0.0000053  -0.0000092
   85   0.0000157   0.0000300   0.0000228   0.0000027  -0.0000135  -0.0000095
   86  -0.0000474   0.0000593   0.0001179   0.0000441  -0.0000027  -0.0000038
   87  -0.0000257  -0.0000234  -0.0000757   0.0000076   0.0000021   0.0000215
   88   0.0000290   0.0000186  -0.0000202  -0.0000083  -0.0000095  -0.0000054
   89   0.0000016  -0.0000109  -0.0000717  -0.0000019  -0.0000070   0.0000095
   90  -0.0000274  -0.0000397  -0.0000208   0.0000010   0.0000076   0.0000077
   91   0.0000291   0.0000201   0.0000208  -0.0000139  -0.0000030  -0.0000074
   92   0.0000064  -0.0000013  -0.0000013  -0.0000050   0.0000015  -0.0000005
   93   0.0000107   0.0000033  -0.0000076  -0.0000068   0.0000002  -0.0000001
   94  -0.0001129  -0.0028961  -0.0028765   0.0009334  -0.0000849   0.0006196
   95  -0.0004041  -0.0011212  -0.0020937   0.0009524  -0.0001294   0.0006380
   96  -0.0005302  -0.0002924   0.0012494   0.0003271   0.0000741   0.0003778
   97   0.0010682  -0.0084101  -0.0025627   0.0039474  -0.0010576  -0.0003187
   98  -0.0107473  -0.0051791  -0.0068003  -0.0013418   0.0027986  -0.0000000
   99  -0.0243371  -0.0328303  -0.0168494  -0.0016510  -0.0012968  -0.0072162
  100  -0.0023720  -0.0043511  -0.0009977  -0.0001585  -0.0001803  -0.0009755
  101  -0.0036561  -0.0047004  -0.0009629  -0.0003442  -0.0000910  -0.0012919
  102  -0.0006117  -0.0012422   0.0009395   0.0001167  -0.0000537  -0.0002244
  103   0.0017412   0.0017959   0.0017474  -0.0001158  -0.0004439  -0.0005713
  104   0.0007830   0.0012018   0.0017116  -0.0002032  -0.0000210  -0.0001928
  105  -0.0004948  -0.0001740   0.0000948  -0.0002649   0.0002298  -0.0000072
  106  -0.0001512  -0.0000088   0.0001467  -0.0000287   0.0000580   0.0000827
  107  -0.0001610  -0.0000657   0.0000554  -0.0000027   0.0000598   0.0000778
  108   0.0001014   0.0001932   0.0002657   0.0000668   0.0000173   0.0000631
  109  -0.0891491  -0.0370764  -0.0248705  -0.0037974  -0.0087748  -0.0340718
  110  -0.0355989  -0.1145472  -0.0196847  -0.0112326  -0.0075516  -0.0488537
  111  -0.0385903  -0.0400842  -0.2482949  -0.0081906  -0.0103023  -0.0080456
  112   0.0304291   0.0012684   0.0109833  -0.0039069   0.0026016   0.0044011
  113   0.0010489   0.0278296   0.0287756   0.0025214  -0.0027894   0.0053548
  114   0.0174333   0.0373289  -0.1014431   0.0049873   0.0064192   0.0049119
  115   0.2267193   0.2701130   0.0525150  -0.1661548  -0.2201369  -0.0049261
  116   0.2701130   0.4367191   0.0421174  -0.2181206  -0.3379626  -0.0029986
  117   0.0525150   0.0421174   0.4118674  -0.0309286  -0.0418123  -0.0484475
  118  -0.1661548  -0.2181206  -0.0309286   0.1693043   0.2277641   0.0352013
  119  -0.2201369  -0.3379626  -0.0418123   0.2277641   0.3450081   0.0467274
  120  -0.0049261  -0.0029986  -0.0484475   0.0352013   0.0467274   0.0581872
  121  -0.0034241  -0.0014289  -0.0027983   0.0002679  -0.0002866   0.0002923
  122  -0.0003637   0.0003430   0.0006463  -0.0000925   0.0005104   0.0006126
  123  -0.0018217  -0.0008087  -0.0035137  -0.0001384   0.0001815  -0.0004350
  124  -0.0002293  -0.0002005  -0.0001302  -0.0000248  -0.0000048   0.0000765
  125  -0.0005296  -0.0016209  -0.0006772  -0.0001321   0.0000511  -0.0003224
  126   0.0000130  -0.0009005   0.0013487   0.0001967  -0.0000999   0.0004202
  127   0.0015166   0.0005144   0.0007965  -0.0003573   0.0003706  -0.0000776
  128   0.0003841  -0.0008994  -0.0002738   0.0000351   0.0002397   0.0002345
  129   0.0006374  -0.0002200   0.0013675  -0.0000618   0.0001013   0.0001370
  130  -0.0000702  -0.0001217  -0.0001808   0.0000834   0.0000366   0.0000869
  131  -0.0001511   0.0001706  -0.0001485   0.0000392  -0.0000740  -0.0000353
  132  -0.0001451  -0.0000593  -0.0002081   0.0000533  -0.0000611   0.0000117
  133   0.0007507   0.0005536   0.0007599   0.0000028  -0.0000843  -0.0000889
  134   0.0003167   0.0007225   0.0004651  -0.0000739  -0.0000353  -0.0001820
  135   0.0001222  -0.0009042   0.0007703   0.0002793  -0.0001171   0.0001987
  136   0.0000164  -0.0001307   0.0001666   0.0000542  -0.0000140   0.0000623
  137   0.0000866  -0.0000818   0.0003086   0.0000629  -0.0000319   0.0000947
  138   0.0000707   0.0001397   0.0001901   0.0000170   0.0000308   0.0000415
  139   0.0000834  -0.0001933  -0.0001184  -0.0001178   0.0001282   0.0000386
  140  -0.0009838  -0.0008828  -0.0013107   0.0000664   0.0001148   0.0001781
  141   0.0004251   0.0004830   0.0005781  -0.0000421  -0.0000167  -0.0000457
  142  -0.0001100   0.0000980  -0.0001034   0.0000359  -0.0000469  -0.0000186
  143   0.0000331   0.0001525  -0.0000126  -0.0000260  -0.0000351  -0.0000718
  144  -0.0001192  -0.0001245  -0.0002312   0.0000090   0.0000147   0.0000389
  145   0.0002191   0.0004952   0.0001750   0.0000316  -0.0000532  -0.0000550
  146   0.0003342   0.0002506   0.0002163  -0.0000512  -0.0000161  -0.0000135
  147  -0.0001617  -0.0002581  -0.0005776   0.0000077   0.0000040   0.0000378
  148  -0.0000351  -0.0000356  -0.0000858   0.0000013  -0.0000024  -0.0000073
  149  -0.0000287  -0.0000586  -0.0000956  -0.0000058   0.0000012  -0.0000061
  150   0.0000496   0.0000588   0.0002084  -0.0000009   0.0000067   0.0000097
  151  -0.0001673  -0.0005252  -0.0002163  -0.0000113   0.0001102   0.0001178
  152  -0.0003794  -0.0003924  -0.0003263   0.0001045   0.0000548   0.0001112
  153   0.0000305   0.0000849   0.0002644   0.0000111   0.0000017  -0.0000093
  154   0.0000164   0.0001257   0.0000602   0.0000168  -0.0000328  -0.0000243
  155   0.0000533   0.0000898   0.0000247  -0.0000113  -0.0000148  -0.0000204
  156  -0.0000233  -0.0000581  -0.0000952  -0.0000021   0.0000044   0.0000153
  157  -0.0000247  -0.0000695  -0.0000247  -0.0000107   0.0000150   0.0000038
  158   0.0000169   0.0000377  -0.0000039   0.0000027  -0.0000085   0.0000001
  159   0.0000093   0.0000142   0.0000420  -0.0000025   0.0000039  -0.0000064
          121         122         123         124         125         126
    1  -0.0000224   0.0000315   0.0000107  -0.0000007  -0.0000009  -0.0000021
    2  -0.0000484   0.0000297  -0.0000274   0.0000012  -0.0000029  -0.0000024
    3  -0.0000300   0.0000300  -0.0000384   0.0000004  -0.0000042  -0.0000010
    4  -0.0000108  -0.0000033  -0.0000111   0.0000028  -0.0000019   0.0000029
    5   0.0000055   0.0000028  -0.0000057   0.0000011  -0.0000019   0.0000031
    6  -0.0000074  -0.0000095  -0.0000130   0.0000035  -0.0000011   0.0000060
    7  -0.0001893  -0.0001384  -0.0000038   0.0000067   0.0000005  -0.0000158
    8   0.0001300   0.0001385   0.0000092  -0.0000058  -0.0000036   0.0000112
    9   0.0000520   0.0000058   0.0000447  -0.0000069   0.0000030  -0.0000090
   10   0.0000122   0.0000240   0.0000105  -0.0000035  -0.0000003  -0.0000026
   11  -0.0000213  -0.0000280  -0.0000086   0.0000025   0.0000022   0.0000006
   12  -0.0000179  -0.0000247  -0.0000163   0.0000041  -0.0000005   0.0000046
   13   0.0003632   0.0001453   0.0000474  -0.0000106   0.0000016   0.0000231
   14  -0.0000222  -0.0002641   0.0000463   0.0000070   0.0000142  -0.0000149
   15  -0.0000303  -0.0000230  -0.0000852   0.0000154   0.0000025   0.0000264
   16  -0.0003519  -0.0000258  -0.0000779   0.0000101  -0.0000038  -0.0000128
   17  -0.0001245   0.0003301  -0.0000803  -0.0000026  -0.0000237   0.0000142
   18   0.0000355  -0.0000115   0.0001196  -0.0000213   0.0000040  -0.0000287
   19   0.0000102   0.0000174   0.0000044  -0.0000014  -0.0000005   0.0000003
   20  -0.0000174  -0.0000194  -0.0000051   0.0000007   0.0000013  -0.0000009
   21  -0.0000062   0.0000110  -0.0000061  -0.0000000  -0.0000016  -0.0000013
   22  -0.0000078  -0.0000093  -0.0000022   0.0000010   0.0000003   0.0000003
   23  -0.0000022   0.0000041  -0.0000018   0.0000003  -0.0000009   0.0000007
   24   0.0000001  -0.0000102  -0.0000043   0.0000011   0.0000007   0.0000019
   25   0.0000031  -0.0000148   0.0000051  -0.0000002   0.0000008  -0.0000016
   26   0.0000113  -0.0000084   0.0000061  -0.0000009   0.0000001  -0.0000014
   27  -0.0000072   0.0000085  -0.0000002   0.0000000  -0.0000005   0.0000002
   28   0.0000094  -0.0000069   0.0000008  -0.0000001   0.0000005   0.0000006
   29   0.0000327   0.0000116   0.0000006  -0.0000004  -0.0000004   0.0000032
   30   0.0000226  -0.0000041   0.0000058  -0.0000004   0.0000008  -0.0000001
   31  -0.0000010   0.0000033   0.0000015  -0.0000003  -0.0000001  -0.0000006
   32  -0.0000049  -0.0000031  -0.0000025   0.0000005   0.0000001   0.0000006
   33  -0.0000043  -0.0000031  -0.0000044   0.0000009  -0.0000002   0.0000018
   34  -0.0000528   0.0000076   0.0000022   0.0000010  -0.0000010  -0.0000040
   35  -0.0000360   0.0000048   0.0000026   0.0000002  -0.0000000  -0.0000042
   36  -0.0000389   0.0000155   0.0000099  -0.0000009  -0.0000015  -0.0000084
   37  -0.0000021  -0.0000036   0.0000011  -0.0000001   0.0000001  -0.0000006
   38   0.0000106  -0.0000036   0.0000027  -0.0000005   0.0000003  -0.0000004
   39  -0.0000011   0.0000008  -0.0000004   0.0000001   0.0000001   0.0000006
   40   0.0000229   0.0000037   0.0000003  -0.0000006   0.0000003   0.0000016
   41  -0.0000075  -0.0000016  -0.0000006   0.0000004  -0.0000001   0.0000002
   42   0.0000072  -0.0000013  -0.0000003   0.0000001   0.0000003   0.0000010
   43   0.0000735  -0.0000027  -0.0000022  -0.0000017   0.0000010   0.0000047
   44   0.0000325  -0.0000137  -0.0000033   0.0000001   0.0000008   0.0000039
   45   0.0000465  -0.0000145  -0.0000126   0.0000012   0.0000010   0.0000103
   46   0.0000061  -0.0000004   0.0000048  -0.0000005   0.0000004   0.0000002
   47  -0.0000154   0.0000121  -0.0000069   0.0000004  -0.0000008  -0.0000009
   48  -0.0000133   0.0000026   0.0000003   0.0000004  -0.0000005  -0.0000025
   49   0.0000348  -0.0000072   0.0000033  -0.0000008   0.0000009   0.0000019
   50  -0.0000107  -0.0000048   0.0000022   0.0000003  -0.0000001  -0.0000012
   51   0.0000002   0.0000009   0.0000009  -0.0000001   0.0000001  -0.0000000
   52  -0.0000046  -0.0000021  -0.0000013   0.0000007  -0.0000003   0.0000004
   53   0.0000090  -0.0000018  -0.0000014   0.0000002  -0.0000002   0.0000017
   54   0.0000088  -0.0000045  -0.0000032   0.0000005  -0.0000000   0.0000027
   55  -0.0000052  -0.0000197   0.0000083   0.0000003   0.0000011  -0.0000014
   56   0.0000426  -0.0000322   0.0000227  -0.0000014   0.0000027  -0.0000002
   57   0.0000053   0.0000035   0.0000082  -0.0000012   0.0000012  -0.0000021
   58   0.0000003   0.0000079  -0.0000016  -0.0000000  -0.0000003   0.0000005
   59  -0.0000017  -0.0000137   0.0000037  -0.0000004   0.0000011  -0.0000028
   60   0.0000024   0.0000073  -0.0000019   0.0000002  -0.0000000   0.0000011
   61  -0.0000005   0.0000060   0.0000049  -0.0000012   0.0000006  -0.0000018
   62  -0.0000032  -0.0000005  -0.0000046   0.0000010  -0.0000002   0.0000017
   63  -0.0000041  -0.0000052  -0.0000066   0.0000014  -0.0000011   0.0000025
   64  -0.0000700   0.0000194  -0.0000015   0.0000037  -0.0000073   0.0000052
   65  -0.0001668  -0.0000689   0.0000512   0.0000055   0.0000045  -0.0000099
   66   0.0000778   0.0000095   0.0000761  -0.0000092  -0.0000002  -0.0000079
   67   0.0000457  -0.0000129   0.0000273  -0.0000034   0.0000070  -0.0000079
   68   0.0000428   0.0000315  -0.0000292   0.0000044   0.0000065   0.0000092
   69  -0.0000129  -0.0000037   0.0000100  -0.0000049  -0.0000001  -0.0000045
   70  -0.0002778   0.0002433  -0.0001535  -0.0000116  -0.0000094  -0.0000225
   71   0.0006922  -0.0000759   0.0001153  -0.0000241   0.0000385  -0.0000054
   72  -0.0004411   0.0001183  -0.0002121  -0.0000013   0.0000209  -0.0000428
   73   0.0000141   0.0000035   0.0000140   0.0000054  -0.0000057   0.0000114
   74  -0.0000715   0.0000059   0.0000112   0.0000028  -0.0000156   0.0000085
   75   0.0000714  -0.0000368   0.0000241   0.0000073  -0.0000060   0.0000172
   76   0.0014594  -0.0013113   0.0010007  -0.0000647   0.0001322  -0.0001229
   77  -0.0015238  -0.0011070   0.0001528   0.0001374   0.0000757  -0.0000145
   78   0.0004283   0.0003062  -0.0002763   0.0000476  -0.0000859   0.0001643
   79   0.0000398   0.0000948  -0.0000765   0.0000024  -0.0000106   0.0000121
   80  -0.0002165  -0.0001423   0.0001105   0.0000048   0.0000071  -0.0000100
   81   0.0000663   0.0000171  -0.0000095  -0.0000077   0.0000143  -0.0000065
   82   0.0000470  -0.0000244   0.0000037   0.0000028  -0.0000004   0.0000046
   83  -0.0000304   0.0000042   0.0000000  -0.0000012  -0.0000019  -0.0000019
   84  -0.0000262   0.0000112  -0.0000206   0.0000050  -0.0000042   0.0000052
   85  -0.0000114  -0.0000032  -0.0000013  -0.0000010   0.0000006  -0.0000006
   86   0.0000247  -0.0000506  -0.0000208   0.0000080  -0.0000056   0.0000117
   87   0.0000169  -0.0000112   0.0000239  -0.0000018   0.0000026  -0.0000039
   88  -0.0000407   0.0000222   0.0000193  -0.0000092  -0.0000003  -0.0000106
   89  -0.0000101   0.0000153   0.0000313  -0.0000067   0.0000014  -0.0000109
   90   0.0000388   0.0000016   0.0000068   0.0000013   0.0000004   0.0000020
   91  -0.0000396   0.0000031   0.0000001   0.0000011  -0.0000009  -0.0000017
   92  -0.0000097   0.0000055   0.0000006  -0.0000001  -0.0000003  -0.0000012
   93  -0.0000184   0.0000037   0.0000027  -0.0000002  -0.0000003  -0.0000032
   94  -0.0304098   0.0070177   0.0136652   0.0013115  -0.0015743  -0.0003850
   95   0.0314598  -0.0041992  -0.0129273  -0.0006014   0.0015712  -0.0007151
   96  -0.0065253  -0.0023284   0.0061891   0.0002966  -0.0016581   0.0025136
   97  -0.0719957   0.0095956  -0.0190039  -0.0001603   0.0037310  -0.0016769
   98   0.0046702  -0.1429107   0.0386701  -0.0009629   0.0019736  -0.0006431
   99  -0.0217879   0.0433595  -0.1102834  -0.0097551   0.0304257  -0.0177405
  100   0.0014385  -0.0017662  -0.0114702  -0.0006164   0.0021202  -0.0006810
  101   0.0023389   0.0023017   0.0293288   0.0016605  -0.0043909   0.0020321
  102  -0.0012040  -0.0007074  -0.0160919  -0.0002596   0.0021670  -0.0001790
  103  -0.0015195   0.0029502  -0.0028111  -0.0003118  -0.0002462   0.0001551
  104   0.0048479   0.0070277  -0.0025717  -0.0004188  -0.0004472   0.0004138
  105  -0.0020277   0.0003027   0.0002606  -0.0003698   0.0000602  -0.0001818
  106  -0.0001632  -0.0000083   0.0002358   0.0000629  -0.0000844   0.0001801
  107  -0.0003411  -0.0005350   0.0004623  -0.0000087  -0.0000814  -0.0000413
  108  -0.0000709  -0.0001520  -0.0000770   0.0002144  -0.0000377   0.0001381
  109   0.0214827   0.0047943   0.0089381   0.0002497   0.0004374  -0.0007911
  110  -0.0088283  -0.0296719   0.0000856  -0.0002490   0.0021348  -0.0011563
  111   0.0119349   0.0136276   0.0083400   0.0008744   0.0025681  -0.0026519
  112  -0.0098573  -0.0021782  -0.0023270   0.0001698  -0.0000395   0.0000625
  113  -0.0054311  -0.0010248  -0.0014604   0.0000348  -0.0000791   0.0000339
  114   0.0017349  -0.0009168  -0.0000424  -0.0001611  -0.0009134   0.0010437
  115  -0.0034241  -0.0003637  -0.0018217  -0.0002293  -0.0005296   0.0000130
  116  -0.0014289   0.0003430  -0.0008087  -0.0002005  -0.0016209  -0.0009005
  117  -0.0027983   0.0006463  -0.0035137  -0.0001302  -0.0006772   0.0013487
  118   0.0002679  -0.0000925  -0.0001384  -0.0000248  -0.0001321   0.0001967
  119  -0.0002866   0.0005104   0.0001815  -0.0000048   0.0000511  -0.0000999
  120   0.0002923   0.0006126  -0.0004350   0.0000765  -0.0003224   0.0004202
  121   0.4727635  -0.0128026   0.0090445  -0.0496172  -0.0045480  -0.0270922
  122  -0.0128026   0.4902818   0.0111906  -0.0055496  -0.0591069  -0.0358983
  123   0.0090445   0.0111906   0.5874773  -0.0280784  -0.0400261  -0.2805532
  124  -0.0496172  -0.0055496  -0.0280784   0.0639429   0.0033044   0.0187079
  125  -0.0045480  -0.0591069  -0.0400261   0.0033044   0.0638369   0.0433873
  126  -0.0270922  -0.0358983  -0.2805532   0.0187079   0.0433873   0.3097621
  127  -0.1844851   0.0067331   0.0642017  -0.0131987   0.0046440   0.0135907
  128   0.0478812  -0.0953358  -0.0078781   0.0094248   0.0016021  -0.0056975
  129   0.0521834   0.0083294  -0.0970111   0.0396630  -0.0088292  -0.0097949
  130  -0.0151541   0.0398726  -0.0109480   0.0006629  -0.0000128   0.0004771
  131   0.0019771  -0.0069982   0.0023090  -0.0008703  -0.0000702   0.0007426
  132   0.0068032  -0.0176491   0.0028457   0.0008412  -0.0010093  -0.0004609
  133  -0.1110445  -0.0299387  -0.0170124  -0.0009007  -0.0056034  -0.0023673
  134  -0.0539349  -0.1201202  -0.0264961  -0.0035910  -0.0050684   0.0010894
  135  -0.0171510  -0.0218562  -0.0940229  -0.0233218  -0.0255052  -0.0075004
  136  -0.0007121  -0.0085872  -0.0222201  -0.0024105  -0.0027007  -0.0004501
  137  -0.0000684  -0.0075421  -0.0257041  -0.0031379  -0.0027368  -0.0001383
  138   0.0005533  -0.0038278  -0.0067169  -0.0001748  -0.0005125   0.0006976
  139   0.0036822  -0.0141540   0.0090982   0.0008092   0.0009840   0.0008620
  140   0.0127906  -0.0463724   0.0245849   0.0017789   0.0032575  -0.0001768
  141   0.0000283   0.0033445  -0.0012685   0.0010583  -0.0001218   0.0030661
  142   0.0010330   0.0005894   0.0023162   0.0002161  -0.0001514  -0.0004867
  143  -0.0004325   0.0020709   0.0033560  -0.0005205  -0.0009409  -0.0015771
  144   0.0008421  -0.0008762   0.0026514   0.0007350   0.0007793  -0.0001374
  145  -0.0216098  -0.0040550   0.0052129   0.0006702   0.0011379   0.0004896
  146  -0.0182391   0.0123347   0.0071830  -0.0001290  -0.0002391  -0.0009937
  147  -0.0060110   0.0035597   0.0031015  -0.0009330  -0.0006110  -0.0010567
  148   0.0010357   0.0008951   0.0009075  -0.0003331  -0.0002674  -0.0004396
  149  -0.0002641  -0.0005513  -0.0000689  -0.0001248   0.0002516   0.0002011
  150  -0.0000957  -0.0013061  -0.0010840   0.0002604   0.0004136   0.0007300
  151  -0.0027755   0.0079494   0.0016510  -0.0002756  -0.0006136  -0.0002594
  152   0.0018320   0.0016959   0.0000836   0.0000253  -0.0000475   0.0001482
  153   0.0010821  -0.0003489   0.0007921   0.0005588   0.0006453   0.0005306
  154  -0.0000630   0.0000416  -0.0002904   0.0000603   0.0000406   0.0000320
  155   0.0001555  -0.0009456   0.0001418   0.0000050   0.0000517   0.0000059
  156   0.0000669   0.0005051  -0.0001528  -0.0001428  -0.0001669  -0.0001253
  157   0.0000736   0.0000086   0.0000120  -0.0000035  -0.0000001   0.0000025
  158  -0.0000366  -0.0000092  -0.0000063   0.0000009   0.0000005  -0.0000039
  159  -0.0000233  -0.0000017  -0.0000267   0.0000056   0.0000002   0.0000056
          127         128         129         130         131         132
    1  -0.0000196  -0.0000190  -0.0000039   0.0000077   0.0000041   0.0000023
    2   0.0001130  -0.0000594  -0.0000101  -0.0000152   0.0000063   0.0000003
    3   0.0000826  -0.0000545  -0.0000075  -0.0000054   0.0000052   0.0000019
    4   0.0000255  -0.0000045   0.0000039  -0.0000054  -0.0000001  -0.0000024
    5  -0.0000051  -0.0000002   0.0000065   0.0000015  -0.0000008  -0.0000022
    6   0.0000196   0.0000037   0.0000117  -0.0000062  -0.0000016  -0.0000065
    7   0.0004180   0.0000370  -0.0000447  -0.0001226  -0.0000036  -0.0000101
    8  -0.0003158  -0.0000677   0.0000293   0.0000982   0.0000129   0.0000112
    9  -0.0001080   0.0000254  -0.0000135   0.0000234  -0.0000012   0.0000126
   10  -0.0000440  -0.0000102  -0.0000020   0.0000135   0.0000020   0.0000040
   11   0.0000610   0.0000083  -0.0000012  -0.0000173  -0.0000010  -0.0000045
   12   0.0000526   0.0000094   0.0000079  -0.0000161  -0.0000029  -0.0000071
   13  -0.0007659   0.0000523   0.0000797   0.0001932  -0.0000150   0.0000127
   14   0.0002181   0.0002001  -0.0000342  -0.0001057  -0.0000286  -0.0000082
   15   0.0001081  -0.0000367   0.0000402  -0.0000172   0.0000054  -0.0000246
   16   0.0006086  -0.0001440  -0.0000471  -0.0001228   0.0000281  -0.0000139
   17  -0.0000308  -0.0002779   0.0000270   0.0000700   0.0000262   0.0000029
   18  -0.0001383   0.0000688  -0.0000284   0.0000195  -0.0000111   0.0000109
   19  -0.0000309  -0.0000106   0.0000034   0.0000114   0.0000016   0.0000006
   20   0.0000433   0.0000045  -0.0000048  -0.0000107   0.0000013  -0.0000010
   21   0.0000101  -0.0000130  -0.0000059   0.0000004   0.0000011   0.0000036
   22   0.0000202   0.0000033  -0.0000000  -0.0000063  -0.0000003  -0.0000017
   23   0.0000018  -0.0000052   0.0000010   0.0000007   0.0000013  -0.0000004
   24   0.0000075   0.0000087   0.0000044  -0.0000042  -0.0000024  -0.0000032
   25   0.0000012   0.0000169  -0.0000025  -0.0000044  -0.0000032   0.0000007
   26  -0.0000173   0.0000157  -0.0000014   0.0000013  -0.0000033   0.0000015
   27   0.0000073  -0.0000126  -0.0000007   0.0000008   0.0000036  -0.0000000
   28  -0.0000105   0.0000117   0.0000035  -0.0000000  -0.0000035  -0.0000015
   29  -0.0000663   0.0000048   0.0000073   0.0000165  -0.0000009   0.0000015
   30  -0.0000402   0.0000158   0.0000018   0.0000082  -0.0000017   0.0000017
   31  -0.0000011  -0.0000035  -0.0000018   0.0000010   0.0000009   0.0000010
   32   0.0000119   0.0000001   0.0000015  -0.0000035  -0.0000004  -0.0000018
   33   0.0000107   0.0000007   0.0000039  -0.0000033  -0.0000008  -0.0000027
   34   0.0000899  -0.0000275  -0.0000121  -0.0000212   0.0000056   0.0000001
   35   0.0000613  -0.0000237  -0.0000131  -0.0000118   0.0000070   0.0000023
   36   0.0000587  -0.0000298  -0.0000233  -0.0000103   0.0000072   0.0000091
   37   0.0000059   0.0000034  -0.0000012  -0.0000027  -0.0000009  -0.0000000
   38  -0.0000171   0.0000088   0.0000002   0.0000033  -0.0000020   0.0000010
   39   0.0000014  -0.0000022   0.0000011   0.0000001   0.0000008  -0.0000007
   40  -0.0000445   0.0000053   0.0000045   0.0000119  -0.0000006   0.0000010
   41   0.0000148  -0.0000003   0.0000006  -0.0000048  -0.0000007  -0.0000015
   42  -0.0000123   0.0000045   0.0000029   0.0000025  -0.0000011  -0.0000007
   43  -0.0001292   0.0000307   0.0000147   0.0000325  -0.0000059   0.0000014
   44  -0.0000489   0.0000289   0.0000126   0.0000077  -0.0000079  -0.0000039
   45  -0.0000728   0.0000322   0.0000285   0.0000137  -0.0000082  -0.0000107
   46  -0.0000136   0.0000032   0.0000009   0.0000025  -0.0000004  -0.0000000
   47   0.0000281  -0.0000195  -0.0000038  -0.0000024   0.0000032   0.0000011
   48   0.0000260  -0.0000082  -0.0000063  -0.0000048   0.0000013   0.0000021
   49  -0.0000629   0.0000210   0.0000061   0.0000132  -0.0000031   0.0000008
   50   0.0000201   0.0000017  -0.0000030  -0.0000067  -0.0000004  -0.0000001
   51  -0.0000018  -0.0000004  -0.0000001   0.0000004   0.0000003   0.0000000
   52   0.0000094  -0.0000002   0.0000002  -0.0000027   0.0000002  -0.0000006
   53  -0.0000157   0.0000054   0.0000044   0.0000033  -0.0000010  -0.0000011
   54  -0.0000129   0.0000074   0.0000067   0.0000019  -0.0000018  -0.0000026
   55   0.0000162   0.0000165  -0.0000032  -0.0000089  -0.0000010  -0.0000006
   56  -0.0000720   0.0000484   0.0000022   0.0000070  -0.0000058   0.0000013
   57  -0.0000199   0.0000003  -0.0000045   0.0000054   0.0000008   0.0000028
   58  -0.0000050  -0.0000059   0.0000013   0.0000026   0.0000005  -0.0000001
   59   0.0000153   0.0000114  -0.0000052  -0.0000059  -0.0000028   0.0000008
   60  -0.0000109  -0.0000073   0.0000013   0.0000041   0.0000018   0.0000005
   61  -0.0000043  -0.0000046  -0.0000036   0.0000019   0.0000012   0.0000015
   62   0.0000066  -0.0000017   0.0000033  -0.0000013  -0.0000002  -0.0000019
   63   0.0000141   0.0000030   0.0000052  -0.0000047  -0.0000014  -0.0000030
   64   0.0000821  -0.0000365   0.0000029  -0.0000157   0.0000098  -0.0000047
   65   0.0000483   0.0000820  -0.0000235  -0.0000374  -0.0000072   0.0000001
   66  -0.0001181   0.0000304  -0.0000025   0.0000211   0.0000029   0.0000041
   67  -0.0000834   0.0000296  -0.0000115   0.0000117  -0.0000027   0.0000076
   68  -0.0000530  -0.0000343   0.0000151   0.0000198   0.0000047  -0.0000013
   69   0.0000218  -0.0000001  -0.0000049  -0.0000059   0.0000008  -0.0000006
   70   0.0005414  -0.0003881  -0.0000412  -0.0000407   0.0000428   0.0000002
   71  -0.0008613   0.0000981   0.0000511   0.0001921   0.0000016   0.0000320
   72   0.0006247  -0.0002475  -0.0000882  -0.0000957  -0.0000010   0.0000094
   73  -0.0000403   0.0000184   0.0000146   0.0000040   0.0000003  -0.0000030
   74   0.0000524   0.0000051   0.0000026  -0.0000159   0.0000007  -0.0000046
   75  -0.0001002   0.0000528   0.0000286   0.0000104  -0.0000043  -0.0000062
   76  -0.0018428   0.0014093  -0.0000496   0.0001570  -0.0001043   0.0000324
   77   0.0013285   0.0006720  -0.0001713  -0.0005464  -0.0000752  -0.0000444
   78  -0.0002103  -0.0001944   0.0002348   0.0000882   0.0000333  -0.0000485
   79   0.0000271  -0.0000681   0.0000096   0.0000119  -0.0000018   0.0000004
   80   0.0000272   0.0001864  -0.0000279  -0.0000631  -0.0000138  -0.0000003
   81  -0.0000449  -0.0000088   0.0000004   0.0000178  -0.0000021   0.0000015
   82  -0.0000793   0.0000431   0.0000096   0.0000123  -0.0000066   0.0000012
   83   0.0000456  -0.0000139  -0.0000051  -0.0000089   0.0000031  -0.0000011
   84   0.0000451  -0.0000228   0.0000058  -0.0000069   0.0000023  -0.0000031
   85   0.0000296  -0.0000009   0.0000027  -0.0000064  -0.0000020  -0.0000047
   86  -0.0000350   0.0000596   0.0000196  -0.0000026  -0.0000116  -0.0000037
   87  -0.0000320   0.0000222  -0.0000065   0.0000033  -0.0000015   0.0000031
   88   0.0000630  -0.0000346  -0.0000179  -0.0000098   0.0000070   0.0000006
   89   0.0000097  -0.0000092  -0.0000187  -0.0000003   0.0000036   0.0000062
   90  -0.0000664   0.0000143   0.0000058   0.0000134  -0.0000021   0.0000021
   91   0.0000684  -0.0000179  -0.0000063  -0.0000172   0.0000033  -0.0000013
   92   0.0000140  -0.0000101  -0.0000043  -0.0000019   0.0000025   0.0000017
   93   0.0000305  -0.0000109  -0.0000090  -0.0000063   0.0000023   0.0000029
   94  -0.0024286   0.0114119  -0.0033963  -0.0024873  -0.0007399   0.0007667
   95   0.0044840  -0.0071410   0.0029108   0.0018116   0.0001306  -0.0003599
   96  -0.0019489   0.0035117   0.0009332  -0.0006646   0.0003868   0.0005364
   97  -0.0223403   0.0326377  -0.0081104  -0.0050166   0.0006880   0.0005684
   98   0.0085573  -0.0029503  -0.0004351  -0.0011667   0.0003590   0.0007785
   99   0.0085653  -0.0165576   0.0067609   0.0040747  -0.0018142  -0.0014024
  100   0.0009010  -0.0006940   0.0004935   0.0001058  -0.0001262   0.0000945
  101  -0.0015325   0.0013115  -0.0014532  -0.0002319   0.0001479  -0.0001303
  102  -0.0001608  -0.0002999   0.0018686  -0.0001092  -0.0000026   0.0002559
  103   0.0031974  -0.0042160   0.0003287   0.0007850   0.0005872  -0.0001111
  104  -0.0011851  -0.0047603   0.0006512   0.0015162   0.0001552   0.0001161
  105   0.0008550  -0.0006513  -0.0004730   0.0001134   0.0000486   0.0001319
  106  -0.0002087   0.0002672   0.0000540  -0.0000488   0.0000049   0.0000091
  107   0.0000472   0.0004816  -0.0000900  -0.0001298  -0.0000090   0.0000284
  108  -0.0002238   0.0001898   0.0001493  -0.0000386  -0.0000190  -0.0000294
  109  -0.0026378  -0.0011447   0.0001827  -0.0003027  -0.0002707   0.0001162
  110  -0.0024958   0.0025109  -0.0000391   0.0002824  -0.0000310   0.0002746
  111  -0.0003945  -0.0012988  -0.0025789   0.0004424   0.0005027   0.0000281
  112   0.0016741   0.0005409  -0.0008287   0.0001159   0.0001720  -0.0000585
  113   0.0014487  -0.0008562  -0.0002615  -0.0001573   0.0001869   0.0000150
  114  -0.0005175   0.0001527   0.0012559  -0.0001758  -0.0002557  -0.0000851
  115   0.0015166   0.0003841   0.0006374  -0.0000702  -0.0001511  -0.0001451
  116   0.0005144  -0.0008994  -0.0002200  -0.0001217   0.0001706  -0.0000593
  117   0.0007965  -0.0002738   0.0013675  -0.0001808  -0.0001485  -0.0002081
  118  -0.0003573   0.0000351  -0.0000618   0.0000834   0.0000392   0.0000533
  119   0.0003706   0.0002397   0.0001013   0.0000366  -0.0000740  -0.0000611
  120  -0.0000776   0.0002345   0.0001370   0.0000869  -0.0000353   0.0000117
  121  -0.1844851   0.0478812   0.0521834  -0.0151541   0.0019771   0.0068032
  122   0.0067331  -0.0953358   0.0083294   0.0398726  -0.0069982  -0.0176491
  123   0.0642017  -0.0078781  -0.0970111  -0.0109480   0.0023090   0.0028457
  124  -0.0131987   0.0094248   0.0396630   0.0006629  -0.0008703   0.0008412
  125   0.0046440   0.0016021  -0.0088292  -0.0000128  -0.0000702  -0.0010093
  126   0.0135907  -0.0056975  -0.0097949   0.0004771   0.0007426  -0.0004609
  127   0.3211336  -0.1501580  -0.0766849  -0.0557271   0.1230076  -0.0225331
  128  -0.1501580   0.5479867  -0.1233066   0.0794411  -0.4494099   0.1411583
  129  -0.0766849  -0.1233066   0.1400409  -0.0049897   0.1215251  -0.0500187
  130  -0.0557271   0.0794411  -0.0049897   0.0758115  -0.1224811   0.0134986
  131   0.1230076  -0.4494099   0.1215251  -0.1224811   0.4534112  -0.1231934
  132  -0.0225331   0.1411583  -0.0500187   0.0134986  -0.1231934   0.0492617
  133  -0.0498431  -0.0215165   0.0009156  -0.0015856  -0.0035294   0.0014152
  134   0.0095338   0.0050888   0.0006932   0.0026623   0.0031552  -0.0002165
  135   0.0155688   0.0105075   0.0016665  -0.0018334  -0.0001808   0.0024259
  136   0.0026312   0.0013822   0.0006319  -0.0005488  -0.0000167  -0.0007409
  137   0.0020205   0.0017567   0.0019993  -0.0003827   0.0000594  -0.0000467
  138   0.0003301   0.0013478   0.0019641  -0.0003139  -0.0000810  -0.0005128
  139   0.0052433  -0.0038093   0.0007213   0.0033296   0.0022403  -0.0024173
  140   0.0004596   0.0029141  -0.0004779  -0.0001836  -0.0001246  -0.0003629
  141   0.0003326   0.0003750   0.0017556  -0.0003532  -0.0003951  -0.0017578
  142  -0.0010723  -0.0002155  -0.0006580  -0.0002713  -0.0001375   0.0016497
  143   0.0003611  -0.0003590  -0.0008788  -0.0004371   0.0001003   0.0003522
  144   0.0000583  -0.0003736  -0.0001306   0.0006703   0.0004265  -0.0005309
  145   0.0031624  -0.0005607  -0.0008001  -0.0004124   0.0003413  -0.0003766
  146  -0.0066787  -0.0041575  -0.0003232   0.0004117  -0.0008659   0.0004061
  147  -0.0015875  -0.0010181   0.0010118   0.0002176   0.0002864  -0.0002684
  148  -0.0005525  -0.0003012  -0.0007772   0.0001077  -0.0000036   0.0002225
  149   0.0003673   0.0001979   0.0002170  -0.0000438   0.0000406  -0.0000782
  150   0.0002536   0.0003394   0.0005819  -0.0000652   0.0000028  -0.0001476
  151  -0.0056199  -0.0022033   0.0006039   0.0009136  -0.0004825   0.0002447
  152  -0.0019665   0.0006031   0.0001955  -0.0000757  -0.0003614   0.0000782
  153  -0.0002508   0.0000089   0.0004634   0.0000311  -0.0000890  -0.0001629
  154   0.0002771   0.0004782  -0.0000268  -0.0004137  -0.0002003   0.0000739
  155   0.0008201   0.0002598  -0.0001573  -0.0001540   0.0001172  -0.0000231
  156  -0.0003259  -0.0001127  -0.0001461   0.0000161  -0.0000406   0.0001413
  157  -0.0000943   0.0000091   0.0000095   0.0000217  -0.0000004   0.0000013
  158   0.0000650  -0.0000016  -0.0000080  -0.0000156  -0.0000009  -0.0000000
  159   0.0000210  -0.0000080   0.0000072  -0.0000033   0.0000007  -0.0000020
          133         134         135         136         137         138
    1  -0.0000469  -0.0000431  -0.0000050   0.0000042   0.0000015  -0.0000020
    2  -0.0000861   0.0000432   0.0000229   0.0000074   0.0000000  -0.0000009
    3  -0.0000634   0.0000265   0.0000345   0.0000141  -0.0000011  -0.0000050
    4  -0.0000182   0.0000154   0.0000000  -0.0000027   0.0000025   0.0000031
    5   0.0000030  -0.0000028  -0.0000073  -0.0000009   0.0000028   0.0000004
    6  -0.0000093   0.0000137  -0.0000075  -0.0000078   0.0000027   0.0000063
    7  -0.0001587   0.0002710   0.0000182   0.0000031  -0.0000103   0.0000091
    8   0.0001190  -0.0001816  -0.0000178  -0.0000069   0.0000112  -0.0000060
    9   0.0000850  -0.0000490  -0.0000045  -0.0000003  -0.0000013  -0.0000103
   10   0.0000010  -0.0000399  -0.0000196   0.0000078  -0.0000015  -0.0000048
   11  -0.0000107   0.0000548   0.0000126  -0.0000060  -0.0000010   0.0000046
   12  -0.0000190   0.0000359   0.0000047  -0.0000066   0.0000017   0.0000061
   13   0.0003256  -0.0005015  -0.0000703  -0.0000091   0.0000050  -0.0000175
   14   0.0001234   0.0001955   0.0000751  -0.0000241  -0.0000093   0.0000103
   15  -0.0000094   0.0001397   0.0000928  -0.0000695   0.0000173   0.0000392
   16  -0.0005520   0.0002819  -0.0000344   0.0000646  -0.0000186   0.0000060
   17  -0.0003538  -0.0002371  -0.0000620   0.0000384   0.0000078  -0.0000103
   18  -0.0000145  -0.0001273  -0.0002504   0.0001088  -0.0000385  -0.0000402
   19   0.0000078  -0.0000180  -0.0000061   0.0000003   0.0000008  -0.0000011
   20  -0.0000232   0.0000466  -0.0000034   0.0000045  -0.0000018   0.0000012
   21  -0.0000171  -0.0000046   0.0000190   0.0000058   0.0000005  -0.0000034
   22  -0.0000044   0.0000134   0.0000024  -0.0000036   0.0000004   0.0000022
   23  -0.0000071   0.0000025  -0.0000036   0.0000007   0.0000009   0.0000003
   24   0.0000046   0.0000051   0.0000015  -0.0000042  -0.0000003   0.0000026
   25   0.0000148  -0.0000031   0.0000049  -0.0000006  -0.0000009  -0.0000005
   26   0.0000177  -0.0000160   0.0000042   0.0000004  -0.0000005  -0.0000013
   27  -0.0000140   0.0000120  -0.0000099   0.0000015   0.0000006   0.0000002
   28   0.0000156  -0.0000108   0.0000011  -0.0000025  -0.0000009   0.0000007
   29   0.0000349  -0.0000415   0.0000013  -0.0000025   0.0000014  -0.0000007
   30   0.0000326  -0.0000245  -0.0000006  -0.0000024   0.0000004  -0.0000001
   31  -0.0000020  -0.0000007   0.0000004   0.0000013   0.0000000  -0.0000008
   32  -0.0000054   0.0000079  -0.0000016  -0.0000010  -0.0000005   0.0000012
   33  -0.0000047   0.0000058  -0.0000025  -0.0000020   0.0000003   0.0000018
   34  -0.0000505   0.0000457  -0.0000055   0.0000006   0.0000001   0.0000004
   35  -0.0000401   0.0000471  -0.0000038   0.0000046  -0.0000005  -0.0000009
   36  -0.0000406   0.0000274   0.0000123   0.0000074   0.0000002  -0.0000051
   37   0.0000008   0.0000002   0.0000018  -0.0000003  -0.0000003  -0.0000000
   38   0.0000129  -0.0000126   0.0000032  -0.0000001  -0.0000002  -0.0000009
   39  -0.0000024   0.0000045  -0.0000039  -0.0000002   0.0000001   0.0000004
   40   0.0000212  -0.0000216   0.0000007   0.0000000   0.0000004  -0.0000007
   41  -0.0000051   0.0000039  -0.0000013  -0.0000013  -0.0000002   0.0000008
   42   0.0000077  -0.0000066  -0.0000015  -0.0000011  -0.0000000   0.0000005
   43   0.0000674  -0.0000657   0.0000095   0.0000009   0.0000004  -0.0000018
   44   0.0000370  -0.0000354   0.0000023  -0.0000043  -0.0000006   0.0000017
   45   0.0000456  -0.0000360  -0.0000139  -0.0000081   0.0000000   0.0000058
   46   0.0000088  -0.0000018  -0.0000070   0.0000004  -0.0000013  -0.0000007
   47  -0.0000266   0.0000122   0.0000051   0.0000015   0.0000010  -0.0000000
   48  -0.0000190   0.0000095   0.0000109   0.0000032  -0.0000015  -0.0000020
   49   0.0000419  -0.0000278   0.0000009  -0.0000008  -0.0000001  -0.0000005
   50  -0.0000055   0.0000081   0.0000003  -0.0000005  -0.0000001   0.0000004
   51   0.0000004  -0.0000008  -0.0000022  -0.0000001   0.0000000   0.0000003
   52  -0.0000042   0.0000040  -0.0000001  -0.0000011   0.0000009   0.0000010
   53   0.0000099  -0.0000068  -0.0000019  -0.0000009   0.0000004   0.0000005
   54   0.0000092  -0.0000050  -0.0000044  -0.0000023   0.0000005   0.0000016
   55   0.0000139   0.0000255  -0.0000096  -0.0000021  -0.0000015   0.0000015
   56   0.0000712  -0.0000136  -0.0000110   0.0000000  -0.0000033  -0.0000014
   57   0.0000122  -0.0000080  -0.0000115  -0.0000017   0.0000010   0.0000002
   58  -0.0000041  -0.0000096   0.0000014   0.0000003   0.0000002  -0.0000003
   59   0.0000060   0.0000079   0.0000045  -0.0000001  -0.0000021  -0.0000005
   60  -0.0000021  -0.0000037   0.0000013   0.0000005  -0.0000000  -0.0000004
   61  -0.0000003  -0.0000034   0.0000005   0.0000028  -0.0000013  -0.0000020
   62  -0.0000067   0.0000047  -0.0000010  -0.0000014   0.0000002   0.0000014
   63  -0.0000071   0.0000051  -0.0000011  -0.0000026   0.0000013   0.0000022
   64  -0.0001214   0.0000803  -0.0000460   0.0000041   0.0000070   0.0000097
   65  -0.0003615  -0.0003166   0.0002808   0.0000068   0.0000055  -0.0000181
   66   0.0002806   0.0001934  -0.0002675  -0.0000046  -0.0000025   0.0000109
   67   0.0001088  -0.0000364   0.0000184   0.0000040  -0.0000120  -0.0000062
   68   0.0000967   0.0000397   0.0000101  -0.0000212   0.0000048   0.0000084
   69  -0.0000004   0.0000453  -0.0000618   0.0000127  -0.0000037  -0.0000028
   70   0.0001983   0.0006575  -0.0006042   0.0000269  -0.0000117   0.0000502
   71   0.0006473  -0.0000448   0.0003261  -0.0000435  -0.0000348  -0.0000720
   72  -0.0009891  -0.0005956   0.0011912  -0.0000552   0.0000020  -0.0000383
   73   0.0000249   0.0000242  -0.0000015  -0.0000387   0.0000267   0.0000213
   74  -0.0000907   0.0000153  -0.0001141   0.0000469  -0.0000067  -0.0000114
   75   0.0001098   0.0000603   0.0000155  -0.0000420   0.0000187   0.0000064
   76   0.0029851   0.0008460  -0.0012734  -0.0001907  -0.0000830   0.0000081
   77  -0.0044289  -0.0042897   0.0031453   0.0001076   0.0000755  -0.0000427
   78   0.0010587   0.0025771  -0.0017598  -0.0005374   0.0003181   0.0004901
   79   0.0000615   0.0000296   0.0000156  -0.0000012   0.0000038  -0.0000016
   80  -0.0002496  -0.0001627   0.0000815   0.0000143  -0.0000009  -0.0000018
   81   0.0000928   0.0000053  -0.0000280  -0.0000074  -0.0000043  -0.0000019
   82   0.0000524  -0.0000467   0.0000151  -0.0000049   0.0000017   0.0000006
   83  -0.0000579   0.0000205  -0.0000178   0.0000070  -0.0000001  -0.0000005
   84  -0.0000507   0.0000145   0.0000120  -0.0000037   0.0000054   0.0000038
   85  -0.0000213   0.0000083   0.0000022  -0.0000002  -0.0000006   0.0000002
   86   0.0000019  -0.0000440   0.0000123  -0.0000027   0.0000050   0.0000041
   87   0.0000233  -0.0000185   0.0000029  -0.0000012  -0.0000015  -0.0000011
   88  -0.0000650   0.0000309  -0.0000319   0.0000147  -0.0000072  -0.0000056
   89   0.0000029   0.0000082  -0.0000032   0.0000004  -0.0000014  -0.0000038
   90   0.0000588  -0.0000425   0.0000248  -0.0000088   0.0000035  -0.0000012
   91  -0.0000374   0.0000356  -0.0000074  -0.0000011   0.0000003   0.0000015
   92  -0.0000116   0.0000100   0.0000011   0.0000017   0.0000002  -0.0000009
   93  -0.0000182   0.0000145   0.0000048   0.0000020  -0.0000004  -0.0000013
   94  -0.0041797  -0.0035113   0.0010297  -0.0001300   0.0002402  -0.0000298
   95  -0.0041968   0.0026031  -0.0028904   0.0002076  -0.0004996  -0.0001804
   96   0.0001880  -0.0003402   0.0003778  -0.0001712   0.0006377   0.0001668
   97   0.0157421  -0.0103560   0.0110471   0.0001529   0.0002551  -0.0001002
   98   0.0051446  -0.0312345   0.0153423   0.0011654   0.0016870   0.0003492
   99   0.0032966   0.0000510   0.0025112  -0.0003423  -0.0019943  -0.0002007
  100  -0.0000664  -0.0003629   0.0002883   0.0001734   0.0000023   0.0001939
  101   0.0005549   0.0019502   0.0013141  -0.0003267  -0.0004495  -0.0005076
  102  -0.0002404  -0.0013993  -0.0001799   0.0004861   0.0007244   0.0006144
  103  -0.0053147   0.0283277  -0.0149058   0.0010066  -0.0003807   0.0000816
  104   0.0190646  -0.0089081   0.0009133  -0.0011165   0.0002545   0.0005372
  105  -0.0016430  -0.0064979   0.0050725   0.0014748  -0.0013567  -0.0008866
  106   0.0004201  -0.0004921  -0.0005949  -0.0001234   0.0000819   0.0001407
  107  -0.0013574   0.0007535   0.0010062   0.0006466  -0.0004475  -0.0003383
  108   0.0007534  -0.0003962  -0.0008635  -0.0007831   0.0003941   0.0006651
  109  -0.0049079   0.0000279  -0.0031771  -0.0000505  -0.0002101   0.0000209
  110   0.0011260  -0.0019322   0.0015280   0.0000778   0.0000844  -0.0002355
  111  -0.0022188   0.0006246  -0.0034255  -0.0002748  -0.0003931   0.0000185
  112   0.0024743   0.0003358   0.0013477  -0.0000950  -0.0000454  -0.0000765
  113   0.0014775   0.0005772   0.0005273  -0.0000549  -0.0000485  -0.0000362
  114  -0.0005776  -0.0000556   0.0002684   0.0001613   0.0002358   0.0001179
  115   0.0007507   0.0003167   0.0001222   0.0000164   0.0000866   0.0000707
  116   0.0005536   0.0007225  -0.0009042  -0.0001307  -0.0000818   0.0001397
  117   0.0007599   0.0004651   0.0007703   0.0001666   0.0003086   0.0001901
  118   0.0000028  -0.0000739   0.0002793   0.0000542   0.0000629   0.0000170
  119  -0.0000843  -0.0000353  -0.0001171  -0.0000140  -0.0000319   0.0000308
  120  -0.0000889  -0.0001820   0.0001987   0.0000623   0.0000947   0.0000415
  121  -0.1110445  -0.0539349  -0.0171510  -0.0007121  -0.0000684   0.0005533
  122  -0.0299387  -0.1201202  -0.0218562  -0.0085872  -0.0075421  -0.0038278
  123  -0.0170124  -0.0264961  -0.0940229  -0.0222201  -0.0257041  -0.0067169
  124  -0.0009007  -0.0035910  -0.0233218  -0.0024105  -0.0031379  -0.0001748
  125  -0.0056034  -0.0050684  -0.0255052  -0.0027007  -0.0027368  -0.0005125
  126  -0.0023673   0.0010894  -0.0075004  -0.0004501  -0.0001383   0.0006976
  127  -0.0498431   0.0095338   0.0155688   0.0026312   0.0020205   0.0003301
  128  -0.0215165   0.0050888   0.0105075   0.0013822   0.0017567   0.0013478
  129   0.0009156   0.0006932   0.0016665   0.0006319   0.0019993   0.0019641
  130  -0.0015856   0.0026623  -0.0018334  -0.0005488  -0.0003827  -0.0003139
  131  -0.0035294   0.0031552  -0.0001808  -0.0000167   0.0000594  -0.0000810
  132   0.0014152  -0.0002165   0.0024259  -0.0007409  -0.0000467  -0.0005128
  133   0.4666399   0.0040120  -0.0074535  -0.0503905   0.0010949   0.0085491
  134   0.0040120   0.4672246   0.0423737   0.0011813  -0.0618725  -0.0584130
  135  -0.0074535   0.0423737   0.6215756   0.0117772  -0.0685333  -0.2882198
  136  -0.0503905   0.0011813   0.0117772   0.0550601  -0.0045089  -0.0072096
  137   0.0010949  -0.0618725  -0.0685333  -0.0045089   0.0771373   0.0577198
  138   0.0085491  -0.0584130  -0.2882198  -0.0072096   0.0577198   0.3188740
  139  -0.0681341   0.0347148  -0.0058548   0.0008181   0.0023361  -0.0023136
  140   0.0341614  -0.1638990   0.0162056   0.0012475  -0.0019079   0.0052816
  141  -0.0206973   0.0606712  -0.1158292  -0.0125807   0.0388614  -0.0213303
  142  -0.0012571  -0.0015330  -0.0132297   0.0000904   0.0020312  -0.0010861
  143  -0.0004333   0.0018919   0.0405942   0.0017708  -0.0048479   0.0027419
  144   0.0012396  -0.0046439  -0.0221091  -0.0012711   0.0042527   0.0002483
  145  -0.1466942   0.0322438   0.0289252  -0.0037118  -0.0002125   0.0013513
  146   0.0079385  -0.0822499  -0.0066732   0.0088015  -0.0010861  -0.0044532
  147   0.0331485  -0.0136993  -0.0968766   0.0322467  -0.0091785  -0.0083539
  148  -0.0041224   0.0025563   0.0329157  -0.0050767   0.0015010   0.0007539
  149   0.0039706   0.0003330  -0.0089175   0.0011190   0.0000349  -0.0004646
  150   0.0009203   0.0023661  -0.0100793   0.0008806   0.0000302   0.0005611
  151  -0.0403240  -0.0387391  -0.0154832   0.0038791  -0.0007119  -0.0010783
  152  -0.0086354  -0.0060237   0.0007585   0.0000460   0.0004022   0.0009366
  153   0.0014868   0.0021718   0.0032335  -0.0018356   0.0014529   0.0021022
  154  -0.0003255  -0.0049379   0.0018387  -0.0005054   0.0000483   0.0002467
  155   0.0008654   0.0019305   0.0007239  -0.0003170   0.0000820   0.0001060
  156  -0.0008372  -0.0003910   0.0019507   0.0006067   0.0003094  -0.0005062
  157   0.0001968   0.0000809  -0.0001051  -0.0000043  -0.0000029   0.0000041
  158  -0.0000830  -0.0000094   0.0000441   0.0000027   0.0000006  -0.0000014
  159  -0.0000754  -0.0000476   0.0000585  -0.0000012   0.0000048   0.0000004
          139         140         141         142         143         144
    1  -0.0000155  -0.0000535   0.0000140   0.0000217   0.0000091   0.0000011
    2   0.0000968  -0.0001082   0.0000358  -0.0000246   0.0000188  -0.0000197
    3   0.0000647  -0.0000862   0.0000165  -0.0000176   0.0000119  -0.0000148
    4   0.0000265  -0.0000172   0.0000117  -0.0000069   0.0000022  -0.0000063
    5  -0.0000071   0.0000004   0.0000022   0.0000018  -0.0000011   0.0000004
    6   0.0000228  -0.0000119   0.0000178  -0.0000037   0.0000028  -0.0000085
    7   0.0004238  -0.0000582   0.0000503  -0.0001963   0.0000226  -0.0000530
    8  -0.0003453  -0.0000119  -0.0000207   0.0001638  -0.0000073   0.0000408
    9  -0.0001176   0.0000977  -0.0000550   0.0000311  -0.0000167   0.0000352
   10  -0.0000475   0.0000024  -0.0000100   0.0000162  -0.0000011   0.0000097
   11   0.0000620  -0.0000113   0.0000159  -0.0000216   0.0000060  -0.0000137
   12   0.0000605  -0.0000110   0.0000184  -0.0000211   0.0000030  -0.0000137
   13  -0.0007331   0.0003224  -0.0001624   0.0002887  -0.0000832   0.0001133
   14   0.0002779   0.0002947  -0.0000743  -0.0001881  -0.0000444  -0.0000116
   15   0.0001077  -0.0001544   0.0001245   0.0000343   0.0000394  -0.0000606
   16   0.0006099  -0.0005500   0.0002270  -0.0001489   0.0001243  -0.0001222
   17  -0.0000881  -0.0004489   0.0001197   0.0001240   0.0000548  -0.0000178
   18  -0.0001427   0.0002067  -0.0001256  -0.0000417  -0.0000363   0.0000560
   19  -0.0000380  -0.0000078   0.0000001   0.0000204   0.0000012   0.0000035
   20   0.0000480  -0.0000206   0.0000132  -0.0000189   0.0000101  -0.0000093
   21   0.0000129  -0.0000129  -0.0000073  -0.0000062  -0.0000040  -0.0000001
   22   0.0000208  -0.0000016   0.0000056  -0.0000078   0.0000006  -0.0000040
   23   0.0000005  -0.0000128   0.0000049   0.0000015   0.0000023  -0.0000009
   24   0.0000105   0.0000102   0.0000029  -0.0000041  -0.0000012  -0.0000034
   25   0.0000066   0.0000354  -0.0000142  -0.0000106  -0.0000084   0.0000035
   26  -0.0000118   0.0000367  -0.0000171  -0.0000025  -0.0000089   0.0000069
   27   0.0000014  -0.0000310   0.0000125   0.0000041   0.0000083  -0.0000023
   28  -0.0000069   0.0000282  -0.0000091  -0.0000015  -0.0000066   0.0000024
   29  -0.0000620   0.0000261  -0.0000137   0.0000244  -0.0000074   0.0000096
   30  -0.0000368   0.0000366  -0.0000147   0.0000098  -0.0000064   0.0000082
   31  -0.0000021  -0.0000043  -0.0000003   0.0000010   0.0000008   0.0000009
   32   0.0000116  -0.0000047   0.0000053  -0.0000036   0.0000019  -0.0000034
   33   0.0000115  -0.0000048   0.0000067  -0.0000036   0.0000015  -0.0000036
   34   0.0000735  -0.0000600   0.0000252  -0.0000268   0.0000132  -0.0000110
   35   0.0000502  -0.0000577   0.0000197  -0.0000164   0.0000145  -0.0000083
   36   0.0000458  -0.0000465   0.0000025  -0.0000177   0.0000063  -0.0000009
   37   0.0000066   0.0000078  -0.0000028  -0.0000051  -0.0000020   0.0000004
   38  -0.0000137   0.0000219  -0.0000105   0.0000027  -0.0000056   0.0000042
   39   0.0000003  -0.0000075   0.0000042   0.0000012   0.0000024  -0.0000012
   40  -0.0000400   0.0000164  -0.0000092   0.0000168  -0.0000038   0.0000054
   41   0.0000134  -0.0000015   0.0000033  -0.0000059   0.0000003  -0.0000021
   42  -0.0000106   0.0000087  -0.0000019   0.0000043  -0.0000015   0.0000012
   43  -0.0001086   0.0000724  -0.0000352   0.0000410  -0.0000168   0.0000162
   44  -0.0000358   0.0000598  -0.0000178   0.0000096  -0.0000132   0.0000059
   45  -0.0000570   0.0000506  -0.0000026   0.0000235  -0.0000074   0.0000015
   46  -0.0000133   0.0000059  -0.0000019   0.0000048  -0.0000003   0.0000022
   47   0.0000215  -0.0000366   0.0000114  -0.0000029   0.0000066  -0.0000058
   48   0.0000254  -0.0000184   0.0000019  -0.0000080   0.0000026  -0.0000029
   49  -0.0000529   0.0000472  -0.0000196   0.0000164  -0.0000095   0.0000091
   50   0.0000185   0.0000021   0.0000009  -0.0000098  -0.0000005  -0.0000011
   51  -0.0000032  -0.0000003   0.0000006   0.0000015   0.0000002   0.0000004
   52   0.0000089  -0.0000032   0.0000032  -0.0000034   0.0000005  -0.0000015
   53  -0.0000124   0.0000096  -0.0000025   0.0000042  -0.0000019   0.0000014
   54  -0.0000096   0.0000108   0.0000007   0.0000037  -0.0000017  -0.0000002
   55   0.0000154   0.0000257  -0.0000045  -0.0000148  -0.0000026  -0.0000003
   56  -0.0000581   0.0000948  -0.0000353   0.0000054  -0.0000165   0.0000152
   57  -0.0000258   0.0000119  -0.0000054   0.0000087  -0.0000006   0.0000060
   58  -0.0000052  -0.0000087   0.0000017   0.0000050   0.0000007   0.0000002
   59   0.0000161   0.0000250  -0.0000098  -0.0000130  -0.0000050   0.0000015
   60  -0.0000105  -0.0000146   0.0000039   0.0000082   0.0000027  -0.0000009
   61  -0.0000068  -0.0000034  -0.0000025   0.0000025   0.0000010   0.0000017
   62   0.0000075  -0.0000087   0.0000061  -0.0000002   0.0000017  -0.0000030
   63   0.0000169  -0.0000030   0.0000065  -0.0000059   0.0000000  -0.0000037
   64   0.0000806  -0.0001400   0.0000561  -0.0000118   0.0000254  -0.0000216
   65   0.0003295  -0.0002338   0.0000543  -0.0000316   0.0000127  -0.0000268
   66  -0.0002916   0.0002556  -0.0000664   0.0000278  -0.0000157   0.0000442
   67  -0.0000809   0.0000982  -0.0000482   0.0000142  -0.0000157   0.0000194
   68  -0.0000903   0.0000102   0.0000026   0.0000404  -0.0000040  -0.0000031
   69  -0.0000030   0.0000171  -0.0000049  -0.0000179   0.0000044   0.0000007
   70   0.0000672  -0.0003020   0.0002039  -0.0000621   0.0000968  -0.0000569
   71  -0.0009247   0.0007167  -0.0003882   0.0002462  -0.0001116   0.0001277
   72   0.0012191  -0.0010815   0.0002476  -0.0001097   0.0000927  -0.0001704
   73  -0.0000320   0.0000119   0.0000136   0.0000164  -0.0000071  -0.0000004
   74   0.0000443  -0.0000567   0.0000336  -0.0000250   0.0000156  -0.0000080
   75  -0.0000977   0.0001059  -0.0000336   0.0000182  -0.0000147   0.0000080
   76  -0.0020490   0.0032557  -0.0010210   0.0000580  -0.0003683   0.0004605
   77   0.0044635  -0.0027624   0.0009439  -0.0004792   0.0000932  -0.0004482
   78  -0.0016194   0.0010489   0.0002428   0.0002438  -0.0000817   0.0001092
   79  -0.0000505   0.0000048  -0.0000112   0.0000060   0.0000020  -0.0000034
   80   0.0002733  -0.0000571   0.0000229  -0.0000629  -0.0000027  -0.0000177
   81  -0.0000975   0.0000858  -0.0000355   0.0000185  -0.0000083   0.0000176
   82  -0.0000498   0.0000745  -0.0000298   0.0000139  -0.0000175   0.0000128
   83   0.0000413  -0.0000486   0.0000211  -0.0000114   0.0000112  -0.0000075
   84   0.0000476  -0.0000630   0.0000263  -0.0000054   0.0000085  -0.0000119
   85   0.0000298  -0.0000102   0.0000063  -0.0000107   0.0000013  -0.0000045
   86   0.0000187   0.0000622  -0.0000156  -0.0000122  -0.0000195   0.0000033
   87  -0.0000238   0.0000388  -0.0000164   0.0000058  -0.0000055   0.0000081
   88   0.0000372  -0.0000713   0.0000253  -0.0000092   0.0000226  -0.0000084
   89  -0.0000142  -0.0000016  -0.0000074   0.0000021   0.0000051   0.0000077
   90  -0.0000574   0.0000396  -0.0000209   0.0000216  -0.0000103   0.0000118
   91   0.0000568  -0.0000424   0.0000217  -0.0000201   0.0000099  -0.0000092
   92   0.0000105  -0.0000187   0.0000045  -0.0000025   0.0000036  -0.0000018
   93   0.0000252  -0.0000182   0.0000031  -0.0000098   0.0000030  -0.0000021
   94   0.0038315   0.0016016  -0.0006145  -0.0011585  -0.0004283   0.0000543
   95   0.0017346   0.0014201   0.0002491  -0.0005683   0.0000117   0.0001203
   96   0.0001367  -0.0005375   0.0001688   0.0000053  -0.0000624  -0.0001246
   97  -0.0051738  -0.0106102   0.0011983   0.0008736   0.0004700  -0.0008111
   98  -0.0024007  -0.0039002   0.0000835  -0.0005262  -0.0006227  -0.0004735
   99   0.0001690  -0.0031449   0.0011904  -0.0004864  -0.0003689   0.0001496
  100   0.0000701   0.0002638   0.0001444  -0.0001347  -0.0001626   0.0000490
  101  -0.0002715  -0.0002452  -0.0005605   0.0001808   0.0002862  -0.0002156
  102  -0.0001148   0.0002231   0.0005868  -0.0000441  -0.0003024   0.0000367
  103  -0.0079825   0.0014823   0.0011685   0.0005432   0.0004662   0.0004761
  104  -0.0071461   0.0045092  -0.0009129   0.0017184  -0.0002588   0.0005203
  105   0.0028014  -0.0033145   0.0007924   0.0004430   0.0000091   0.0000550
  106   0.0000201   0.0000059   0.0001213   0.0000592  -0.0000582   0.0000775
  107   0.0006087  -0.0003458  -0.0005010  -0.0004026   0.0001544  -0.0002017
  108  -0.0002469   0.0004180   0.0005631   0.0002146  -0.0002119   0.0000541
  109   0.0011154   0.0048933  -0.0012309  -0.0000323  -0.0002444   0.0004794
  110  -0.0000070   0.0015743  -0.0006765  -0.0001206  -0.0004030   0.0002756
  111   0.0004690   0.0026313  -0.0003730   0.0001768   0.0000892   0.0003797
  112  -0.0004697  -0.0023899   0.0004679   0.0000487   0.0002068  -0.0002496
  113  -0.0003965  -0.0020729   0.0004986   0.0000886   0.0002582  -0.0002278
  114   0.0001546   0.0003888  -0.0000268  -0.0001061  -0.0001342  -0.0000103
  115   0.0000834  -0.0009838   0.0004251  -0.0001100   0.0000331  -0.0001192
  116  -0.0001933  -0.0008828   0.0004830   0.0000980   0.0001525  -0.0001245
  117  -0.0001184  -0.0013107   0.0005781  -0.0001034  -0.0000126  -0.0002312
  118  -0.0001178   0.0000664  -0.0000421   0.0000359  -0.0000260   0.0000090
  119   0.0001282   0.0001148  -0.0000167  -0.0000469  -0.0000351   0.0000147
  120   0.0000386   0.0001781  -0.0000457  -0.0000186  -0.0000718   0.0000389
  121   0.0036822   0.0127906   0.0000283   0.0010330  -0.0004325   0.0008421
  122  -0.0141540  -0.0463724   0.0033445   0.0005894   0.0020709  -0.0008762
  123   0.0090982   0.0245849  -0.0012685   0.0023162   0.0033560   0.0026514
  124   0.0008092   0.0017789   0.0010583   0.0002161  -0.0005205   0.0007350
  125   0.0009840   0.0032575  -0.0001218  -0.0001514  -0.0009409   0.0007793
  126   0.0008620  -0.0001768   0.0030661  -0.0004867  -0.0015771  -0.0001374
  127   0.0052433   0.0004596   0.0003326  -0.0010723   0.0003611   0.0000583
  128  -0.0038093   0.0029141   0.0003750  -0.0002155  -0.0003590  -0.0003736
  129   0.0007213  -0.0004779   0.0017556  -0.0006580  -0.0008788  -0.0001306
  130   0.0033296  -0.0001836  -0.0003532  -0.0002713  -0.0004371   0.0006703
  131   0.0022403  -0.0001246  -0.0003951  -0.0001375   0.0001003   0.0004265
  132  -0.0024173  -0.0003629  -0.0017578   0.0016497   0.0003522  -0.0005309
  133  -0.0681341   0.0341614  -0.0206973  -0.0012571  -0.0004333   0.0012396
  134   0.0347148  -0.1638990   0.0606712  -0.0015330   0.0018919  -0.0046439
  135  -0.0058548   0.0162056  -0.1158292  -0.0132297   0.0405942  -0.0221091
  136   0.0008181   0.0012475  -0.0125807   0.0000904   0.0017708  -0.0012711
  137   0.0023361  -0.0019079   0.0388614   0.0020312  -0.0048479   0.0042527
  138  -0.0023136   0.0052816  -0.0213303  -0.0010861   0.0027419   0.0002483
  139   0.0790154  -0.0737233   0.0089643  -0.0091368   0.0143937   0.0092752
  140  -0.0737233   0.2867759  -0.0011247   0.0150259  -0.0542312  -0.0546774
  141   0.0089643  -0.0011247   0.6188133   0.0240401  -0.1000898  -0.4904735
  142  -0.0091368   0.0150259   0.0240401   0.0111334  -0.0148612  -0.0099983
  143   0.0143937  -0.0542312  -0.1000898  -0.0148612   0.0554558   0.0572599
  144   0.0092752  -0.0546774  -0.4904735  -0.0099983   0.0572599   0.5074977
  145  -0.0141469   0.0108336  -0.0003989   0.0009080   0.0001500  -0.0000900
  146   0.0381732  -0.0302110   0.0002547  -0.0010853   0.0018575  -0.0013785
  147  -0.0213413   0.0151442  -0.0001733  -0.0038072   0.0015471   0.0032909
  148   0.0027650  -0.0021508  -0.0005588  -0.0003221   0.0006634  -0.0011611
  149  -0.0012461   0.0011705  -0.0006925   0.0006403  -0.0001878   0.0003089
  150  -0.0007280  -0.0003284   0.0033107   0.0013679  -0.0012666  -0.0000952
  151   0.0029908  -0.0001430  -0.0005922  -0.0006996  -0.0006390   0.0001242
  152   0.0034111   0.0051059  -0.0003662  -0.0001717  -0.0006802  -0.0003761
  153  -0.0001162  -0.0007037   0.0018044   0.0010068  -0.0004008  -0.0002615
  154   0.0034394   0.0027486  -0.0001174  -0.0007783  -0.0000497  -0.0007735
  155   0.0003945  -0.0000637  -0.0000842  -0.0002227   0.0003146   0.0000057
  156   0.0014237   0.0007210  -0.0017276  -0.0013903  -0.0005541  -0.0002902
  157  -0.0001834   0.0001502  -0.0000467   0.0000251  -0.0000141   0.0000241
  158   0.0000869  -0.0000442   0.0000123  -0.0000233   0.0000042  -0.0000100
  159   0.0000692  -0.0000767   0.0000268   0.0000008   0.0000045  -0.0000145
          145         146         147         148         149         150
    1   0.0002897   0.0002586   0.0000337   0.0000038  -0.0000001  -0.0000184
    2   0.0001347   0.0000829  -0.0000405  -0.0000112  -0.0000123  -0.0000073
    3   0.0001124   0.0000797  -0.0000387  -0.0000306  -0.0000031  -0.0000266
    4  -0.0000319  -0.0000106  -0.0000252   0.0000066  -0.0000070   0.0000140
    5   0.0000028   0.0000186   0.0000073   0.0000022  -0.0000082   0.0000042
    6  -0.0000487  -0.0000426  -0.0000592   0.0000178  -0.0000015   0.0000266
    7  -0.0009600  -0.0008375  -0.0001720  -0.0000727   0.0000482   0.0000388
    8   0.0011108   0.0007997   0.0001029   0.0000760  -0.0000538  -0.0000082
    9   0.0001041   0.0000691   0.0001462   0.0000171   0.0000130  -0.0000209
   10   0.0001518   0.0001752   0.0001101  -0.0000220  -0.0000087  -0.0000317
   11  -0.0001809  -0.0001937  -0.0000951   0.0000130   0.0000195   0.0000241
   12  -0.0001371  -0.0001489  -0.0000883   0.0000076   0.0000035   0.0000261
   13   0.0012568   0.0010069   0.0003396   0.0001317  -0.0000688  -0.0000541
   14  -0.0016585  -0.0017378  -0.0003479  -0.0000045   0.0000848   0.0000858
   15  -0.0001833  -0.0003176  -0.0006755   0.0002417   0.0000685   0.0002219
   16  -0.0014215   0.0003192  -0.0000659  -0.0002295   0.0001134  -0.0001252
   17   0.0023630   0.0023596   0.0003554   0.0000262  -0.0000776  -0.0001012
   18   0.0002616   0.0002856   0.0011534  -0.0003999  -0.0000473  -0.0003332
   19   0.0001537   0.0001081   0.0000171   0.0000045  -0.0000052  -0.0000031
   20  -0.0002050  -0.0001251  -0.0000058  -0.0000196   0.0000129  -0.0000062
   21   0.0000372   0.0000439  -0.0000081  -0.0000111  -0.0000121  -0.0000093
   22  -0.0000528  -0.0000599  -0.0000319   0.0000060   0.0000039   0.0000098
   23   0.0000181   0.0000252   0.0000031  -0.0000006  -0.0000037  -0.0000006
   24  -0.0000450  -0.0000606  -0.0000330   0.0000094   0.0000051   0.0000123
   25  -0.0000894  -0.0000793  -0.0000003  -0.0000041   0.0000003   0.0000007
   26  -0.0000461  -0.0000352   0.0000135  -0.0000026  -0.0000006  -0.0000026
   27   0.0000363   0.0000447   0.0000141  -0.0000028  -0.0000013  -0.0000036
   28  -0.0000176  -0.0000308  -0.0000073   0.0000068  -0.0000004   0.0000067
   29   0.0001100   0.0000834   0.0000123   0.0000129  -0.0000073   0.0000007
   30  -0.0000086  -0.0000129   0.0000135   0.0000061   0.0000019  -0.0000012
   31   0.0000160   0.0000190   0.0000096  -0.0000027  -0.0000011  -0.0000042
   32  -0.0000156  -0.0000209  -0.0000117   0.0000021   0.0000021   0.0000048
   33  -0.0000144  -0.0000179  -0.0000174   0.0000034   0.0000015   0.0000064
   34  -0.0000046  -0.0000073  -0.0000084  -0.0000061   0.0000027   0.0000002
   35  -0.0000308  -0.0000085   0.0000044  -0.0000128   0.0000023  -0.0000072
   36   0.0000250   0.0000408   0.0000305  -0.0000178  -0.0000040  -0.0000181
   37  -0.0000238  -0.0000221  -0.0000019  -0.0000002   0.0000010   0.0000009
   38  -0.0000122  -0.0000095   0.0000070  -0.0000002  -0.0000006  -0.0000014
   39   0.0000048   0.0000052   0.0000007  -0.0000000   0.0000001   0.0000006
   40   0.0000434   0.0000389   0.0000106   0.0000035  -0.0000031  -0.0000022
   41  -0.0000106  -0.0000144  -0.0000085   0.0000017   0.0000012   0.0000037
   42   0.0000028  -0.0000001  -0.0000011   0.0000026   0.0000001   0.0000020
   43   0.0000509   0.0000504   0.0000210   0.0000065  -0.0000067  -0.0000060
   44  -0.0000313  -0.0000410  -0.0000141   0.0000101   0.0000013   0.0000094
   45  -0.0000066  -0.0000262  -0.0000330   0.0000202   0.0000025   0.0000198
   46  -0.0000045   0.0000033   0.0000134   0.0000007   0.0000009  -0.0000007
   47   0.0000554   0.0000470  -0.0000035  -0.0000027  -0.0000027  -0.0000022
   48   0.0000119  -0.0000007  -0.0000093  -0.0000069  -0.0000008  -0.0000040
   49  -0.0000202  -0.0000139   0.0000127   0.0000035  -0.0000005  -0.0000011
   50  -0.0000397  -0.0000354  -0.0000052  -0.0000013   0.0000025   0.0000016
   51   0.0000058   0.0000071   0.0000031   0.0000008  -0.0000000   0.0000002
   52  -0.0000113  -0.0000108  -0.0000079   0.0000015  -0.0000000   0.0000029
   53  -0.0000017  -0.0000015  -0.0000015   0.0000021  -0.0000014   0.0000021
   54  -0.0000113  -0.0000132  -0.0000085   0.0000052   0.0000003   0.0000062
   55  -0.0001752  -0.0001208   0.0000080  -0.0000046   0.0000057   0.0000053
   56  -0.0001982  -0.0001454   0.0000280  -0.0000028   0.0000073  -0.0000007
   57   0.0000022   0.0000426   0.0000360   0.0000079  -0.0000024  -0.0000002
   58   0.0000615   0.0000443   0.0000003   0.0000026  -0.0000026  -0.0000005
   59  -0.0001042  -0.0000786   0.0000022  -0.0000044   0.0000045   0.0000004
   60   0.0000591   0.0000399  -0.0000056   0.0000010  -0.0000015  -0.0000018
   61   0.0000356   0.0000266   0.0000165  -0.0000051   0.0000024  -0.0000086
   62   0.0000031  -0.0000016  -0.0000177   0.0000043  -0.0000019   0.0000063
   63  -0.0000217  -0.0000256  -0.0000226   0.0000039  -0.0000017   0.0000098
   64   0.0001425   0.0001794   0.0003432   0.0000135  -0.0000571   0.0000063
   65   0.0018116   0.0001307  -0.0007329  -0.0000496   0.0000765   0.0000205
   66  -0.0013700   0.0000640   0.0008796   0.0000424  -0.0001091  -0.0000130
   67  -0.0001151  -0.0001961  -0.0001067  -0.0000199   0.0000557  -0.0000254
   68  -0.0001205  -0.0000489  -0.0000777   0.0000676  -0.0000452   0.0000597
   69  -0.0001787   0.0000068   0.0002448  -0.0000372   0.0000120  -0.0000507
   70  -0.0032880   0.0000249   0.0013203  -0.0001819   0.0002049  -0.0002433
   71   0.0000305   0.0003616   0.0002424   0.0000521  -0.0000797   0.0001276
   72   0.0051723   0.0001672  -0.0019358  -0.0001582   0.0002377   0.0002477
   73  -0.0000803   0.0002206   0.0001448  -0.0000012  -0.0000687   0.0001637
   74   0.0000489   0.0000024   0.0001626   0.0000244  -0.0000502  -0.0001840
   75  -0.0002463  -0.0000074   0.0005881   0.0001499  -0.0002640   0.0001799
   76  -0.0255934   0.0129693   0.0051290   0.0007027  -0.0013916   0.0007581
   77   0.0386625  -0.0151250  -0.0148471  -0.0006106   0.0019203  -0.0011574
   78  -0.0152183   0.0035949   0.0076559  -0.0000838  -0.0015847   0.0019211
   79  -0.0001324   0.0000217   0.0000265   0.0000251  -0.0000412   0.0000370
   80   0.0002962  -0.0001073  -0.0002070  -0.0000698   0.0001138  -0.0000556
   81  -0.0001711  -0.0000132   0.0000091   0.0000260   0.0000090   0.0000155
   82  -0.0000478  -0.0000784  -0.0000193   0.0000116  -0.0000151   0.0000176
   83   0.0000578   0.0000903   0.0000682  -0.0000200   0.0000064  -0.0000189
   84   0.0001072   0.0000723  -0.0000418   0.0000169  -0.0000326   0.0000261
   85  -0.0000159  -0.0000083  -0.0000107   0.0000027   0.0000012   0.0000055
   86  -0.0000638  -0.0001120  -0.0000421  -0.0000128  -0.0000162   0.0000213
   87  -0.0000146  -0.0000397   0.0000111   0.0000068   0.0000069  -0.0000018
   88   0.0001427   0.0001354   0.0001244  -0.0000320   0.0000550  -0.0000485
   89  -0.0000054   0.0000519   0.0000695   0.0000140   0.0000051  -0.0000207
   90   0.0000720  -0.0000621  -0.0000841   0.0000321  -0.0000168   0.0000316
   91  -0.0000179  -0.0000184  -0.0000110  -0.0000024   0.0000028   0.0000044
   92   0.0000175   0.0000187   0.0000056  -0.0000035  -0.0000011  -0.0000037
   93  -0.0000019   0.0000004   0.0000046  -0.0000054   0.0000004  -0.0000044
   94  -0.0057231  -0.0083812  -0.0022350   0.0004707   0.0007281   0.0007502
   95  -0.0309893  -0.0267390  -0.0155723   0.0000226   0.0017106   0.0002915
   96   0.0063818   0.0039421   0.0055669   0.0008575  -0.0012485   0.0021348
   97   0.0046297  -0.0025300   0.0021558  -0.0006870   0.0000270  -0.0001964
   98  -0.0032250   0.0003200  -0.0001889   0.0001031  -0.0000678   0.0001492
   99   0.0000169   0.0014765   0.0000764   0.0002808   0.0001241  -0.0000281
  100  -0.0004888  -0.0001273  -0.0003329  -0.0000515   0.0001164  -0.0001197
  101   0.0001501  -0.0002654   0.0002306   0.0000510  -0.0000032  -0.0001362
  102   0.0000731   0.0000429  -0.0001185  -0.0001626  -0.0001081   0.0001415
  103  -0.0762419   0.0359823  -0.0132594   0.0016413  -0.0023675   0.0014449
  104   0.0188765  -0.1375317   0.0511183   0.0008837   0.0003863  -0.0005458
  105  -0.0056987   0.0471372  -0.1125543  -0.0101956   0.0324450  -0.0189199
  106   0.0029724   0.0001181  -0.0088635  -0.0003480   0.0014029  -0.0006772
  107   0.0016352   0.0018860   0.0290443   0.0011782  -0.0045469   0.0020103
  108  -0.0017374  -0.0006913  -0.0145577  -0.0007295   0.0015056  -0.0002424
  109  -0.0009681  -0.0006976   0.0004112   0.0001112   0.0000520  -0.0000539
  110  -0.0004009  -0.0007996   0.0006100   0.0000478   0.0000719  -0.0000492
  111   0.0000813  -0.0000293   0.0007399   0.0002047   0.0001361  -0.0003045
  112   0.0005590   0.0004514  -0.0001580  -0.0000414  -0.0000320  -0.0000057
  113   0.0005623   0.0005898  -0.0002662  -0.0000541  -0.0000207  -0.0000282
  114  -0.0002823  -0.0002363  -0.0001631  -0.0000416  -0.0000466   0.0001391
  115   0.0002191   0.0003342  -0.0001617  -0.0000351  -0.0000287   0.0000496
  116   0.0004952   0.0002506  -0.0002581  -0.0000356  -0.0000586   0.0000588
  117   0.0001750   0.0002163  -0.0005776  -0.0000858  -0.0000956   0.0002084
  118   0.0000316  -0.0000512   0.0000077   0.0000013  -0.0000058  -0.0000009
  119  -0.0000532  -0.0000161   0.0000040  -0.0000024   0.0000012   0.0000067
  120  -0.0000550  -0.0000135   0.0000378  -0.0000073  -0.0000061   0.0000097
  121  -0.0216098  -0.0182391  -0.0060110   0.0010357  -0.0002641  -0.0000957
  122  -0.0040550   0.0123347   0.0035597   0.0008951  -0.0005513  -0.0013061
  123   0.0052129   0.0071830   0.0031015   0.0009075  -0.0000689  -0.0010840
  124   0.0006702  -0.0001290  -0.0009330  -0.0003331  -0.0001248   0.0002604
  125   0.0011379  -0.0002391  -0.0006110  -0.0002674   0.0002516   0.0004136
  126   0.0004896  -0.0009937  -0.0010567  -0.0004396   0.0002011   0.0007300
  127   0.0031624  -0.0066787  -0.0015875  -0.0005525   0.0003673   0.0002536
  128  -0.0005607  -0.0041575  -0.0010181  -0.0003012   0.0001979   0.0003394
  129  -0.0008001  -0.0003232   0.0010118  -0.0007772   0.0002170   0.0005819
  130  -0.0004124   0.0004117   0.0002176   0.0001077  -0.0000438  -0.0000652
  131   0.0003413  -0.0008659   0.0002864  -0.0000036   0.0000406   0.0000028
  132  -0.0003766   0.0004061  -0.0002684   0.0002225  -0.0000782  -0.0001476
  133  -0.1466942   0.0079385   0.0331485  -0.0041224   0.0039706   0.0009203
  134   0.0322438  -0.0822499  -0.0136993   0.0025563   0.0003330   0.0023661
  135   0.0289252  -0.0066732  -0.0968766   0.0329157  -0.0089175  -0.0100793
  136  -0.0037118   0.0088015   0.0322467  -0.0050767   0.0011190   0.0008806
  137  -0.0002125  -0.0010861  -0.0091785   0.0015010   0.0000349   0.0000302
  138   0.0013513  -0.0044532  -0.0083539   0.0007539  -0.0004646   0.0005611
  139  -0.0141469   0.0381732  -0.0213413   0.0027650  -0.0012461  -0.0007280
  140   0.0108336  -0.0302110   0.0151442  -0.0021508   0.0011705  -0.0003284
  141  -0.0003989   0.0002547  -0.0001733  -0.0005588  -0.0006925   0.0033107
  142   0.0009080  -0.0010853  -0.0038072  -0.0003221   0.0006403   0.0013679
  143   0.0001500   0.0018575   0.0015471   0.0006634  -0.0001878  -0.0012666
  144  -0.0000900  -0.0013785   0.0032909  -0.0011611   0.0003089  -0.0000952
  145   0.4727776  -0.0037464  -0.0059756  -0.0522786   0.0042015   0.0270028
  146  -0.0037464   0.5100722  -0.0001587   0.0049403  -0.0517667  -0.0148631
  147  -0.0059756  -0.0001587   0.5851769   0.0286158  -0.0172040  -0.2816307
  148  -0.0522786   0.0049403   0.0286158   0.0615055   0.0015859  -0.0218970
  149   0.0042015  -0.0517667  -0.0172040   0.0015859   0.0595274   0.0254511
  150   0.0270028  -0.0148631  -0.2816307  -0.0218970   0.0254511   0.3106502
  151  -0.1382424  -0.0372774  -0.0490848  -0.0042917  -0.0090856  -0.0087571
  152  -0.0764550  -0.1500374  -0.0372383  -0.0121670  -0.0091716  -0.0117578
  153  -0.0457143  -0.0170761  -0.0928694  -0.0284929  -0.0286260  -0.0081632
  154   0.0050588  -0.0322383   0.0094332   0.0001310   0.0001954  -0.0008331
  155   0.0069160  -0.0275773   0.0093216   0.0010858   0.0007424   0.0003615
  156   0.0027229  -0.0175271   0.0027060  -0.0000834  -0.0011230  -0.0000491
  157  -0.0007125  -0.0000758   0.0003029   0.0000219  -0.0000283   0.0000008
  158   0.0001563   0.0000020  -0.0000996  -0.0000118   0.0000082   0.0000056
  159   0.0003588  -0.0000177  -0.0002370   0.0000090   0.0000112   0.0000115
          151         152         153         154         155         156
    1  -0.0003216  -0.0001884   0.0000960   0.0000920  -0.0000273  -0.0000551
    2   0.0000353  -0.0000772  -0.0001003  -0.0000313   0.0000328   0.0000275
    3   0.0000501  -0.0000827  -0.0001451  -0.0000394   0.0000207   0.0000243
    4   0.0000392  -0.0000126   0.0000159   0.0000073   0.0000096   0.0000055
    5  -0.0000215  -0.0000100   0.0000090   0.0000046  -0.0000037  -0.0000032
    6   0.0000339   0.0000122   0.0000722   0.0000138   0.0000040  -0.0000121
    7   0.0013925   0.0004766  -0.0003662  -0.0003127   0.0002214   0.0002670
    8  -0.0013315  -0.0001188   0.0003811   0.0000937  -0.0001879  -0.0001611
    9  -0.0001965  -0.0000105   0.0001855   0.0000846  -0.0000561  -0.0000359
   10  -0.0002426  -0.0000674  -0.0000159   0.0000136  -0.0000242  -0.0000172
   11   0.0002701   0.0000824   0.0000064  -0.0000238   0.0000295   0.0000080
   12   0.0002070   0.0000697   0.0000087  -0.0000247   0.0000227   0.0000082
   13  -0.0023382  -0.0000060   0.0007445   0.0001609  -0.0004474  -0.0002995
   14   0.0025448   0.0006899  -0.0006356  -0.0003435   0.0001893   0.0002492
   15   0.0003378  -0.0001095   0.0006656   0.0002573   0.0000152  -0.0001989
   16   0.0002123  -0.0013541  -0.0002660   0.0006255   0.0003488  -0.0001137
   17  -0.0027129  -0.0004781   0.0008033   0.0000047  -0.0003475  -0.0002020
   18   0.0000924   0.0004838  -0.0010480  -0.0005961  -0.0000061   0.0001761
   19  -0.0001711  -0.0000175   0.0000512   0.0000099  -0.0000184  -0.0000117
   20   0.0002416  -0.0000676  -0.0000987   0.0000318   0.0000561   0.0000174
   21   0.0000034  -0.0000664  -0.0000811  -0.0000011   0.0000054   0.0000343
   22   0.0000734   0.0000386   0.0000151  -0.0000126   0.0000063  -0.0000003
   23  -0.0000236  -0.0000367  -0.0000016   0.0000171   0.0000086   0.0000037
   24   0.0000551   0.0000661   0.0000342  -0.0000229  -0.0000085  -0.0000118
   25   0.0000949   0.0000777  -0.0000299  -0.0000428  -0.0000028   0.0000222
   26   0.0000239   0.0000416  -0.0000133  -0.0000138  -0.0000055   0.0000121
   27  -0.0000412  -0.0000717   0.0000014   0.0000386   0.0000182  -0.0000041
   28   0.0000079   0.0000741   0.0000236  -0.0000325  -0.0000177  -0.0000005
   29  -0.0001754   0.0000106   0.0000613   0.0000109  -0.0000356  -0.0000242
   30  -0.0000374   0.0000400   0.0000248   0.0000024  -0.0000127  -0.0000112
   31  -0.0000175  -0.0000211  -0.0000079   0.0000075   0.0000018   0.0000017
   32   0.0000259   0.0000172   0.0000097  -0.0000080   0.0000007  -0.0000042
   33   0.0000215   0.0000146   0.0000126  -0.0000055  -0.0000004  -0.0000057
   34   0.0000779  -0.0000232  -0.0000253  -0.0000202   0.0000261   0.0000188
   35   0.0000859  -0.0000653  -0.0000587   0.0000066   0.0000436   0.0000259
   36   0.0000358  -0.0000779  -0.0000874  -0.0000030   0.0000324   0.0000477
   37   0.0000275   0.0000219  -0.0000044  -0.0000119  -0.0000014   0.0000042
   38  -0.0000014   0.0000181  -0.0000023  -0.0000036  -0.0000066   0.0000023
   39  -0.0000046  -0.0000097   0.0000038   0.0000054   0.0000036  -0.0000028
   40  -0.0000799  -0.0000116   0.0000176   0.0000170  -0.0000124  -0.0000106
   41   0.0000195   0.0000184   0.0000072  -0.0000109  -0.0000025  -0.0000015
   42  -0.0000151   0.0000091   0.0000139   0.0000019  -0.0000060  -0.0000076
   43  -0.0001500  -0.0000004   0.0000245   0.0000374  -0.0000336  -0.0000207
   44  -0.0000132   0.0000822   0.0000440  -0.0000132  -0.0000338  -0.0000222
   45  -0.0000659   0.0000749   0.0001002   0.0000106  -0.0000385  -0.0000548
   46  -0.0000130  -0.0000069   0.0000044   0.0000101  -0.0000008  -0.0000046
   47  -0.0000232  -0.0000489  -0.0000085   0.0000083   0.0000089   0.0000023
   48   0.0000362  -0.0000160  -0.0000369  -0.0000091   0.0000097   0.0000157
   49  -0.0000359   0.0000344   0.0000135   0.0000043  -0.0000171  -0.0000077
   50   0.0000532   0.0000261  -0.0000092  -0.0000169   0.0000035   0.0000079
   51  -0.0000111  -0.0000039   0.0000059   0.0000040  -0.0000006  -0.0000026
   52   0.0000166   0.0000060   0.0000049  -0.0000020   0.0000024   0.0000004
   53  -0.0000123   0.0000070   0.0000087   0.0000026  -0.0000043  -0.0000037
   54  -0.0000057   0.0000204   0.0000249   0.0000018  -0.0000069  -0.0000108
   55   0.0001578   0.0000684  -0.0000246  -0.0000259   0.0000180   0.0000219
   56   0.0001114   0.0001231  -0.0000278  -0.0000298  -0.0000043   0.0000184
   57  -0.0000784  -0.0000263   0.0000436   0.0000253  -0.0000114  -0.0000106
   58  -0.0000622  -0.0000234   0.0000173   0.0000111  -0.0000083  -0.0000096
   59   0.0001094   0.0000562  -0.0000305  -0.0000281   0.0000060   0.0000179
   60  -0.0000554  -0.0000313   0.0000078   0.0000143  -0.0000023  -0.0000076
   61  -0.0000298  -0.0000148  -0.0000143   0.0000006  -0.0000020  -0.0000009
   62   0.0000026  -0.0000036   0.0000170   0.0000039   0.0000009  -0.0000042
   63   0.0000345   0.0000183   0.0000134  -0.0000058   0.0000013  -0.0000017
   64  -0.0001600  -0.0002013   0.0000163   0.0000652   0.0000242  -0.0000152
   65  -0.0002365  -0.0000428  -0.0000353   0.0000222   0.0000171  -0.0000099
   66   0.0000724   0.0000935   0.0000253  -0.0000074  -0.0000097   0.0000091
   67   0.0000831   0.0001387  -0.0000347  -0.0000328  -0.0000170   0.0000160
   68  -0.0000305   0.0000345   0.0001039   0.0000097  -0.0000277  -0.0000265
   69   0.0000255  -0.0000169  -0.0000642  -0.0000169   0.0000144   0.0000171
   70   0.0003927  -0.0008510  -0.0000825   0.0002423   0.0001767  -0.0000348
   71   0.0000271   0.0013735   0.0000560  -0.0002247  -0.0002052  -0.0000237
   72  -0.0003148  -0.0005835  -0.0002734   0.0001300   0.0001381  -0.0000450
   73  -0.0000563   0.0000441   0.0000562   0.0000023   0.0000039  -0.0000118
   74  -0.0000743  -0.0001179  -0.0000889  -0.0000045   0.0000078  -0.0000051
   75   0.0000412   0.0002275   0.0000897  -0.0000056  -0.0000043   0.0000081
   76   0.0027109   0.0006086  -0.0000203  -0.0000792  -0.0003591   0.0003182
   77   0.0005445  -0.0009125   0.0000382   0.0007787   0.0005730  -0.0000486
   78   0.0001253  -0.0001817   0.0012203   0.0000906   0.0000376   0.0000513
   79  -0.0000243  -0.0000401   0.0000235  -0.0000374  -0.0000293  -0.0000035
   80   0.0002368  -0.0000187  -0.0000323   0.0000745   0.0000536  -0.0000007
   81  -0.0000414   0.0000633   0.0000373  -0.0000383  -0.0000290   0.0000102
   82   0.0000258   0.0000915   0.0000181  -0.0000054  -0.0000186  -0.0000007
   83  -0.0000375  -0.0000772  -0.0000272   0.0000127   0.0000176  -0.0000001
   84  -0.0000301  -0.0000615   0.0000278   0.0000170   0.0000086  -0.0000061
   85   0.0000426   0.0000046   0.0000009  -0.0000076   0.0000040   0.0000007
   86   0.0001146   0.0001165   0.0000003  -0.0000242  -0.0000019   0.0000157
   87   0.0000052   0.0000468   0.0000017  -0.0000033  -0.0000060   0.0000007
   88  -0.0001041  -0.0001312  -0.0000430   0.0000205   0.0000195  -0.0000080
   89  -0.0000490  -0.0000301  -0.0000162   0.0000043   0.0000002   0.0000016
   90  -0.0000406   0.0000644   0.0000481   0.0000045  -0.0000239  -0.0000090
   91   0.0000660  -0.0000073  -0.0000044  -0.0000140   0.0000178   0.0000069
   92  -0.0000024  -0.0000278  -0.0000154   0.0000029   0.0000082   0.0000078
   93   0.0000317  -0.0000157  -0.0000267  -0.0000082   0.0000108   0.0000150
   94   0.0037381  -0.0025518   0.0011392  -0.0010611  -0.0000855  -0.0000921
   95   0.0029331  -0.0127801   0.0046087  -0.0026842  -0.0010487  -0.0006308
   96  -0.0002003   0.0036137   0.0008508   0.0004959   0.0006177   0.0006015
   97  -0.0015702   0.0038011  -0.0005923   0.0012363   0.0003385  -0.0000927
   98   0.0016494   0.0000017   0.0000628  -0.0001211  -0.0002638   0.0001906
   99  -0.0002081  -0.0015559  -0.0001837  -0.0002132  -0.0000687   0.0000022
  100   0.0001809  -0.0003553   0.0000144  -0.0000818  -0.0000634  -0.0000226
  101  -0.0001320   0.0000951  -0.0001041   0.0000379   0.0000097   0.0000070
  102   0.0000816   0.0002430   0.0001055   0.0000469   0.0000015  -0.0000250
  103  -0.0000974  -0.0313039   0.0079374  -0.0044595  -0.0032805  -0.0013655
  104  -0.0042299  -0.0309702   0.0048687  -0.0014116  -0.0016375  -0.0000038
  105   0.0024066  -0.0159758   0.0055852  -0.0023199  -0.0035444  -0.0012246
  106   0.0000847   0.0000177   0.0008153   0.0000081   0.0000209   0.0000687
  107   0.0002630   0.0023702  -0.0014001   0.0001004   0.0003677  -0.0002451
  108   0.0004723  -0.0002755   0.0019390   0.0001473   0.0000329   0.0002940
  109   0.0009283   0.0007812   0.0000087  -0.0002699  -0.0001716   0.0000503
  110   0.0008957   0.0014455  -0.0000691  -0.0001089  -0.0001666   0.0000772
  111  -0.0000377   0.0001849  -0.0003740  -0.0000268   0.0000634   0.0001272
  112  -0.0005209  -0.0005016  -0.0000494   0.0001328   0.0001006  -0.0000171
  113  -0.0007037  -0.0008688  -0.0000453   0.0001256   0.0001231  -0.0000343
  114   0.0002604   0.0002143   0.0001930  -0.0000459  -0.0000603  -0.0000487
  115  -0.0001673  -0.0003794   0.0000305   0.0000164   0.0000533  -0.0000233
  116  -0.0005252  -0.0003924   0.0000849   0.0001257   0.0000898  -0.0000581
  117  -0.0002163  -0.0003263   0.0002644   0.0000602   0.0000247  -0.0000952
  118  -0.0000113   0.0001045   0.0000111   0.0000168  -0.0000113  -0.0000021
  119   0.0001102   0.0000548   0.0000017  -0.0000328  -0.0000148   0.0000044
  120   0.0001178   0.0001112  -0.0000093  -0.0000243  -0.0000204   0.0000153
  121  -0.0027755   0.0018320   0.0010821  -0.0000630   0.0001555   0.0000669
  122   0.0079494   0.0016959  -0.0003489   0.0000416  -0.0009456   0.0005051
  123   0.0016510   0.0000836   0.0007921  -0.0002904   0.0001418  -0.0001528
  124  -0.0002756   0.0000253   0.0005588   0.0000603   0.0000050  -0.0001428
  125  -0.0006136  -0.0000475   0.0006453   0.0000406   0.0000517  -0.0001669
  126  -0.0002594   0.0001482   0.0005306   0.0000320   0.0000059  -0.0001253
  127  -0.0056199  -0.0019665  -0.0002508   0.0002771   0.0008201  -0.0003259
  128  -0.0022033   0.0006031   0.0000089   0.0004782   0.0002598  -0.0001127
  129   0.0006039   0.0001955   0.0004634  -0.0000268  -0.0001573  -0.0001461
  130   0.0009136  -0.0000757   0.0000311  -0.0004137  -0.0001540   0.0000161
  131  -0.0004825  -0.0003614  -0.0000890  -0.0002003   0.0001172  -0.0000406
  132   0.0002447   0.0000782  -0.0001629   0.0000739  -0.0000231   0.0001413
  133  -0.0403240  -0.0086354   0.0014868  -0.0003255   0.0008654  -0.0008372
  134  -0.0387391  -0.0060237   0.0021718  -0.0049379   0.0019305  -0.0003910
  135  -0.0154832   0.0007585   0.0032335   0.0018387   0.0007239   0.0019507
  136   0.0038791   0.0000460  -0.0018356  -0.0005054  -0.0003170   0.0006067
  137  -0.0007119   0.0004022   0.0014529   0.0000483   0.0000820   0.0003094
  138  -0.0010783   0.0009366   0.0021022   0.0002467   0.0001060  -0.0005062
  139   0.0029908   0.0034111  -0.0001162   0.0034394   0.0003945   0.0014237
  140  -0.0001430   0.0051059  -0.0007037   0.0027486  -0.0000637   0.0007210
  141  -0.0005922  -0.0003662   0.0018044  -0.0001174  -0.0000842  -0.0017276
  142  -0.0006996  -0.0001717   0.0010068  -0.0007783  -0.0002227  -0.0013903
  143  -0.0006390  -0.0006802  -0.0004008  -0.0000497   0.0003146  -0.0005541
  144   0.0001242  -0.0003761  -0.0002615  -0.0007735   0.0000057  -0.0002902
  145  -0.1382424  -0.0764550  -0.0457143   0.0050588   0.0069160   0.0027229
  146  -0.0372774  -0.1500374  -0.0170761  -0.0322383  -0.0275773  -0.0175271
  147  -0.0490848  -0.0372383  -0.0928694   0.0094332   0.0093216   0.0027060
  148  -0.0042917  -0.0121670  -0.0284929   0.0001310   0.0010858  -0.0000834
  149  -0.0090856  -0.0091716  -0.0286260   0.0001954   0.0007424  -0.0011230
  150  -0.0087571  -0.0117578  -0.0081632  -0.0008331   0.0003615  -0.0000491
  151   0.2544384  -0.0231320   0.1294407  -0.0742506   0.1050636  -0.0597184
  152  -0.0231320   0.6225620  -0.0900174   0.1488760  -0.4235480   0.1514128
  153   0.1294407  -0.0900174   0.1464280  -0.0667349   0.1246632  -0.0632029
  154  -0.0742506   0.1488760  -0.0667349   0.0711605  -0.1113330   0.0591005
  155   0.1050636  -0.4235480   0.1246632  -0.1113330   0.4509718  -0.1322316
  156  -0.0597184   0.1514128  -0.0632029   0.0591005  -0.1322316   0.0617905
  157   0.0000781   0.0000935   0.0000193  -0.0000190  -0.0000234   0.0000003
  158   0.0000527  -0.0000189  -0.0000328  -0.0000133   0.0000147   0.0000148
  159  -0.0000384  -0.0000306   0.0000289   0.0000162  -0.0000003  -0.0000147
          157         158         159
    1  -0.0014026  -0.0019741   0.0001821
    2  -0.0240856  -0.0204467  -0.0044996
    3   0.0108589   0.0092532   0.0025925
    4   0.0003590   0.0000026   0.0004634
    5   0.0002651  -0.0001656   0.0002188
    6  -0.0002610  -0.0004676   0.0000645
    7  -0.0042429  -0.0027078  -0.0005793
    8  -0.0011863   0.0001417  -0.0003541
    9  -0.0026452  -0.0032517   0.0001089
   10   0.0000902   0.0000389  -0.0001855
   11   0.0002096   0.0001603  -0.0001211
   12   0.0000427   0.0001326   0.0001413
   13   0.0004514   0.0001604  -0.0001362
   14   0.0000723   0.0000218   0.0001450
   15  -0.0000138   0.0000766   0.0001340
   16  -0.0003839  -0.0001972   0.0001784
   17  -0.0001382   0.0004340   0.0000442
   18   0.0000194  -0.0001603  -0.0003086
   19   0.0000970   0.0002680  -0.0001606
   20  -0.0010236  -0.0008513  -0.0000616
   21   0.0010067   0.0009559   0.0001698
   22   0.0000102   0.0000250   0.0000353
   23   0.0000148   0.0000165   0.0000108
   24  -0.0000218  -0.0000199   0.0000168
   25  -0.0004545  -0.0004340  -0.0000333
   26  -0.0002355  -0.0002097  -0.0000256
   27  -0.0000426  -0.0000584  -0.0000143
   28   0.0003397   0.0004018  -0.0000689
   29  -0.0002595  -0.0000656  -0.0000541
   30   0.0001784   0.0000825  -0.0000258
   31  -0.0000169  -0.0000153  -0.0000027
   32   0.0000010   0.0000210   0.0000054
   33   0.0000159   0.0000020   0.0000018
   34  -0.0000496  -0.0000112  -0.0000033
   35   0.0000774   0.0001725  -0.0000395
   36  -0.0000453  -0.0000560   0.0000289
   37   0.0000393   0.0000744  -0.0000216
   38   0.0000530   0.0000449  -0.0000067
   39  -0.0000162   0.0000012  -0.0000067
   40  -0.0000529  -0.0000767   0.0000133
   41  -0.0000002  -0.0000034   0.0000009
   42  -0.0000151  -0.0000198   0.0000021
   43  -0.0000256  -0.0000613   0.0000121
   44   0.0000327   0.0000075  -0.0000039
   45  -0.0000093  -0.0000506   0.0000093
   46   0.0000747  -0.0000988   0.0002278
   47   0.0002528   0.0003198  -0.0002615
   48  -0.0000885  -0.0005765   0.0000972
   49   0.0000014  -0.0000028   0.0000665
   50   0.0000175   0.0000075   0.0000300
   51  -0.0000132  -0.0000339   0.0000109
   52   0.0000709  -0.0000049  -0.0000418
   53   0.0000209  -0.0000430  -0.0000424
   54   0.0000458   0.0000263  -0.0000345
   55  -0.0010864   0.0030463  -0.0005892
   56  -0.0030446   0.0005539  -0.0002507
   57   0.0011224   0.0010193   0.0007714
   58  -0.0000042  -0.0003642  -0.0000923
   59   0.0004954   0.0016313  -0.0001943
   60  -0.0007196  -0.0004997   0.0002819
   61   0.0000061  -0.0002726  -0.0001080
   62   0.0001206   0.0001141   0.0002346
   63   0.0002220  -0.0000071  -0.0002118
   64  -0.0517322   0.0414392  -0.0182340
   65   0.0403724  -0.2373113   0.0928946
   66  -0.0178211   0.0939871  -0.0907320
   67  -0.0010865  -0.0017445  -0.0085385
   68   0.0027160   0.0059666   0.0287477
   69  -0.0023166  -0.0033950  -0.0195849
   70  -0.0076334   0.0031000   0.0027822
   71   0.0248377  -0.0139165  -0.0112206
   72  -0.0129193   0.0066895   0.0055385
   73   0.0007438  -0.0001657  -0.0008335
   74  -0.0003067   0.0000481   0.0002491
   75   0.0004838  -0.0005235   0.0000765
   76  -0.0065285   0.0026843   0.0038015
   77   0.0029348   0.0009296  -0.0019999
   78   0.0036356  -0.0023610  -0.0007768
   79   0.0001539   0.0000830  -0.0004276
   80   0.0000413   0.0013669  -0.0001037
   81  -0.0010640   0.0000640   0.0008727
   82   0.0002011  -0.0001279   0.0007783
   83  -0.0004992   0.0003491   0.0001059
   84   0.0001985   0.0005898   0.0012157
   85  -0.0000653   0.0003111  -0.0001474
   86   0.0003359   0.0008875  -0.0002196
   87  -0.0002485   0.0004952   0.0014265
   88   0.0005365  -0.0002172  -0.0006307
   89  -0.0002288   0.0009243  -0.0019739
   90  -0.0006127  -0.0017934  -0.0063050
   91  -0.0000114   0.0000008  -0.0000016
   92  -0.0000267  -0.0000241   0.0000068
   93  -0.0000056   0.0000123  -0.0000005
   94  -0.0003933   0.0003040   0.0001881
   95  -0.0003391   0.0001293   0.0000785
   96   0.0000437  -0.0000749  -0.0000052
   97   0.0000940  -0.0000413  -0.0000049
   98  -0.0000496   0.0000436   0.0000342
   99  -0.0000876   0.0000691   0.0000296
  100  -0.0000134   0.0000072   0.0000037
  101   0.0000192  -0.0000126  -0.0000044
  102   0.0000058  -0.0000059   0.0000019
  103   0.0008574  -0.0004121  -0.0001251
  104   0.0015200  -0.0003035  -0.0006197
  105  -0.0011482   0.0006098   0.0008105
  106  -0.0001193   0.0000516   0.0000081
  107   0.0000424  -0.0000291  -0.0000107
  108   0.0001211  -0.0000479  -0.0000488
  109   0.0000749  -0.0000521  -0.0000120
  110   0.0002118  -0.0001399  -0.0000305
  111  -0.0000176   0.0000405  -0.0000580
  112  -0.0000404   0.0000315   0.0000073
  113  -0.0001348   0.0000961   0.0000044
  114   0.0000441  -0.0000452   0.0000149
  115  -0.0000247   0.0000169   0.0000093
  116  -0.0000695   0.0000377   0.0000142
  117  -0.0000247  -0.0000039   0.0000420
  118  -0.0000107   0.0000027  -0.0000025
  119   0.0000150  -0.0000085   0.0000039
  120   0.0000038   0.0000001  -0.0000064
  121   0.0000736  -0.0000366  -0.0000233
  122   0.0000086  -0.0000092  -0.0000017
  123   0.0000120  -0.0000063  -0.0000267
  124  -0.0000035   0.0000009   0.0000056
  125  -0.0000001   0.0000005   0.0000002
  126   0.0000025  -0.0000039   0.0000056
  127  -0.0000943   0.0000650   0.0000210
  128   0.0000091  -0.0000016  -0.0000080
  129   0.0000095  -0.0000080   0.0000072
  130   0.0000217  -0.0000156  -0.0000033
  131  -0.0000004  -0.0000009   0.0000007
  132   0.0000013  -0.0000000  -0.0000020
  133   0.0001968  -0.0000830  -0.0000754
  134   0.0000809  -0.0000094  -0.0000476
  135  -0.0001051   0.0000441   0.0000585
  136  -0.0000043   0.0000027  -0.0000012
  137  -0.0000029   0.0000006   0.0000048
  138   0.0000041  -0.0000014   0.0000004
  139  -0.0001834   0.0000869   0.0000692
  140   0.0001502  -0.0000442  -0.0000767
  141  -0.0000467   0.0000123   0.0000268
  142   0.0000251  -0.0000233   0.0000008
  143  -0.0000141   0.0000042   0.0000045
  144   0.0000241  -0.0000100  -0.0000145
  145  -0.0007125   0.0001563   0.0003588
  146  -0.0000758   0.0000020  -0.0000177
  147   0.0003029  -0.0000996  -0.0002370
  148   0.0000219  -0.0000118   0.0000090
  149  -0.0000283   0.0000082   0.0000112
  150   0.0000008   0.0000056   0.0000115
  151   0.0000781   0.0000527  -0.0000384
  152   0.0000935  -0.0000189  -0.0000306
  153   0.0000193  -0.0000328   0.0000289
  154  -0.0000190  -0.0000133   0.0000162
  155  -0.0000234   0.0000147  -0.0000003
  156   0.0000003   0.0000148  -0.0000147
  157   0.0717770  -0.0432492   0.0218839
  158  -0.0432492   0.2591597  -0.1005695
  159   0.0218839  -0.1005695   0.1038153
 Gradient time:  CPU 195586.43 s  wall 33834.38 s
 **********************************************************************
 **                                                                  **
 **                       VIBRATIONAL ANALYSIS                       **
 **                       --------------------                       **
 **                                                                  **
 **        VIBRATIONAL FREQUENCIES (CM**-1) AND NORMAL MODES         **
 **     FORCE CONSTANTS (mDYN/ANGSTROM) AND REDUCED MASSES (AMU)     **
 **                  INFRARED INTENSITIES (KM/MOL)                   **
 **                                                                  **
 **********************************************************************


 Mode:                 1                      2                      3
 Frequency:        12.22                  25.76                  39.46
 Force Cnst:      0.0005                 0.0023                 0.0067
 Red. Mass:       5.8803                 5.9962                 7.3397
 IR Active:          YES                    YES                    YES
 IR Intens:        0.092                  3.351                  3.266
 Raman Active:       YES                    YES                    YES
               X      Y      Z        X      Y      Z        X      Y      Z
 C         -0.009 -0.019 -0.069    0.020  0.003  0.011   -0.005  0.020  0.068
 H         -0.059 -0.039 -0.067    0.061 -0.080  0.044   -0.025  0.072  0.048
 C          0.011 -0.001 -0.037    0.011  0.077  0.115    0.011 -0.022  0.011
 H          0.067  0.018 -0.042   -0.050  0.181  0.080    0.005 -0.069  0.027
 O         -0.011 -0.019 -0.068    0.047  0.088  0.273    0.022 -0.005 -0.030
 H         -0.006 -0.033 -0.099    0.025  0.121  0.108    0.014  0.010 -0.050
 C         -0.015  0.016  0.039    0.045  0.015  0.115    0.019 -0.021 -0.024
 H         -0.073 -0.002  0.043    0.100 -0.063  0.153    0.025  0.030 -0.046
 H          0.005  0.030  0.059    0.040  0.068  0.178    0.027 -0.058 -0.067
 C          0.005  0.039  0.084    0.015 -0.016 -0.010    0.007 -0.040  0.022
 H          0.070  0.066  0.079   -0.045  0.060 -0.044   -0.011 -0.109  0.047
 C         -0.024  0.059  0.175    0.051 -0.078 -0.014    0.020 -0.042 -0.043
 H          0.003  0.077  0.200    0.044 -0.023  0.047    0.020 -0.090 -0.098
 H         -0.003  0.077  0.209    0.021 -0.094 -0.110    0.009 -0.062 -0.012
 O         -0.110  0.033  0.193    0.132 -0.185  0.032    0.049  0.039 -0.084
 C         -0.020  0.014  0.044    0.024 -0.080 -0.093   -0.006  0.024  0.103
 H         -0.005  0.030  0.065    0.007 -0.092 -0.179   -0.012  0.010  0.156
 H         -0.073 -0.014  0.051    0.071 -0.158 -0.065   -0.009  0.096  0.079
 C          0.006  0.000 -0.033   -0.004 -0.025 -0.104   -0.008  0.012  0.141
 H         -0.014 -0.017 -0.058   -0.002 -0.078 -0.166   -0.020  0.060  0.196
 H          0.057  0.024 -0.039   -0.045  0.052 -0.141   -0.000 -0.055  0.172
 C          0.017 -0.031 -0.141   -0.012  0.060 -0.014    0.001  0.006  0.083
 C          0.071  0.018 -0.159   -0.021  0.106 -0.022    0.040 -0.080  0.095
 C         -0.013 -0.078 -0.166   -0.000  0.088 -0.008   -0.015  0.043  0.024
 H         -0.050 -0.119 -0.149    0.013  0.116 -0.018   -0.042  0.100  0.013
 O         -0.008 -0.060 -0.139   -0.010  0.070 -0.033   -0.009  0.007 -0.046
 H         -0.000 -0.087 -0.221   -0.004  0.090  0.023   -0.013  0.039  0.051
 H          0.095  0.059 -0.144   -0.036  0.085 -0.032    0.052 -0.104  0.139
 H          0.094  0.002 -0.211   -0.048  0.138 -0.042    0.045 -0.091  0.119
 H          0.064  0.030 -0.135    0.010  0.130  0.001    0.049 -0.113  0.036
 H         -0.127  0.020  0.180    0.130 -0.239 -0.023    0.044  0.080 -0.042
 O         -0.014 -0.018 -0.024    0.003  0.020 -0.008   -0.016  0.013 -0.093
 C          0.020  0.013  0.048    0.005 -0.004  0.012   -0.002 -0.016 -0.035
 H          0.087  0.027  0.045    0.024  0.019  0.008    0.037 -0.085 -0.026
 C          0.022 -0.031 -0.089   -0.019  0.057 -0.046   -0.017  0.010 -0.075
 H          0.078 -0.013 -0.092   -0.019  0.097 -0.050   -0.039  0.006 -0.074
 C         -0.020  0.027  0.115    0.036 -0.037  0.055    0.020 -0.024 -0.081
 O          0.020  0.043  0.149    0.092 -0.045  0.078    0.268 -0.228 -0.123
 O         -0.106  0.018  0.130   -0.006 -0.057  0.065   -0.252  0.210 -0.071
 H         -0.126  0.027  0.172    0.019 -0.077  0.092   -0.202  0.180 -0.106
 C          0.005  0.014  0.062   -0.046 -0.033 -0.005   -0.037  0.023  0.070
 H         -0.066  0.001  0.069   -0.078 -0.062  0.002   -0.141  0.081  0.067
 O          0.044  0.048  0.137   -0.035 -0.052  0.031    0.014  0.005  0.208
 H          0.048  0.050  0.140   -0.074 -0.069  0.005   -0.027  0.002  0.236
 C          0.044 -0.002 -0.015   -0.064 -0.000 -0.070   -0.006  0.007  0.028
 H          0.113  0.017 -0.017   -0.041  0.037 -0.077    0.071 -0.017  0.036
 O          0.029 -0.004 -0.011   -0.111 -0.032 -0.100   -0.042  0.026  0.085
 H         -0.032 -0.020 -0.010   -0.141 -0.066 -0.096   -0.131  0.041  0.080
 C          0.014 -0.036 -0.094   -0.065  0.021 -0.097   -0.032  0.005 -0.073
 H         -0.052 -0.058 -0.096   -0.095 -0.027 -0.093   -0.102 -0.006 -0.077
 O          0.061 -0.046 -0.166   -0.075  0.067 -0.170    0.000  0.007 -0.143
 H          0.062 -0.046 -0.165   -0.126  0.050 -0.173   -0.038  0.008 -0.104
 H          0.018 -0.046 -0.170   -0.044  0.042 -0.038   -0.014  0.034  0.144
 TransDip  -0.002 -0.002 -0.009   -0.034 -0.000 -0.048   -0.052  0.019  0.018

 Mode:                 4                      5                      6
 Frequency:        43.47                  52.00                  60.20
 Force Cnst:      0.0075                 0.0111                 0.0086
 Red. Mass:       6.7816                 6.9552                 4.0169
 IR Active:          YES                    YES                    YES
 IR Intens:        0.701                  0.374                  0.207
 Raman Active:       YES                    YES                    YES
               X      Y      Z        X      Y      Z        X      Y      Z
 C          0.019 -0.018  0.063    0.007 -0.036 -0.033   -0.037  0.036  0.031
 H          0.028 -0.081  0.087    0.057 -0.079 -0.012   -0.134  0.050  0.015
 C         -0.056  0.051  0.138   -0.037  0.001  0.007    0.012  0.026  0.030
 H         -0.121  0.135  0.109   -0.048  0.038 -0.006    0.032  0.020  0.034
 O         -0.060  0.021  0.296   -0.049 -0.020  0.058    0.013  0.033 -0.001
 H         -0.063  0.014  0.147   -0.040 -0.037  0.075    0.016  0.029  0.031
 C         -0.049  0.059  0.093   -0.047  0.015  0.015    0.020  0.009  0.038
 H          0.005  0.006  0.120   -0.046 -0.028  0.034    0.029  0.023  0.032
 H         -0.111  0.098  0.130   -0.075  0.046  0.049    0.042 -0.003  0.027
 C         -0.039  0.084 -0.032   -0.023  0.051 -0.037   -0.012 -0.034  0.048
 H         -0.118  0.114 -0.051   -0.002  0.123 -0.063   -0.077 -0.111  0.071
 C         -0.028  0.098 -0.127   -0.050  0.077  0.027    0.036 -0.078 -0.076
 H         -0.100  0.110 -0.125   -0.064  0.123  0.077    0.030 -0.130 -0.135
 H         -0.030  0.111 -0.206   -0.025  0.113  0.002   -0.005 -0.127 -0.087
 O          0.070  0.081 -0.126   -0.094  0.006  0.065    0.150 -0.003 -0.121
 C          0.045  0.052 -0.054    0.012 -0.018 -0.119   -0.035  0.040  0.139
 H          0.060  0.078 -0.119    0.025  0.004 -0.187   -0.046  0.019  0.208
 H          0.088  0.021 -0.042    0.028 -0.095 -0.092   -0.048  0.123  0.110
 C          0.050  0.025 -0.017    0.016 -0.018 -0.138   -0.035  0.031  0.161
 H          0.108 -0.002 -0.037    0.052 -0.073 -0.196   -0.073  0.096  0.230
 H          0.026  0.059 -0.034   -0.006  0.059 -0.174   -0.004 -0.060  0.205
 C          0.045 -0.052  0.047   -0.005 -0.032  0.005    0.003  0.016 -0.093
 C          0.084 -0.076  0.045   -0.062 -0.017  0.011    0.086  0.134 -0.128
 C          0.011 -0.087  0.007    0.020 -0.032  0.057   -0.043 -0.081 -0.120
 H         -0.024 -0.047  0.002    0.058 -0.035  0.052   -0.110 -0.201 -0.077
 O         -0.021 -0.133 -0.041    0.011 -0.027  0.075   -0.013 -0.009 -0.025
 H          0.045 -0.119  0.016    0.014 -0.027  0.080   -0.031 -0.086 -0.258
 H          0.103 -0.053  0.065   -0.086 -0.030 -0.024    0.134  0.238 -0.123
 H          0.109 -0.102  0.039   -0.080 -0.002  0.032    0.144  0.091 -0.228
 H          0.063 -0.092  0.030   -0.065 -0.007  0.029    0.050  0.161 -0.062
 H          0.106  0.073 -0.135   -0.076 -0.031  0.026    0.133  0.037 -0.080
 O         -0.047 -0.068 -0.021    0.007 -0.005  0.052   -0.016 -0.010 -0.017
 C         -0.033 -0.006 -0.016   -0.009  0.042 -0.011   -0.013  0.002 -0.013
 H         -0.024 -0.017 -0.015   -0.040  0.102 -0.018    0.000  0.032 -0.017
 C         -0.007 -0.101 -0.037    0.013 -0.018  0.070   -0.009 -0.023  0.001
 H          0.004 -0.092 -0.038    0.001 -0.023  0.071    0.002 -0.058  0.004
 C         -0.109  0.051 -0.028    0.018  0.008  0.044   -0.020 -0.004  0.041
 O         -0.186  0.091 -0.034    0.280 -0.127  0.067    0.034  0.001  0.073
 O         -0.094  0.059 -0.032   -0.259  0.128  0.073   -0.092 -0.018  0.056
 H         -0.150  0.099 -0.039   -0.208  0.089  0.107   -0.095 -0.021  0.093
 C          0.019  0.026  0.000    0.044  0.007 -0.105   -0.001 -0.013 -0.046
 H         -0.006  0.036 -0.000    0.126 -0.038 -0.102    0.047 -0.026 -0.046
 O          0.040  0.082  0.020    0.003  0.037 -0.217   -0.025 -0.013 -0.105
 H          0.085  0.098  0.039    0.028  0.028 -0.274   -0.009 -0.010 -0.108
 C          0.073 -0.022 -0.009    0.029  0.011 -0.067   -0.015 -0.010 -0.006
 H          0.107 -0.029 -0.007   -0.060  0.050 -0.078   -0.057 -0.016 -0.006
 O          0.117  0.002  0.008    0.095 -0.009 -0.145    0.006 -0.007 -0.014
 H          0.088  0.007  0.007    0.190 -0.040 -0.138    0.054  0.002 -0.014
 C          0.040 -0.093 -0.045    0.058 -0.006  0.067    0.002  0.001  0.045
 H          0.004 -0.111 -0.046    0.153  0.009  0.072    0.048  0.046  0.044
 O          0.103 -0.137 -0.084    0.026 -0.022  0.164   -0.018 -0.018  0.125
 H          0.135 -0.124 -0.073    0.088 -0.020  0.113    0.015 -0.010  0.119
 H          0.063 -0.041  0.062    0.013 -0.037 -0.010    0.009 -0.018 -0.165
 TransDip   0.009  0.010 -0.023    0.001  0.007 -0.018   -0.008 -0.011  0.006

 Mode:                 7                      8                      9
 Frequency:        82.78                  91.08                 101.43
 Force Cnst:      0.0227                 0.0291                 0.0250
 Red. Mass:       5.6307                 5.9596                 4.1246
 IR Active:          YES                    YES                    YES
 IR Intens:        1.407                  0.150                  0.664
 Raman Active:       YES                    YES                    YES
               X      Y      Z        X      Y      Z        X      Y      Z
 C         -0.089 -0.043  0.014   -0.002 -0.064  0.013    0.059 -0.031 -0.016
 H         -0.131 -0.070  0.019    0.007 -0.089  0.023    0.079 -0.046 -0.009
 C         -0.092 -0.012  0.054   -0.025 -0.033  0.050    0.079 -0.024  0.006
 H         -0.119  0.026  0.042   -0.095  0.018  0.032    0.027  0.001 -0.003
 O         -0.072 -0.004  0.115    0.008 -0.019  0.173    0.110 -0.000  0.077
 H         -0.075  0.004  0.117   -0.010  0.008  0.021    0.095  0.031  0.041
 C         -0.084 -0.030  0.040   -0.007 -0.056  0.008    0.105 -0.064 -0.028
 H         -0.065 -0.036  0.043    0.017 -0.046  0.004    0.122 -0.032 -0.042
 H         -0.088 -0.024  0.046   -0.013 -0.061  0.001    0.130 -0.083 -0.048
 C         -0.097 -0.039  0.017   -0.011 -0.057  0.002    0.089 -0.088  0.008
 H         -0.129 -0.060  0.022   -0.005 -0.059  0.004    0.125 -0.093  0.013
 C         -0.094 -0.029 -0.040   -0.033 -0.021  0.003    0.070 -0.067  0.050
 H         -0.081 -0.102 -0.121    0.015 -0.117 -0.097    0.198 -0.231 -0.114
 H         -0.096 -0.048  0.041   -0.016 -0.033  0.160    0.077 -0.115  0.337
 O         -0.110  0.103 -0.103   -0.141  0.156 -0.075   -0.123  0.227 -0.079
 C         -0.088 -0.021  0.042   -0.006 -0.060  0.001    0.048 -0.089 -0.001
 H         -0.084 -0.018  0.060   -0.001 -0.053  0.001    0.038 -0.100  0.011
 H         -0.096 -0.003  0.036   -0.012 -0.067  0.004    0.034 -0.100  0.003
 C         -0.081 -0.032  0.041   -0.002 -0.062 -0.015    0.037 -0.061 -0.037
 H         -0.087 -0.023  0.050    0.002 -0.082 -0.038    0.013 -0.081 -0.065
 H         -0.068 -0.046  0.048    0.005 -0.034 -0.027    0.038 -0.031 -0.051
 C         -0.063 -0.052 -0.062   -0.011 -0.046  0.015    0.018  0.032 -0.032
 C         -0.047  0.068 -0.089    0.047 -0.163  0.029   -0.034  0.142 -0.046
 C         -0.066 -0.102 -0.047   -0.025  0.037 -0.074    0.043  0.032  0.031
 H         -0.094 -0.242 -0.005   -0.058  0.078 -0.079    0.089  0.044  0.020
 O          0.026  0.008  0.065    0.015  0.033 -0.131   -0.001  0.017  0.043
 H         -0.101 -0.065 -0.179   -0.050  0.059 -0.067    0.050  0.025  0.072
 H         -0.031  0.141 -0.119    0.056 -0.219  0.095   -0.058  0.146 -0.097
 H         -0.020  0.050 -0.156    0.037 -0.157  0.058   -0.061  0.177 -0.077
 H         -0.075  0.104 -0.013    0.085 -0.201 -0.056   -0.020  0.189  0.025
 H         -0.137  0.171 -0.032   -0.180  0.248  0.020   -0.219  0.381  0.081
 O          0.050  0.035  0.110    0.017  0.061 -0.179   -0.009 -0.026  0.039
 C          0.034  0.027  0.061    0.046  0.026 -0.088   -0.019 -0.020  0.018
 H         -0.020  0.014  0.063    0.126  0.045 -0.091   -0.035 -0.026  0.019
 C          0.042  0.045  0.068    0.018  0.036 -0.126   -0.015 -0.010  0.037
 H          0.056  0.094  0.064    0.015 -0.027 -0.120   -0.024 -0.002  0.036
 C          0.119 -0.015 -0.021    0.064 -0.007  0.028   -0.063  0.014 -0.007
 O          0.132 -0.088 -0.076    0.109  0.060  0.109   -0.097  0.014 -0.025
 O          0.224  0.013 -0.043    0.039 -0.132  0.053   -0.093  0.065 -0.010
 H          0.302 -0.033 -0.109    0.052 -0.152  0.138   -0.137  0.098 -0.025
 C          0.039  0.023  0.047    0.007  0.021 -0.063   -0.017 -0.022  0.014
 H          0.003  0.001  0.053    0.047  0.056 -0.072   -0.022 -0.030  0.016
 O          0.059  0.049  0.083   -0.013 -0.019 -0.095   -0.019 -0.032  0.018
 H          0.035  0.026  0.022    0.026  0.022  0.015   -0.047 -0.049 -0.017
 C          0.051  0.033 -0.024   -0.010  0.019  0.034   -0.027 -0.014 -0.007
 H          0.055  0.106 -0.041    0.001 -0.105  0.063   -0.037  0.022 -0.016
 O          0.054 -0.010 -0.108   -0.043  0.088  0.187   -0.025 -0.038 -0.055
 H          0.048 -0.079 -0.099   -0.053  0.209  0.170   -0.019 -0.075 -0.049
 C          0.047  0.009 -0.008    0.002  0.085 -0.017   -0.024 -0.022  0.013
 H          0.036 -0.066 -0.001    0.003  0.196 -0.029   -0.020 -0.048  0.016
 O          0.056  0.036 -0.084   -0.024  0.062  0.082   -0.030 -0.005 -0.009
 H          0.063  0.018 -0.147   -0.047  0.085  0.172   -0.046 -0.013 -0.018
 H         -0.056 -0.088 -0.138   -0.063 -0.013  0.103    0.001 -0.007 -0.102
 TransDip  -0.033 -0.016 -0.009    0.004  0.011  0.004    0.013 -0.005  0.022

 Mode:                10                     11                     12
 Frequency:       108.29                 135.31                 142.85
 Force Cnst:      0.0498                 0.0540                 0.0451
 Red. Mass:       7.2131                 5.0102                 3.7496
 IR Active:          YES                    YES                    YES
 IR Intens:        2.048                  0.569                  2.578
 Raman Active:       YES                    YES                    YES
               X      Y      Z        X      Y      Z        X      Y      Z
 C         -0.005  0.011 -0.005    0.041 -0.059 -0.025    0.011 -0.065  0.009
 H         -0.008  0.017 -0.007    0.032 -0.083 -0.017    0.036 -0.101  0.025
 C          0.005  0.005 -0.010    0.036 -0.038  0.009    0.030 -0.054  0.038
 H          0.008 -0.002 -0.008    0.090 -0.012  0.001    0.221 -0.069  0.047
 O          0.010  0.010 -0.021   -0.002 -0.076 -0.007   -0.056 -0.118 -0.159
 H          0.005  0.021 -0.023    0.005 -0.100 -0.090   -0.028 -0.173 -0.080
 C          0.008  0.000 -0.011    0.006 -0.009  0.082   -0.048 -0.003  0.245
 H          0.007  0.009 -0.015   -0.027 -0.075  0.109   -0.120 -0.190  0.323
 H          0.016 -0.007 -0.018   -0.007  0.038  0.138   -0.063  0.130  0.403
 C          0.003 -0.008  0.003    0.029  0.023  0.037   -0.022  0.043  0.098
 H          0.008 -0.015  0.006    0.010  0.055  0.023   -0.105  0.137  0.054
 C          0.006 -0.014  0.007    0.032  0.037 -0.001    0.004  0.039 -0.013
 H          0.019 -0.022 -0.001   -0.002  0.028 -0.016   -0.049 -0.004 -0.069
 H          0.002 -0.021  0.023    0.031  0.040 -0.027   -0.017  0.019 -0.051
 O         -0.002 -0.000  0.001    0.086  0.057 -0.015    0.141  0.118 -0.060
 C         -0.008 -0.000  0.010    0.054 -0.017 -0.006    0.036 -0.064 -0.022
 H         -0.011 -0.005  0.020    0.066  0.001 -0.036    0.040 -0.045 -0.141
 H         -0.014  0.007  0.007    0.050 -0.060  0.009    0.080 -0.188  0.022
 C         -0.010  0.004  0.007    0.064 -0.034 -0.042    0.024 -0.053 -0.060
 H         -0.019  0.010  0.012    0.079 -0.064 -0.074    0.043 -0.108 -0.122
 H         -0.009 -0.003  0.010    0.090  0.005 -0.056    0.017  0.026 -0.096
 C         -0.007  0.016 -0.012    0.035 -0.051 -0.039   -0.022 -0.017  0.005
 C         -0.039  0.083 -0.021    0.153 -0.209 -0.025   -0.090  0.082 -0.005
 C          0.006 -0.009  0.030   -0.015 -0.018 -0.131    0.010  0.017  0.059
 H          0.028 -0.008  0.026   -0.056 -0.030 -0.121    0.056  0.060  0.039
 O         -0.017 -0.020  0.037   -0.048 -0.010 -0.115   -0.004 -0.006  0.028
 H          0.015 -0.018  0.049   -0.003 -0.028 -0.161   -0.000  0.023  0.121
 H         -0.048  0.105 -0.056    0.194 -0.243  0.084   -0.138  0.025 -0.051
 H         -0.041  0.089 -0.038    0.175 -0.236 -0.008   -0.163  0.163 -0.025
 H         -0.051  0.107  0.026    0.180 -0.270 -0.144   -0.023  0.141  0.055
 H         -0.013  0.006  0.009    0.086  0.068 -0.003    0.115  0.161 -0.014
 O          0.002 -0.045  0.196   -0.021  0.027  0.206   -0.016  0.018 -0.064
 C         -0.044  0.014  0.046   -0.048  0.047  0.124   -0.010  0.009 -0.041
 H         -0.156  0.071  0.040   -0.131  0.064  0.122    0.013  0.006 -0.040
 C          0.004  0.005  0.061    0.013  0.049  0.039   -0.017  0.002 -0.016
 H          0.057  0.107  0.051    0.174  0.095  0.029   -0.060 -0.008 -0.014
 C         -0.004 -0.010  0.016   -0.006  0.037  0.023    0.005 -0.008 -0.008
 O          0.038 -0.057 -0.002   -0.026 -0.048 -0.060    0.029  0.009  0.018
 O          0.001  0.018  0.012    0.062  0.144 -0.005    0.001 -0.056 -0.000
 H          0.037 -0.004 -0.011    0.094  0.135 -0.103    0.019 -0.072  0.030
 C          0.042 -0.006 -0.068   -0.035  0.003  0.037   -0.020  0.020 -0.015
 H          0.242 -0.015 -0.078    0.032 -0.058  0.044   -0.050  0.039 -0.016
 O         -0.057  0.005 -0.324   -0.078  0.002 -0.063   -0.001  0.032  0.026
 H          0.123  0.101 -0.150   -0.070 -0.009 -0.110    0.010  0.042  0.052
 C          0.022 -0.034  0.106   -0.072  0.025  0.017   -0.000  0.006 -0.011
 H          0.073 -0.208  0.149   -0.089  0.077  0.004    0.011 -0.017 -0.005
 O          0.018  0.084  0.335   -0.094 -0.016 -0.051    0.007  0.026  0.023
 H         -0.041  0.253  0.309   -0.076 -0.066 -0.044   -0.011  0.049  0.019
 C         -0.033 -0.056 -0.054   -0.055  0.041  0.037   -0.001  0.005 -0.020
 H         -0.195 -0.187 -0.052   -0.052  0.038  0.038   -0.001  0.005 -0.020
 O          0.053 -0.019 -0.317   -0.100  0.091  0.031   -0.005  0.007 -0.019
 H         -0.108 -0.024 -0.186   -0.129  0.070 -0.005   -0.017  0.007 -0.008
 H          0.007 -0.004 -0.060   -0.010 -0.008  0.070   -0.042 -0.049 -0.051
 TransDip  -0.008  0.035  0.028    0.023 -0.001 -0.007   -0.025 -0.010  0.044

 Mode:                13                     14                     15
 Frequency:       153.25                 173.94                 189.48
 Force Cnst:      0.0864                 0.0588                 0.0616
 Red. Mass:       6.2426                 3.2973                 2.9142
 IR Active:          YES                    YES                    YES
 IR Intens:        6.196                  1.711                  1.307
 Raman Active:       YES                    YES                    YES
               X      Y      Z        X      Y      Z        X      Y      Z
 C          0.034  0.034 -0.014    0.057 -0.047  0.103    0.036 -0.094 -0.061
 H          0.051  0.044 -0.015    0.041 -0.021  0.090    0.026 -0.098 -0.061
 C          0.046  0.022 -0.022    0.021 -0.094  0.045   -0.015 -0.073 -0.034
 H          0.007  0.025 -0.023    0.015 -0.155  0.065   -0.100 -0.029 -0.050
 O          0.052  0.029  0.020   -0.016 -0.131  0.006   -0.027 -0.110  0.124
 H          0.045  0.038 -0.043   -0.006 -0.153  0.017   -0.028 -0.118  0.008
 C          0.071  0.008 -0.064   -0.006 -0.043 -0.039   -0.016 -0.020 -0.128
 H          0.082  0.058 -0.085    0.046 -0.023 -0.044   -0.047  0.123 -0.193
 H          0.088 -0.028 -0.104   -0.071 -0.059 -0.068   -0.028 -0.120 -0.250
 C          0.065 -0.012 -0.012    0.015 -0.004 -0.090    0.019  0.014  0.042
 H          0.100 -0.024 -0.005    0.021  0.020 -0.098    0.087 -0.098  0.090
 C          0.071 -0.032  0.036   -0.054  0.105 -0.060   -0.002  0.081 -0.003
 H          0.140 -0.066  0.008   -0.186  0.219  0.047   -0.116  0.132  0.035
 H          0.058 -0.063  0.116    0.034  0.236 -0.174    0.024  0.138 -0.128
 O          0.014  0.022  0.014   -0.119 -0.064  0.027    0.102  0.005  0.027
 C          0.026  0.000 -0.006    0.104 -0.013 -0.073   -0.023  0.096  0.145
 H          0.018 -0.012  0.015    0.100 -0.010 -0.160    0.042  0.152  0.360
 H          0.013  0.009 -0.010    0.223  0.001 -0.074   -0.229  0.203  0.100
 C          0.021  0.016 -0.020    0.066 -0.045  0.118    0.078 -0.031 -0.016
 H          0.009  0.010 -0.030    0.132  0.041  0.234    0.082 -0.070 -0.060
 H          0.021  0.026 -0.025   -0.018 -0.168  0.167    0.209  0.019 -0.028
 C          0.011  0.048  0.008    0.047 -0.004  0.030   -0.007 -0.042 -0.053
 C          0.003  0.026  0.014    0.128  0.157 -0.014   -0.133  0.027 -0.051
 C         -0.003  0.032  0.012    0.004 -0.032 -0.001    0.049  0.030  0.031
 H          0.020  0.166 -0.028   -0.040 -0.073  0.016    0.141  0.118 -0.009
 O         -0.136 -0.102 -0.092   -0.000 -0.008  0.022   -0.001 -0.015 -0.017
 H          0.067 -0.038  0.142    0.017 -0.040 -0.067    0.032  0.040  0.160
 H         -0.002  0.009  0.018    0.180  0.289 -0.021   -0.205 -0.061 -0.121
 H         -0.005  0.032  0.029    0.191  0.114 -0.145   -0.227  0.120 -0.021
 H          0.007  0.018 -0.000    0.084  0.201  0.086   -0.073  0.075 -0.005
 H         -0.030  0.051  0.045    0.088 -0.157 -0.076    0.177 -0.037 -0.017
 O         -0.172  0.007  0.033   -0.020  0.030 -0.019   -0.000  0.011 -0.007
 C         -0.178  0.060  0.015   -0.023  0.023 -0.018    0.001  0.010 -0.004
 H         -0.200  0.067  0.015   -0.021  0.025 -0.018    0.003  0.013 -0.004
 C         -0.097 -0.062 -0.014   -0.008  0.013  0.004    0.007  0.005 -0.009
 H         -0.027 -0.062 -0.017   -0.024  0.009  0.004    0.015  0.006 -0.010
 C         -0.013 -0.063  0.004   -0.003  0.007 -0.007    0.004  0.009 -0.001
 O          0.109 -0.149 -0.004    0.014  0.008  0.002    0.005  0.010  0.000
 O          0.127 -0.160 -0.003    0.001 -0.014 -0.005    0.004  0.009 -0.001
 H          0.327 -0.296 -0.016    0.020 -0.029  0.005    0.006  0.008 -0.001
 C         -0.118  0.095  0.004   -0.037  0.022 -0.010   -0.009  0.005 -0.004
 H         -0.167  0.090  0.008   -0.055  0.029 -0.010   -0.015  0.005 -0.004
 O         -0.068  0.284  0.031   -0.027  0.031  0.013   -0.007  0.000  0.005
 H          0.093  0.333  0.055   -0.017  0.039  0.032   -0.010  0.001  0.011
 C         -0.014  0.026 -0.017   -0.025  0.009 -0.009   -0.009  0.002 -0.005
 H         -0.013  0.034 -0.019   -0.022 -0.001 -0.006   -0.006 -0.003 -0.004
 O          0.080  0.055 -0.026   -0.017  0.022  0.008   -0.009  0.007  0.003
 H          0.110  0.059 -0.026   -0.041  0.029  0.006   -0.023  0.009  0.002
 C         -0.035 -0.047  0.010   -0.017  0.015 -0.006   -0.003  0.010 -0.005
 H         -0.012 -0.023  0.009   -0.014  0.005 -0.005    0.001  0.016 -0.005
 O          0.016 -0.124  0.069   -0.053  0.053 -0.017   -0.028  0.030  0.002
 H          0.105 -0.097  0.066   -0.108  0.041 -0.003   -0.062  0.025  0.019
 H          0.020  0.054  0.017    0.002 -0.052 -0.046   -0.033 -0.070 -0.099
 TransDip   0.079  0.013 -0.001    0.039 -0.006 -0.014   -0.010  0.006 -0.035

 Mode:                16                     17                     18
 Frequency:       198.72                 230.29                 244.25
 Force Cnst:      0.0939                 0.1125                 0.1321
 Red. Mass:       4.0347                 3.6004                 3.7583
 IR Active:          YES                    YES                    YES
 IR Intens:       14.363                 21.575                  1.776
 Raman Active:       YES                    YES                    YES
               X      Y      Z        X      Y      Z        X      Y      Z
 C         -0.008 -0.015 -0.034    0.007  0.011 -0.001    0.020  0.017 -0.031
 H         -0.008 -0.034 -0.027    0.006  0.016 -0.003    0.008  0.022 -0.034
 C          0.005  0.002 -0.020    0.001  0.009 -0.001    0.001  0.035 -0.009
 H         -0.025  0.015 -0.025    0.012  0.012 -0.001    0.034  0.067 -0.018
 O          0.039  0.030  0.013   -0.013 -0.006 -0.002   -0.028  0.004 -0.000
 H          0.036  0.045  0.109   -0.013 -0.012 -0.064   -0.020 -0.022 -0.100
 C          0.028 -0.002 -0.043   -0.005  0.009  0.013   -0.023  0.026  0.057
 H          0.017  0.035 -0.060   -0.005 -0.005  0.020   -0.031 -0.038  0.084
 H          0.020 -0.024 -0.071    0.002  0.018  0.025    0.006  0.067  0.112
 C          0.046  0.017  0.005   -0.013 -0.002 -0.000   -0.055 -0.011  0.010
 H          0.088  0.011  0.010   -0.028 -0.002 -0.001   -0.117 -0.027  0.011
 C          0.052  0.016  0.029   -0.007 -0.020 -0.003   -0.043 -0.054 -0.028
 H          0.070  0.005  0.019    0.014 -0.028 -0.009   -0.012 -0.065 -0.036
 H          0.042  0.001  0.041   -0.016 -0.034  0.014   -0.059 -0.077 -0.004
 O          0.070  0.036  0.020   -0.018 -0.011 -0.007   -0.072 -0.048 -0.032
 C          0.007  0.019 -0.004   -0.004 -0.002  0.002   -0.028  0.010  0.039
 H          0.008  0.016  0.032   -0.002  0.002 -0.004   -0.009  0.030  0.066
 H         -0.038  0.016 -0.005    0.003 -0.001  0.002   -0.055  0.033  0.030
 C          0.020  0.014 -0.066   -0.003  0.000  0.013   -0.001 -0.001  0.020
 H          0.032 -0.032 -0.119   -0.012  0.013  0.026   -0.040  0.022  0.040
 H          0.047  0.077 -0.091   -0.005 -0.016  0.020    0.028 -0.029  0.035
 C          0.001 -0.060 -0.027    0.008  0.019  0.001    0.036  0.023 -0.025
 C          0.048 -0.122 -0.023    0.005  0.015  0.003    0.025 -0.005 -0.017
 C         -0.048 -0.157 -0.022    0.020  0.040  0.002    0.087  0.080  0.010
 H         -0.114 -0.443  0.065    0.049  0.135 -0.028    0.167  0.206 -0.037
 O          0.046  0.047  0.228   -0.039 -0.036 -0.070    0.026 -0.003 -0.071
 H         -0.069 -0.127 -0.294    0.040  0.018  0.101    0.082  0.079  0.165
 H          0.108  0.003 -0.011   -0.009 -0.030  0.013   -0.013 -0.135  0.018
 H          0.162 -0.243 -0.014   -0.028  0.049  0.006   -0.064  0.086 -0.002
 H         -0.075 -0.174 -0.044    0.045  0.021 -0.009    0.142  0.008 -0.062
 H          0.025  0.047  0.033   -0.050 -0.006 -0.002   -0.126 -0.045 -0.028
 O         -0.014  0.040 -0.038   -0.017 -0.018  0.031    0.046 -0.026  0.101
 C         -0.044  0.014 -0.083   -0.004  0.053 -0.022   -0.010 -0.047 -0.012
 H         -0.067  0.010 -0.082   -0.030  0.091 -0.025   -0.099 -0.033 -0.012
 C         -0.020  0.013  0.111   -0.009 -0.032  0.004    0.068  0.021  0.010
 H         -0.152 -0.021  0.118    0.054 -0.047  0.003    0.142  0.053  0.003
 C         -0.025 -0.017 -0.042    0.015  0.051  0.000   -0.031 -0.062 -0.028
 O          0.015  0.025  0.015    0.051  0.045  0.012   -0.057 -0.036 -0.017
 O         -0.066 -0.110 -0.022    0.043  0.027 -0.001   -0.089 -0.086 -0.017
 H         -0.053 -0.129  0.057    0.088 -0.003 -0.004   -0.131 -0.064  0.035
 C         -0.064  0.039 -0.036   -0.050  0.037 -0.025    0.018 -0.035 -0.037
 H         -0.127  0.090 -0.041   -0.074  0.069 -0.027   -0.050 -0.043 -0.031
 O         -0.032  0.033  0.060   -0.078 -0.220  0.067    0.084  0.113  0.040
 H         -0.077  0.018  0.051   -0.524 -0.427 -0.249    0.221  0.168  0.108
 C         -0.024 -0.000 -0.007   -0.038  0.038  0.009    0.052 -0.087 -0.040
 H         -0.053 -0.021 -0.003   -0.081  0.036  0.008    0.045 -0.136 -0.027
 O          0.089  0.047  0.008    0.247  0.115 -0.020    0.131 -0.027  0.024
 H          0.060  0.054  0.006    0.335  0.122 -0.018    0.129  0.025  0.016
 C         -0.019 -0.017  0.032   -0.049 -0.047  0.032    0.037 -0.006 -0.014
 H         -0.022 -0.123  0.042   -0.086 -0.064  0.028    0.092 -0.008 -0.010
 O         -0.087  0.102 -0.091   -0.048 -0.027 -0.029   -0.143  0.162  0.011
 H         -0.295  0.064 -0.015   -0.212 -0.020  0.141   -0.497  0.130  0.242
 H          0.043 -0.041 -0.003    0.001  0.020  0.005    0.026  0.028 -0.012
 TransDip  -0.101 -0.068  0.007   -0.147 -0.004 -0.025   -0.031 -0.018  0.023

 Mode:                19                     20                     21
 Frequency:       251.65                 265.71                 275.29
 Force Cnst:      0.0803                 0.1463                 0.0549
 Red. Mass:       2.1527                 3.5165                 1.2294
 IR Active:          YES                    YES                    YES
 IR Intens:        9.137                  1.421                  5.785
 Raman Active:       YES                    YES                    YES
               X      Y      Z        X      Y      Z        X      Y      Z
 C         -0.026  0.001 -0.027    0.044 -0.022 -0.030    0.001  0.002 -0.024
 H         -0.090  0.027 -0.043    0.086 -0.048 -0.016    0.023  0.002 -0.022
 C          0.037  0.003 -0.009    0.003 -0.007 -0.008    0.002  0.004 -0.019
 H          0.036  0.035 -0.020    0.024  0.010 -0.012   -0.004  0.023 -0.025
 O          0.110  0.080  0.004   -0.020 -0.035 -0.004    0.031  0.035 -0.007
 H          0.081  0.147  0.000   -0.023 -0.028 -0.001    0.020  0.059 -0.034
 C          0.040 -0.059  0.057   -0.022 -0.011  0.026    0.003 -0.035  0.023
 H          0.038 -0.146  0.095   -0.038 -0.021  0.029   -0.015 -0.061  0.033
 H          0.050  0.005  0.136    0.012 -0.008  0.035    0.038 -0.016  0.051
 C          0.038 -0.036 -0.003   -0.044 -0.035  0.041   -0.005 -0.039  0.033
 H          0.028 -0.016 -0.012   -0.084 -0.091  0.059   -0.011 -0.055  0.038
 C         -0.038  0.120 -0.046   -0.067 -0.005 -0.044   -0.040  0.034 -0.021
 H         -0.264  0.212  0.020   -0.150  0.017 -0.033   -0.162  0.066 -0.005
 H          0.077  0.292 -0.194   -0.037  0.043 -0.102    0.011  0.114 -0.097
 O         -0.040  0.011  0.010   -0.053 -0.037 -0.033   -0.016  0.002 -0.007
 C          0.049 -0.037  0.005   -0.037  0.002  0.091   -0.012 -0.030  0.043
 H          0.007 -0.084 -0.038    0.009  0.046  0.205   -0.012 -0.034  0.076
 H          0.130 -0.022  0.002   -0.178  0.039  0.072   -0.054 -0.025  0.039
 C         -0.012 -0.007  0.093    0.033 -0.030 -0.075   -0.005 -0.011 -0.033
 H         -0.033  0.088  0.203   -0.008 -0.117 -0.186   -0.040 -0.044 -0.080
 H         -0.034 -0.144  0.152    0.121  0.098 -0.123    0.028  0.036 -0.052
 C         -0.034 -0.009 -0.051    0.028  0.048 -0.020    0.002  0.004  0.006
 C         -0.110 -0.069 -0.034    0.158 -0.010 -0.026   -0.002 -0.000  0.009
 C         -0.019  0.010 -0.039    0.047  0.120 -0.013    0.019  0.025  0.021
 H         -0.011 -0.020 -0.032    0.113  0.115 -0.022    0.050  0.073  0.003
 O          0.000  0.037 -0.004   -0.000  0.123  0.042   -0.000 -0.004 -0.012
 H         -0.037  0.026 -0.054    0.034  0.131  0.034    0.016  0.025  0.079
 H         -0.209 -0.320 -0.022    0.196 -0.076  0.105    0.152  0.489 -0.099
 H         -0.284  0.099  0.047    0.138  0.024 -0.089    0.359 -0.383  0.025
 H          0.079 -0.047 -0.103    0.273 -0.020 -0.108   -0.484 -0.104  0.105
 H          0.396 -0.056 -0.073    0.023 -0.057 -0.056    0.226 -0.020 -0.037
 O         -0.001 -0.004  0.018    0.008  0.009  0.064   -0.003 -0.005 -0.009
 C         -0.011 -0.009  0.001   -0.034 -0.011 -0.031    0.003 -0.000  0.007
 H         -0.025 -0.017  0.002   -0.109 -0.049 -0.025    0.015  0.004  0.006
 C         -0.003  0.007  0.012   -0.026  0.047  0.064    0.001 -0.007 -0.012
 H          0.004  0.000  0.012   -0.021  0.042  0.064    0.001 -0.007 -0.012
 C         -0.013 -0.017 -0.005   -0.037 -0.041 -0.050    0.003  0.003  0.009
 O         -0.011 -0.016 -0.003   -0.010 -0.015 -0.011   -0.002 -0.004  0.001
 O         -0.019 -0.030 -0.003   -0.087 -0.134 -0.030    0.012  0.018  0.006
 H         -0.019 -0.032  0.012   -0.087 -0.147  0.066    0.015  0.018 -0.010
 C          0.000  0.002  0.006    0.007  0.035  0.017   -0.003 -0.005 -0.000
 H          0.005  0.009  0.005    0.022  0.090  0.005   -0.003 -0.014  0.002
 O         -0.001  0.002  0.003   -0.006 -0.026  0.019   -0.001  0.007 -0.004
 H         -0.025 -0.017 -0.043   -0.134 -0.100 -0.125    0.014  0.013  0.005
 C          0.002  0.008  0.011   -0.008  0.084  0.041    0.000 -0.010 -0.004
 H         -0.011  0.019  0.008   -0.046  0.124  0.029    0.004 -0.014 -0.003
 O          0.022  0.004 -0.011   -0.038  0.039 -0.031    0.012 -0.004  0.002
 H          0.064 -0.001 -0.009    0.064  0.012 -0.024    0.013  0.001  0.001
 C         -0.004 -0.000  0.015   -0.008  0.038  0.051   -0.003 -0.008 -0.006
 H         -0.014 -0.009  0.015   -0.051 -0.008  0.052   -0.000  0.001 -0.007
 O          0.023 -0.015 -0.005    0.148 -0.076 -0.021   -0.016 -0.001  0.004
 H          0.026 -0.008  0.012    0.395 -0.059 -0.195   -0.054  0.002  0.049
 H         -0.039 -0.002 -0.034   -0.040  0.058  0.030    0.015  0.012  0.013
 TransDip   0.096  0.006 -0.009    0.021  0.013 -0.029    0.075  0.010  0.015

 Mode:                22                     23                     24
 Frequency:       279.02                 286.58                 293.34
 Force Cnst:      0.1689                 0.0944                 0.1983
 Red. Mass:       3.6830                 1.9505                 3.9118
 IR Active:          YES                    YES                    YES
 IR Intens:        7.002                  2.807                  6.224
 Raman Active:       YES                    YES                    YES
               X      Y      Z        X      Y      Z        X      Y      Z
 C         -0.046 -0.006  0.052    0.030 -0.001 -0.076    0.007  0.008 -0.009
 H         -0.050  0.014  0.044   -0.048  0.046 -0.101    0.017 -0.010 -0.001
 C         -0.032 -0.044  0.011    0.024  0.024 -0.039    0.016  0.022  0.004
 H         -0.079 -0.084  0.022    0.049  0.104 -0.066    0.028  0.026  0.003
 O         -0.023 -0.037  0.023   -0.031 -0.043  0.042    0.029  0.044 -0.021
 H         -0.026 -0.033 -0.012   -0.015 -0.085 -0.013    0.033  0.041  0.065
 C         -0.009 -0.014 -0.082   -0.005  0.046  0.056    0.021 -0.006  0.028
 H         -0.005  0.077 -0.121   -0.033 -0.076  0.107    0.031 -0.032  0.040
 H         -0.047 -0.075 -0.161   -0.010  0.132  0.160    0.038  0.010  0.051
 C          0.035  0.028 -0.018   -0.007  0.045 -0.034    0.004 -0.024  0.009
 H          0.128  0.084 -0.033   -0.053  0.075 -0.048   -0.027 -0.050  0.017
 C          0.051  0.032  0.066    0.032 -0.048  0.003   -0.016  0.001 -0.029
 H          0.087  0.015  0.052    0.169 -0.077 -0.006   -0.063  0.017 -0.019
 H          0.027  0.001  0.078   -0.023 -0.134  0.090    0.013  0.041 -0.049
 O          0.118  0.071  0.049   -0.025 -0.029 -0.006   -0.050 -0.023 -0.017
 C          0.018 -0.035 -0.096    0.041  0.041 -0.029   -0.006  0.007  0.042
 H         -0.020 -0.067 -0.222    0.047  0.054 -0.074   -0.000  0.007  0.104
 H          0.148 -0.103 -0.066    0.112  0.058 -0.031   -0.066  0.037  0.029
 C         -0.047 -0.008  0.036    0.033 -0.004  0.116    0.014  0.015 -0.034
 H          0.004  0.038  0.103    0.024  0.165  0.318   -0.005 -0.035 -0.098
 H         -0.133 -0.079  0.061    0.030 -0.246  0.224    0.046  0.086 -0.064
 C         -0.062  0.006  0.032    0.027 -0.012 -0.073    0.020 -0.017  0.001
 C         -0.060  0.024  0.027   -0.073 -0.071 -0.054    0.009  0.001 -0.000
 C         -0.091  0.020 -0.052    0.071  0.018  0.017    0.013 -0.063  0.028
 H         -0.167  0.032 -0.042    0.171  0.060 -0.011    0.013 -0.074  0.032
 O         -0.038  0.015 -0.100    0.007 -0.001  0.027    0.001 -0.064  0.029
 H         -0.097  0.028 -0.095    0.064  0.021  0.117    0.033 -0.080  0.022
 H          0.018  0.304 -0.051   -0.032  0.133 -0.149   -0.024 -0.093  0.012
 H          0.137 -0.185  0.034    0.087 -0.258  0.050   -0.065  0.080 -0.009
 H         -0.336 -0.025  0.100   -0.337 -0.146 -0.031    0.104  0.030 -0.005
 H          0.071  0.095  0.077   -0.341 -0.012  0.021    0.089 -0.039 -0.039
 O          0.046 -0.020  0.167   -0.002  0.010  0.005    0.032 -0.076  0.165
 C         -0.010 -0.020 -0.026   -0.011  0.016 -0.021   -0.008  0.073 -0.081
 H         -0.161 -0.007 -0.024   -0.028  0.010 -0.020   -0.161  0.196 -0.094
 C          0.021  0.069 -0.010   -0.001 -0.001  0.026   -0.002 -0.017  0.004
 H          0.131  0.159 -0.021   -0.008 -0.008  0.026    0.030  0.135 -0.008
 C         -0.029 -0.044 -0.054   -0.000  0.011 -0.020    0.030  0.082 -0.046
 O         -0.022 -0.010 -0.020    0.019  0.024  0.001    0.092  0.126  0.017
 O         -0.097 -0.126 -0.035   -0.012 -0.022 -0.014    0.008  0.013 -0.037
 H         -0.122 -0.122  0.068   -0.003 -0.032  0.014    0.043 -0.016  0.010
 C          0.051 -0.005 -0.039   -0.013  0.021 -0.002   -0.029  0.015 -0.148
 H          0.001  0.021 -0.042   -0.014  0.043 -0.006   -0.185  0.034 -0.141
 O          0.085 -0.051  0.061   -0.019 -0.007  0.005    0.044 -0.047  0.086
 H         -0.080 -0.139 -0.098   -0.028 -0.001  0.032    0.099  0.067  0.441
 C          0.035  0.034 -0.038   -0.017  0.024  0.009   -0.033 -0.020 -0.154
 H          0.026 -0.002 -0.031   -0.023  0.035  0.006    0.014 -0.146 -0.124
 O         -0.003  0.049  0.010   -0.046  0.009 -0.005   -0.117  0.069  0.058
 H          0.092  0.124  0.002   -0.091 -0.016 -0.003   -0.411  0.171  0.036
 C          0.035  0.063 -0.032   -0.005  0.005  0.017   -0.009 -0.041 -0.105
 H          0.071  0.094 -0.032   -0.013 -0.015  0.019    0.125 -0.016 -0.094
 O          0.061  0.020  0.035    0.025 -0.014 -0.006   -0.060 -0.086  0.085
 H          0.117  0.042  0.051    0.126 -0.023 -0.124    0.132 -0.080 -0.072
 H         -0.085  0.004  0.036    0.048 -0.003 -0.064    0.054 -0.020 -0.018
 TransDip  -0.063  0.033 -0.046   -0.043  0.001 -0.032    0.020  0.053 -0.056

 Mode:                25                     26                     27
 Frequency:       319.68                 327.24                 332.31
 Force Cnst:      0.1506                 0.1100                 0.0881
 Red. Mass:       2.5013                 1.7431                 1.3540
 IR Active:          YES                    YES                    YES
 IR Intens:       11.021                 91.758                 43.067
 Raman Active:       YES                    YES                    YES
               X      Y      Z        X      Y      Z        X      Y      Z
 C         -0.015  0.015 -0.044    0.003  0.022 -0.001    0.010  0.008 -0.020
 H         -0.029  0.066 -0.064    0.006  0.022 -0.001    0.006  0.013 -0.022
 C         -0.052  0.000 -0.058   -0.006  0.027 -0.001    0.003  0.017 -0.010
 H         -0.096  0.034 -0.069   -0.004  0.029 -0.001    0.013  0.034 -0.015
 O         -0.070 -0.025  0.039   -0.032  0.008 -0.003   -0.029 -0.017  0.007
 H         -0.069 -0.029  0.014   -0.016 -0.029 -0.011   -0.015 -0.048  0.003
 C         -0.045 -0.012 -0.062    0.007  0.019 -0.005    0.003  0.024  0.005
 H         -0.082  0.033 -0.084    0.030  0.025 -0.007    0.014  0.005  0.013
 H          0.000 -0.044 -0.094    0.023  0.009 -0.016    0.008  0.033  0.016
 C         -0.032 -0.013  0.021   -0.005 -0.011 -0.002   -0.007  0.004 -0.009
 H          0.044  0.039  0.005   -0.005 -0.001 -0.007   -0.015  0.014 -0.014
 C         -0.021 -0.003  0.064    0.007 -0.045  0.021    0.011 -0.043  0.016
 H         -0.021 -0.034  0.028    0.064 -0.086 -0.017    0.084 -0.080 -0.016
 H         -0.038 -0.022  0.064   -0.009 -0.075  0.091   -0.012 -0.083  0.088
 O          0.075  0.064  0.035   -0.039  0.012  0.002   -0.037  0.004  0.000
 C         -0.012 -0.082 -0.059   -0.010 -0.005 -0.007   -0.005  0.012 -0.007
 H         -0.037 -0.097 -0.211   -0.016 -0.013 -0.024   -0.001  0.016 -0.008
 H          0.130 -0.157 -0.028    0.018  0.008 -0.013    0.010  0.035 -0.016
 C         -0.061 -0.040  0.050   -0.010  0.014 -0.008    0.004  0.004  0.003
 H         -0.101  0.073  0.178   -0.023  0.010 -0.016   -0.003  0.023  0.024
 H         -0.108 -0.196  0.117   -0.020  0.021 -0.013    0.007 -0.022  0.015
 C         -0.004  0.039 -0.038    0.023 -0.011  0.009    0.013 -0.000 -0.011
 C          0.090 -0.019 -0.042   -0.007  0.012  0.011    0.009 -0.009 -0.010
 C          0.046  0.099  0.008    0.024 -0.045  0.024    0.016 -0.020  0.019
 H          0.141  0.109 -0.010    0.034  0.025  0.003    0.035 -0.026  0.018
 O          0.020  0.097  0.052   -0.015 -0.099 -0.044   -0.002 -0.018  0.031
 H          0.018  0.122  0.083    0.049 -0.071  0.085    0.023 -0.026  0.026
 H          0.123 -0.072  0.068   -0.027 -0.012 -0.010    0.004 -0.034  0.000
 H          0.080 -0.000 -0.081   -0.034  0.040  0.017   -0.006  0.006 -0.006
 H          0.175 -0.037 -0.120    0.010  0.027  0.027    0.032 -0.008 -0.021
 H          0.492  0.098  0.057    0.732  0.033 -0.003    0.560  0.022 -0.002
 O          0.014 -0.045 -0.012   -0.004  0.043 -0.003   -0.009 -0.000 -0.005
 C          0.018 -0.005 -0.009   -0.007  0.012 -0.013   -0.006  0.005  0.001
 H          0.037  0.021 -0.013   -0.028 -0.029 -0.007    0.000  0.018 -0.001
 C         -0.028 -0.017  0.017    0.041 -0.006  0.021   -0.012 -0.001 -0.005
 H         -0.072 -0.021  0.019    0.089 -0.053  0.023   -0.038  0.025 -0.007
 C          0.017  0.014  0.013   -0.000  0.006 -0.034   -0.002  0.006  0.008
 O          0.012  0.017  0.011    0.019  0.029 -0.005    0.000 -0.003  0.002
 O          0.028  0.043  0.008   -0.031 -0.046 -0.023    0.011  0.014  0.005
 H          0.022  0.052 -0.025   -0.036 -0.050  0.033    0.028  0.004 -0.009
 C         -0.011 -0.010 -0.022    0.002  0.025  0.035    0.005 -0.009 -0.019
 H         -0.031 -0.016 -0.019    0.047  0.065  0.023   -0.024 -0.027 -0.011
 O         -0.003  0.017 -0.010   -0.038 -0.039 -0.021    0.041  0.037  0.032
 H          0.196  0.163  0.325    0.025  0.034  0.182   -0.203 -0.173 -0.491
 C         -0.013 -0.030 -0.019    0.005  0.021  0.059    0.000 -0.005 -0.028
 H         -0.006 -0.045 -0.015    0.003  0.073  0.047   -0.014 -0.040 -0.021
 O          0.050 -0.001  0.002    0.011 -0.019 -0.021   -0.085 -0.005  0.021
 H         -0.094 -0.026  0.002   -0.273 -0.186 -0.005    0.340  0.176  0.007
 C         -0.039 -0.055 -0.006    0.026  0.021  0.056    0.008  0.011 -0.027
 H         -0.026 -0.074 -0.003   -0.008  0.006  0.056    0.025  0.012 -0.028
 O         -0.043 -0.072  0.008    0.002  0.081 -0.009    0.027 -0.009 -0.014
 H         -0.008 -0.073 -0.027    0.164  0.008 -0.375   -0.169  0.048  0.340
 H         -0.036  0.048 -0.006    0.062 -0.012 -0.011    0.031  0.001 -0.015
 TransDip   0.097  0.007  0.043    0.298 -0.011  0.072    0.207  0.010 -0.033

 Mode:                28                     29                     30
 Frequency:       343.48                 362.17                 386.79
 Force Cnst:      0.1780                 0.2871                 0.1324
 Red. Mass:       2.5606                 3.7146                 1.5020
 IR Active:          YES                    YES                    YES
 IR Intens:       34.284                 18.358                 98.812
 Raman Active:       YES                    YES                    YES
               X      Y      Z        X      Y      Z        X      Y      Z
 C          0.020 -0.025  0.035   -0.005 -0.014  0.057    0.000  0.003 -0.023
 H          0.018 -0.068  0.051   -0.003 -0.050  0.070    0.005  0.021 -0.029
 C          0.047 -0.016  0.061    0.019 -0.026  0.056    0.004  0.004 -0.022
 H          0.101 -0.044  0.067    0.043 -0.075  0.071    0.005  0.025 -0.028
 O         -0.008 -0.079 -0.006    0.013 -0.035 -0.011    0.006 -0.001  0.008
 H          0.010 -0.114  0.037    0.004 -0.019 -0.096    0.003  0.002 -0.060
 C          0.031  0.052  0.041    0.011  0.016  0.008    0.000 -0.002  0.005
 H          0.090  0.014  0.060    0.049  0.039  0.001   -0.013 -0.030  0.016
 H         -0.044  0.071  0.052   -0.041 -0.003 -0.022    0.007  0.019  0.031
 C          0.021  0.042 -0.049    0.010  0.021 -0.021    0.001  0.000 -0.001
 H         -0.034  0.035 -0.050   -0.006  0.018 -0.020    0.000  0.002 -0.002
 C          0.054 -0.057 -0.012    0.020 -0.008 -0.007    0.001  0.000 -0.000
 H          0.205 -0.098 -0.036    0.063 -0.014 -0.008    0.001  0.000 -0.000
 H          0.014 -0.129  0.118    0.009 -0.027  0.025    0.001  0.001  0.000
 O         -0.092 -0.029 -0.016   -0.022 -0.009 -0.005   -0.001  0.000  0.000
 C         -0.002  0.098  0.005   -0.009  0.038 -0.004   -0.003  0.002 -0.000
 H          0.029  0.122  0.119    0.000  0.044  0.040   -0.002  0.002  0.009
 H         -0.076  0.198 -0.034   -0.039  0.069 -0.016   -0.009  0.009 -0.002
 C          0.048  0.018 -0.020    0.006  0.008 -0.012   -0.002 -0.001  0.000
 H          0.111 -0.031 -0.064    0.054 -0.042 -0.062   -0.009  0.015  0.019
 H          0.070  0.083 -0.048   -0.003  0.077 -0.044    0.007 -0.024  0.012
 C         -0.027  0.023  0.002   -0.027  0.026  0.013   -0.003 -0.003 -0.001
 C         -0.069 -0.019  0.014   -0.048 -0.001  0.021    0.020  0.002 -0.004
 C         -0.067  0.031 -0.072   -0.047  0.051 -0.074   -0.005 -0.021  0.028
 H         -0.167 -0.095 -0.022   -0.116  0.033 -0.058    0.020 -0.001  0.019
 O          0.012  0.117  0.014   -0.027  0.057 -0.064   -0.036 -0.040  0.017
 H         -0.084  0.055 -0.240   -0.048  0.055 -0.130    0.011 -0.037  0.060
 H         -0.069  0.046 -0.040   -0.050  0.043 -0.018    0.029 -0.011  0.024
 H         -0.016 -0.087  0.082   -0.013 -0.046  0.069    0.013  0.014 -0.032
 H         -0.177 -0.052  0.018   -0.125 -0.025  0.024    0.052  0.007 -0.013
 H          0.509 -0.023 -0.032    0.068 -0.012 -0.011    0.008  0.000 -0.001
 O          0.010 -0.027  0.001    0.037 -0.062  0.031   -0.018 -0.005 -0.003
 C          0.013 -0.025  0.025    0.031  0.002 -0.053    0.001 -0.001  0.010
 H          0.038  0.002  0.021   -0.022 -0.061 -0.045    0.007 -0.007  0.012
 C         -0.030  0.029 -0.028   -0.008 -0.050  0.057   -0.027 -0.001  0.000
 H         -0.059  0.059 -0.029    0.064 -0.135  0.062   -0.044  0.009  0.001
 C         -0.011 -0.034  0.041    0.056  0.072 -0.093   -0.018 -0.009  0.009
 O         -0.051 -0.068 -0.005    0.127  0.179  0.024   -0.015 -0.032 -0.006
 O          0.014  0.024  0.031   -0.017 -0.025 -0.072   -0.001 -0.013  0.009
 H         -0.004  0.042 -0.020   -0.042 -0.020  0.024    0.010 -0.020  0.005
 C         -0.002 -0.019 -0.011    0.031  0.020  0.038    0.032  0.017  0.015
 H         -0.012 -0.053 -0.004    0.080  0.111  0.018    0.067  0.029  0.009
 O         -0.006 -0.022 -0.016    0.025  0.064 -0.011   -0.001 -0.073 -0.027
 H          0.163  0.117  0.326    0.178  0.138  0.105    0.196  0.126  0.501
 C          0.003  0.002 -0.041   -0.032 -0.024  0.130    0.009  0.068 -0.006
 H          0.033 -0.014 -0.036   -0.116  0.049  0.112    0.005  0.114 -0.014
 O          0.090  0.055 -0.000   -0.037 -0.129 -0.045   -0.025  0.054 -0.048
 H         -0.074  0.046 -0.003    0.215 -0.219 -0.026   -0.125 -0.001 -0.044
 C         -0.021 -0.003 -0.046   -0.085 -0.071  0.123    0.018  0.039  0.000
 H          0.007  0.022 -0.045   -0.210 -0.135  0.116   -0.001  0.049 -0.002
 O         -0.017 -0.049  0.028   -0.014 -0.074 -0.067    0.076  0.010 -0.031
 H          0.106 -0.046 -0.077   -0.378 -0.020  0.429   -0.369  0.108  0.668
 H         -0.071  0.028  0.031   -0.076  0.028  0.038    0.014 -0.003 -0.007
 TransDip   0.175  0.042  0.051   -0.010 -0.004  0.137   -0.077  0.105  0.291

 Mode:                31                     32                     33
 Frequency:       397.84                 416.18                 425.41
 Force Cnst:      0.2619                 0.3587                 0.4652
 Red. Mass:       2.8088                 3.5148                 4.3624
 IR Active:          YES                    YES                    YES
 IR Intens:        1.279                 13.123                  4.202
 Raman Active:       YES                    YES                    YES
               X      Y      Z        X      Y      Z        X      Y      Z
 C         -0.091 -0.121  0.065   -0.041  0.009 -0.069    0.018 -0.023  0.077
 H         -0.124 -0.202  0.089   -0.021  0.076 -0.091   -0.022 -0.117  0.107
 C         -0.024 -0.084  0.087    0.043 -0.023 -0.058   -0.040  0.017  0.085
 H         -0.018 -0.142  0.106    0.065  0.049 -0.080   -0.055 -0.064  0.110
 O          0.128  0.088 -0.046    0.027 -0.069  0.044   -0.021  0.080 -0.055
 H          0.066  0.235 -0.009    0.033 -0.087 -0.023   -0.028  0.106  0.052
 C         -0.039 -0.020  0.012    0.041 -0.039  0.045   -0.025  0.031 -0.037
 H          0.007 -0.042  0.025    0.027 -0.233  0.130    0.017  0.226 -0.120
 H         -0.211  0.002  0.014    0.007  0.104  0.213   -0.015 -0.112 -0.208
 C         -0.012  0.072 -0.080    0.063  0.001 -0.059   -0.038 -0.002  0.045
 H          0.009  0.112 -0.093    0.070  0.017 -0.063   -0.048 -0.019  0.049
 C          0.031 -0.010  0.019    0.056  0.036 -0.013   -0.034 -0.027  0.007
 H          0.177 -0.038  0.011    0.035  0.062  0.012   -0.014 -0.046 -0.011
 H         -0.031 -0.101  0.100    0.089  0.077 -0.016   -0.058 -0.057  0.014
 O          0.012  0.012  0.016   -0.006  0.004  0.007   -0.001 -0.006 -0.007
 C         -0.072  0.105 -0.066   -0.058  0.053 -0.016    0.062 -0.038  0.015
 H         -0.046  0.124  0.058   -0.074  0.014  0.171    0.068 -0.014 -0.145
 H         -0.134  0.208 -0.102   -0.167  0.173 -0.060    0.162 -0.138  0.052
 C         -0.028 -0.017  0.007   -0.055  0.014 -0.017    0.053 -0.003  0.017
 H          0.109 -0.013  0.041   -0.039  0.063  0.046    0.055 -0.065 -0.056
 H         -0.046 -0.034  0.013   -0.029 -0.058  0.019    0.031  0.082 -0.023
 C         -0.067 -0.128 -0.028   -0.090  0.044  0.001    0.060 -0.054 -0.031
 C          0.061 -0.017 -0.081    0.066  0.003 -0.009   -0.040 -0.025 -0.036
 C          0.044  0.050  0.081   -0.087  0.030  0.050    0.080 -0.030 -0.006
 H          0.270  0.222 -0.002   -0.022  0.086  0.026    0.113 -0.019 -0.016
 O          0.029 -0.002 -0.004   -0.143 -0.041  0.034    0.045 -0.004  0.003
 H         -0.048  0.121  0.370   -0.053 -0.006  0.146    0.063 -0.014  0.023
 H          0.141  0.062  0.007    0.153  0.009  0.156   -0.093 -0.026 -0.139
 H          0.108 -0.034 -0.256    0.102 -0.013 -0.126   -0.057 -0.022  0.044
 H          0.109  0.025 -0.038    0.152 -0.014 -0.087   -0.101 -0.018  0.010
 H          0.120  0.024  0.024   -0.042 -0.016 -0.012    0.021  0.007  0.005
 O          0.002  0.015  0.006   -0.040 -0.086 -0.036    0.050 -0.185 -0.008
 C         -0.008  0.007  0.002    0.019 -0.024 -0.008    0.076 -0.044  0.017
 H         -0.014  0.008  0.002    0.045 -0.028 -0.007    0.137 -0.106  0.025
 C          0.023  0.005 -0.006   -0.112 -0.046  0.026   -0.023 -0.090 -0.038
 H          0.029  0.015 -0.007   -0.171 -0.086  0.033   -0.042 -0.106 -0.035
 C         -0.001 -0.001 -0.001   -0.016  0.019  0.005   -0.012 -0.019  0.008
 O         -0.004 -0.001 -0.002    0.025  0.006  0.014   -0.019 -0.048 -0.016
 O         -0.005 -0.003 -0.000    0.024  0.011  0.001   -0.005 -0.034  0.012
 H         -0.004 -0.004  0.005    0.077 -0.021 -0.026   -0.017 -0.029  0.033
 C         -0.026  0.002  0.002    0.142  0.004 -0.004    0.102  0.084  0.074
 H         -0.033  0.000  0.003    0.187  0.011 -0.012    0.181  0.085  0.064
 O         -0.032  0.006  0.002    0.181 -0.016 -0.003    0.074  0.062 -0.026
 H         -0.037  0.001 -0.012    0.023 -0.122 -0.228   -0.031 -0.036 -0.277
 C         -0.007 -0.008 -0.004    0.046  0.040  0.024   -0.039  0.179  0.043
 H         -0.002 -0.010 -0.003    0.041  0.051  0.019   -0.019  0.289  0.014
 O         -0.000 -0.004  0.001    0.010  0.024  0.003   -0.049  0.190 -0.058
 H         -0.043 -0.014  0.002   -0.223 -0.068  0.009   -0.253  0.072 -0.048
 C          0.007 -0.004 -0.005   -0.028  0.008  0.027   -0.112 -0.000  0.014
 H          0.009  0.006 -0.006   -0.015 -0.028  0.032   -0.168  0.022  0.006
 O          0.009 -0.008  0.006   -0.082  0.069  0.002   -0.126 -0.008  0.003
 H          0.003 -0.001  0.033    0.051 -0.014 -0.370   -0.082 -0.032 -0.109
 H         -0.114 -0.158 -0.069   -0.081  0.058  0.026    0.052 -0.073 -0.064
 TransDip  -0.019  0.018  0.025   -0.001 -0.045 -0.107   -0.042 -0.050 -0.005

 Mode:                34                     35                     36
 Frequency:       434.84                 437.42                 446.92
 Force Cnst:      0.2607                 0.1428                 0.3994
 Red. Mass:       2.3399                 1.2669                 3.3935
 IR Active:          YES                    YES                    YES
 IR Intens:       24.342                131.965                  5.977
 Raman Active:       YES                    YES                    YES
               X      Y      Z        X      Y      Z        X      Y      Z
 C         -0.034  0.028  0.100   -0.005 -0.005 -0.028    0.087 -0.054 -0.013
 H         -0.119 -0.095  0.134    0.012  0.031 -0.039    0.143 -0.072  0.001
 C          0.020  0.027  0.146   -0.026 -0.008 -0.043    0.134  0.005  0.009
 H          0.063 -0.079  0.177   -0.048  0.025 -0.052    0.175  0.005  0.006
 O         -0.061 -0.027 -0.036   -0.002  0.020  0.006    0.161  0.000  0.003
 H         -0.027 -0.101  0.007   -0.006  0.033  0.041    0.132  0.054 -0.159
 C          0.069  0.042 -0.017   -0.019 -0.040  0.010   -0.003  0.176 -0.034
 H          0.203  0.258 -0.102   -0.050 -0.132  0.049   -0.047  0.371 -0.125
 H          0.062 -0.120 -0.215   -0.018  0.032  0.097   -0.004  0.017 -0.227
 C          0.042 -0.029  0.019    0.010 -0.004 -0.015   -0.148  0.086  0.054
 H          0.021 -0.051  0.027    0.021 -0.004 -0.014   -0.176  0.133  0.031
 C          0.022  0.023 -0.022    0.012 -0.004  0.005   -0.122 -0.013  0.010
 H         -0.066  0.052 -0.004    0.038 -0.010  0.003   -0.122 -0.028 -0.006
 H          0.074  0.095 -0.062    0.004 -0.017  0.023   -0.170 -0.060 -0.039
 O         -0.019 -0.007 -0.008    0.003  0.001  0.004    0.022  0.007 -0.008
 C          0.019 -0.042  0.014    0.010  0.016  0.002   -0.110 -0.020 -0.043
 H         -0.036 -0.100 -0.069    0.010  0.012  0.040    0.008  0.129 -0.102
 H          0.092 -0.103  0.037   -0.010  0.049 -0.010   -0.141 -0.103 -0.015
 C         -0.039  0.049  0.004    0.015  0.010 -0.002   -0.014 -0.183  0.007
 H         -0.026 -0.057 -0.121    0.012  0.026  0.017   -0.007 -0.061  0.155
 H         -0.086  0.196 -0.066    0.033 -0.016  0.011   -0.036 -0.330  0.073
 C         -0.017  0.029 -0.089    0.002 -0.026  0.025    0.020  0.036  0.018
 C         -0.018 -0.069 -0.103    0.010  0.021  0.023   -0.011  0.004  0.039
 C          0.037  0.037  0.015   -0.005 -0.021  0.011   -0.021 -0.017 -0.027
 H          0.191  0.121 -0.033   -0.022 -0.003  0.009   -0.099 -0.069  0.000
 O         -0.059 -0.024  0.018    0.003 -0.021 -0.018   -0.040 -0.020 -0.000
 H          0.038  0.028  0.193   -0.006 -0.019  0.010    0.028 -0.059 -0.116
 H         -0.007 -0.078 -0.077    0.012  0.028  0.020   -0.027 -0.003  0.013
 H          0.025 -0.132 -0.006   -0.003  0.044 -0.026   -0.013 -0.002  0.086
 H         -0.075 -0.142 -0.193    0.036  0.052  0.061   -0.037 -0.012  0.025
 H         -0.081 -0.028 -0.026    0.008  0.005  0.007    0.036  0.023  0.007
 O         -0.030  0.024 -0.025    0.028 -0.018 -0.001   -0.027 -0.007 -0.014
 C         -0.019  0.009 -0.022    0.025 -0.015 -0.004   -0.017  0.008 -0.019
 H         -0.019  0.058 -0.027    0.034 -0.015 -0.004   -0.018  0.050 -0.024
 C         -0.031 -0.007  0.049    0.006 -0.010  0.000   -0.022 -0.022  0.030
 H         -0.047 -0.051  0.053    0.027 -0.022  0.001   -0.026 -0.069  0.034
 C         -0.012  0.003  0.018    0.015 -0.013  0.003   -0.018  0.006  0.015
 O         -0.005 -0.013  0.010   -0.009 -0.004 -0.001   -0.002 -0.013  0.007
 O          0.018  0.026  0.013   -0.000  0.003  0.004    0.015  0.018  0.010
 H          0.047  0.012 -0.031   -0.056  0.041  0.004    0.060 -0.009 -0.025
 C          0.009 -0.026 -0.056   -0.006 -0.009 -0.006    0.019 -0.009 -0.043
 H         -0.018 -0.015 -0.054   -0.009 -0.000 -0.004    0.004  0.006 -0.044
 O          0.043 -0.042  0.011   -0.006 -0.006 -0.004    0.048 -0.027  0.009
 H          0.122  0.041  0.233    0.193  0.134  0.305    0.072  0.012  0.125
 C          0.006 -0.020 -0.023   -0.040  0.026  0.006    0.002 -0.002 -0.009
 H         -0.046 -0.056 -0.015   -0.080  0.036  0.003   -0.043 -0.023 -0.005
 O         -0.022 -0.018  0.009   -0.036  0.029 -0.016   -0.021 -0.003  0.004
 H          0.362  0.134 -0.001    0.767  0.278 -0.029    0.221  0.088 -0.002
 C          0.024  0.011  0.037   -0.036  0.014  0.028    0.008  0.005  0.038
 H          0.051 -0.046  0.045   -0.057 -0.001  0.025    0.022 -0.034  0.043
 O          0.027  0.046 -0.017   -0.021  0.014 -0.007    0.005  0.040 -0.007
 H          0.069  0.021 -0.131    0.153 -0.010 -0.232    0.078  0.003 -0.182
 H         -0.016  0.022 -0.103    0.011 -0.026  0.021    0.001  0.037  0.029
 TransDip   0.157  0.010  0.016    0.350  0.105  0.038    0.064  0.028 -0.036

 Mode:                37                     38                     39
 Frequency:       463.00                 487.39                 521.19
 Force Cnst:      0.4864                 0.4978                 0.5013
 Red. Mass:       3.8512                 3.5569                 3.1324
 IR Active:          YES                    YES                    YES
 IR Intens:        2.246                 17.002                 12.913
 Raman Active:       YES                    YES                    YES
               X      Y      Z        X      Y      Z        X      Y      Z
 C          0.038 -0.064 -0.001   -0.021  0.043  0.035   -0.007  0.066  0.060
 H          0.059 -0.075  0.005   -0.025  0.084  0.019   -0.053  0.122  0.033
 C         -0.121 -0.024 -0.034   -0.006 -0.045 -0.010    0.003 -0.091 -0.017
 H         -0.208 -0.018 -0.032   -0.016 -0.074 -0.001   -0.035 -0.162  0.003
 O         -0.016  0.139 -0.035    0.022 -0.051  0.025    0.092 -0.065  0.034
 H         -0.070  0.267 -0.007    0.003 -0.021 -0.145    0.059  0.011 -0.001
 C         -0.116 -0.065 -0.018   -0.014 -0.065  0.013   -0.061 -0.076 -0.003
 H         -0.198 -0.073 -0.020   -0.017 -0.192  0.070   -0.133 -0.160  0.030
 H         -0.100 -0.048  0.006   -0.056  0.032  0.125   -0.111 -0.009  0.073
 C         -0.036  0.014  0.035    0.009 -0.015 -0.047   -0.044  0.009 -0.010
 H         -0.041 -0.025  0.048    0.047  0.007 -0.051   -0.013  0.019 -0.011
 C         -0.015 -0.060  0.017    0.003  0.010  0.011   -0.049 -0.019  0.019
 H          0.140 -0.117 -0.021   -0.003  0.016  0.018   -0.002 -0.039  0.005
 H         -0.102 -0.184  0.105    0.011  0.020  0.008   -0.088 -0.069  0.030
 O         -0.008 -0.019 -0.007    0.021  0.015  0.014    0.021  0.006  0.005
 C          0.180  0.016  0.048   -0.074  0.022 -0.030   -0.033  0.028 -0.022
 H          0.219  0.079 -0.118   -0.101 -0.021  0.080   -0.073 -0.012 -0.089
 H          0.281 -0.054  0.073   -0.125  0.102 -0.058    0.043  0.011 -0.013
 C          0.190 -0.002  0.022   -0.077  0.052 -0.011   -0.050  0.110  0.000
 H          0.188 -0.041 -0.026   -0.059  0.030 -0.035   -0.033  0.011 -0.117
 H          0.270  0.042  0.008   -0.130  0.085 -0.031   -0.106  0.246 -0.067
 C         -0.002 -0.030  0.012    0.062  0.022  0.020    0.090  0.051 -0.025
 C         -0.013  0.015  0.005   -0.016  0.020  0.047   -0.013 -0.005 -0.006
 C         -0.041  0.052 -0.053    0.069  0.009 -0.069    0.094 -0.000 -0.037
 H         -0.073  0.041 -0.045    0.000 -0.001 -0.057    0.060 -0.081 -0.011
 O         -0.086  0.050 -0.014    0.067  0.013 -0.067    0.074  0.044  0.033
 H         -0.035  0.048 -0.074    0.074  0.007 -0.122    0.106 -0.005 -0.125
 H         -0.023  0.030 -0.029   -0.077 -0.004 -0.049   -0.091 -0.065 -0.106
 H         -0.026  0.033 -0.020   -0.047  0.037  0.138   -0.043 -0.005  0.166
 H         -0.015  0.042  0.051   -0.065  0.019  0.075   -0.087 -0.045 -0.031
 H          0.082  0.008  0.016   -0.002  0.020  0.019    0.019  0.025  0.025
 O         -0.081  0.017 -0.021    0.044 -0.035 -0.031   -0.085 -0.053  0.012
 C         -0.067  0.034 -0.044    0.002  0.028 -0.107   -0.089  0.060  0.029
 H         -0.090  0.132 -0.055    0.005  0.206 -0.129   -0.086  0.032  0.032
 C         -0.066 -0.009  0.058    0.084 -0.075  0.101   -0.011 -0.034 -0.075
 H         -0.072 -0.098  0.065    0.169 -0.282  0.111   -0.060  0.014 -0.079
 C         -0.055  0.025  0.028   -0.023 -0.033  0.071   -0.113  0.081 -0.007
 O          0.004 -0.021  0.020   -0.069 -0.093  0.006    0.034 -0.004 -0.005
 O          0.030  0.038  0.016    0.030  0.048  0.062   -0.012 -0.014 -0.011
 H          0.195 -0.064 -0.070    0.083  0.025 -0.047    0.415 -0.306 -0.017
 C          0.043 -0.020 -0.099   -0.050  0.022 -0.163    0.049  0.055  0.055
 H          0.017  0.017 -0.104   -0.154  0.090 -0.165    0.113  0.095  0.042
 O          0.116 -0.050  0.022    0.031  0.040  0.043    0.003 -0.062 -0.016
 H          0.034 -0.061  0.066   -0.084 -0.017 -0.049   -0.011 -0.023  0.138
 C          0.031 -0.045 -0.006   -0.070  0.013 -0.024    0.073  0.010  0.031
 H         -0.055 -0.105  0.006   -0.289 -0.037 -0.020    0.205  0.043  0.028
 O          0.010 -0.063  0.020   -0.052  0.056 -0.008   -0.025 -0.058  0.001
 H         -0.123 -0.097  0.021   -0.353 -0.005 -0.008    0.280 -0.007  0.004
 C          0.024  0.005  0.065    0.007 -0.033  0.176    0.036  0.001 -0.075
 H          0.047 -0.062  0.075   -0.004 -0.166  0.187    0.045  0.079 -0.082
 O          0.038  0.051 -0.019    0.071  0.026 -0.050   -0.034  0.035  0.024
 H         -0.006  0.022 -0.069   -0.076 -0.002 -0.001    0.004  0.015 -0.072
 H         -0.093 -0.041  0.029    0.063  0.029  0.034    0.100  0.050 -0.032
 TransDip  -0.033 -0.034 -0.010   -0.124 -0.030 -0.035    0.114  0.011 -0.015

 Mode:                40                     41                     42
 Frequency:       525.30                 554.00                 567.33
 Force Cnst:      0.4135                 0.4811                 1.4003
 Red. Mass:       2.5431                 2.6606                 7.3842
 IR Active:          YES                    YES                    YES
 IR Intens:       13.580                  5.564                 18.722
 Raman Active:       YES                    YES                    YES
               X      Y      Z        X      Y      Z        X      Y      Z
 C         -0.029  0.052  0.018    0.062  0.015  0.068    0.010  0.017  0.014
 H         -0.086  0.152 -0.027    0.094 -0.057  0.098    0.000  0.021  0.011
 C          0.030 -0.087 -0.059   -0.038 -0.027  0.054    0.007 -0.008  0.001
 H          0.010 -0.113 -0.052   -0.097 -0.104  0.078   -0.001 -0.026  0.006
 O          0.130 -0.071  0.058   -0.008  0.042 -0.032    0.018 -0.005 -0.002
 H          0.073  0.024 -0.341   -0.015  0.080  0.228    0.024 -0.012  0.137
 C         -0.061 -0.015 -0.012   -0.043 -0.090 -0.002   -0.003 -0.014 -0.001
 H         -0.214  0.024 -0.041    0.025 -0.227  0.065   -0.001 -0.040  0.011
 H         -0.073 -0.040 -0.043   -0.089  0.014  0.118   -0.008  0.005  0.021
 C         -0.053  0.055  0.074   -0.028 -0.045 -0.090   -0.014 -0.008 -0.012
 H         -0.089  0.023  0.080    0.056 -0.006 -0.096    0.002  0.002 -0.014
 C         -0.045 -0.034 -0.003   -0.047 -0.008  0.036   -0.022 -0.005  0.008
 H          0.037 -0.071 -0.032   -0.028 -0.009  0.039   -0.027 -0.005  0.007
 H         -0.112 -0.122  0.024   -0.056 -0.017  0.038   -0.024 -0.005  0.002
 O         -0.019 -0.024 -0.022    0.050  0.031  0.031    0.011  0.007  0.005
 C          0.064  0.020  0.021   -0.042  0.019 -0.037   -0.023  0.003 -0.012
 H          0.003 -0.020 -0.307    0.022  0.073  0.210   -0.024 -0.000  0.008
 H          0.305 -0.171  0.093   -0.206  0.207 -0.104   -0.030  0.022 -0.018
 C          0.003  0.140  0.009    0.022 -0.053 -0.004   -0.015  0.016 -0.000
 H          0.015 -0.016 -0.177    0.028 -0.013  0.045   -0.016  0.010 -0.008
 H          0.020  0.340 -0.082   -0.036 -0.087  0.008   -0.040  0.028 -0.008
 C         -0.031  0.034 -0.022    0.105  0.121 -0.038    0.053 -0.015 -0.004
 C          0.001 -0.008 -0.038   -0.013 -0.007 -0.004   -0.000 -0.002  0.002
 C         -0.032 -0.003  0.023    0.063  0.014 -0.065    0.039 -0.035  0.002
 H          0.013  0.028  0.008    0.018 -0.039 -0.043    0.055 -0.012 -0.007
 O         -0.062 -0.043  0.012   -0.093 -0.031  0.014   -0.003 -0.041 -0.025
 H         -0.007 -0.030  0.083    0.177 -0.085 -0.121    0.057 -0.055  0.031
 H          0.021 -0.029  0.017   -0.102 -0.099 -0.101   -0.040 -0.016 -0.065
 H          0.017 -0.026 -0.025   -0.037 -0.030  0.260   -0.024  0.014  0.051
 H          0.010 -0.046 -0.106   -0.118 -0.095 -0.091   -0.028  0.008  0.034
 H          0.042 -0.017 -0.019   -0.008  0.062  0.065   -0.003  0.015  0.014
 O          0.037  0.034 -0.007   -0.025  0.043 -0.014   -0.003  0.372 -0.034
 C          0.057 -0.049  0.015    0.023 -0.054  0.064    0.045  0.164  0.039
 H          0.063 -0.083  0.020    0.032 -0.147  0.075    0.020  0.217  0.035
 C         -0.008  0.019  0.041   -0.055 -0.005  0.060    0.045  0.111  0.067
 H         -0.013  0.024  0.043   -0.078 -0.014  0.063    0.147  0.169  0.059
 C          0.079 -0.044 -0.012    0.067 -0.030 -0.031    0.028  0.050  0.027
 O         -0.005  0.025  0.001    0.023  0.051  0.009   -0.073 -0.091 -0.135
 O          0.002 -0.002 -0.009    0.005 -0.012 -0.032   -0.050 -0.084  0.080
 H         -0.304  0.203  0.024   -0.330  0.212  0.013   -0.094 -0.090  0.355
 C         -0.024 -0.043  0.009   -0.002 -0.060  0.047    0.124  0.056 -0.038
 H         -0.047 -0.104  0.021   -0.005 -0.178  0.068    0.230  0.043 -0.048
 O         -0.019  0.030  0.000   -0.012  0.002 -0.009    0.220 -0.061 -0.022
 H          0.020  0.018 -0.081    0.046  0.005 -0.055    0.107 -0.061  0.094
 C         -0.025 -0.004 -0.037    0.012 -0.006 -0.070   -0.025  0.013  0.051
 H         -0.046 -0.012 -0.036    0.047 -0.002 -0.069   -0.031  0.025  0.047
 O          0.012  0.045  0.003    0.003  0.053  0.007   -0.014 -0.020 -0.005
 H         -0.088  0.067 -0.004   -0.063  0.135 -0.007    0.038 -0.062  0.002
 C         -0.007 -0.002  0.009    0.026 -0.008 -0.014   -0.139 -0.098 -0.013
 H          0.018 -0.040  0.015    0.115 -0.079  0.003   -0.244 -0.204 -0.016
 O          0.007 -0.016  0.002    0.008  0.013 -0.000   -0.192 -0.248 -0.012
 H          0.036 -0.013 -0.016   -0.014  0.008  0.005   -0.079 -0.182  0.095
 H         -0.005  0.031 -0.040    0.061  0.111 -0.036    0.077 -0.015 -0.015
 TransDip  -0.059  0.042 -0.093   -0.048 -0.037  0.045    0.018  0.068  0.119

 Mode:                43                     44                     45
 Frequency:       577.12                 602.74                 619.91
 Force Cnst:      0.2217                 0.5177                 0.3678
 Red. Mass:       1.1296                 2.4187                 1.6246
 IR Active:          YES                    YES                    YES
 IR Intens:       73.054                 36.361                 54.168
 Raman Active:       YES                    YES                    YES
               X      Y      Z        X      Y      Z        X      Y      Z
 C          0.001  0.011 -0.015    0.027  0.019  0.029    0.013  0.010  0.010
 H         -0.008  0.024 -0.019    0.028 -0.001  0.035    0.013  0.004  0.012
 C          0.020 -0.018 -0.015   -0.002  0.003  0.020    0.004  0.003  0.007
 H          0.007 -0.023 -0.015   -0.013 -0.026  0.028    0.000 -0.009  0.010
 O          0.030 -0.023 -0.016    0.000  0.009  0.002    0.003  0.002 -0.001
 H          0.085 -0.053  0.967   -0.017  0.015 -0.293    0.002 -0.003 -0.037
 C         -0.003  0.005 -0.003   -0.007 -0.028 -0.003    0.000 -0.011 -0.002
 H         -0.047  0.014 -0.011    0.036 -0.074  0.021    0.020 -0.031  0.009
 H         -0.005  0.000 -0.010   -0.008  0.004  0.036    0.004  0.003  0.015
 C         -0.016  0.017  0.019   -0.019 -0.028 -0.037   -0.012 -0.014 -0.016
 H         -0.024  0.011  0.020    0.017 -0.011 -0.040    0.005 -0.006 -0.018
 C         -0.017 -0.006 -0.000   -0.039 -0.011  0.018   -0.025 -0.007  0.009
 H         -0.009 -0.013 -0.007   -0.040 -0.011  0.018   -0.027 -0.008  0.009
 H         -0.029 -0.021 -0.002   -0.041 -0.011  0.012   -0.027 -0.008  0.005
 O         -0.002 -0.004 -0.005    0.023  0.013  0.013    0.011  0.006  0.006
 C          0.000  0.005  0.002   -0.007  0.006 -0.015   -0.000  0.004 -0.007
 H         -0.010  0.000 -0.068    0.016  0.025  0.064    0.010  0.014  0.022
 H          0.048 -0.042  0.020   -0.052  0.079 -0.041   -0.015  0.035 -0.018
 C         -0.006  0.021  0.001    0.015 -0.003  0.000    0.009  0.002  0.000
 H         -0.012  0.010 -0.015    0.014 -0.004 -0.002    0.008 -0.001 -0.003
 H         -0.001  0.038 -0.006   -0.009  0.005 -0.005    0.001  0.008 -0.003
 C         -0.005  0.004 -0.006    0.042  0.031 -0.022    0.015  0.011 -0.008
 C          0.001 -0.006 -0.004    0.000 -0.009 -0.031    0.000 -0.004 -0.014
 C         -0.003  0.002  0.008    0.018 -0.050  0.043   -0.000 -0.027  0.022
 H          0.011  0.034 -0.002    0.020 -0.079  0.050    0.009 -0.018  0.018
 O         -0.008 -0.010 -0.020   -0.013 -0.028  0.044   -0.020 -0.029  0.003
 H         -0.001  0.001  0.045    0.053 -0.079  0.014    0.020 -0.045  0.033
 H          0.011  0.002  0.007   -0.028 -0.054 -0.049   -0.009 -0.022 -0.018
 H          0.011 -0.016 -0.009   -0.008 -0.018  0.064   -0.002 -0.008  0.020
 H          0.004  0.001  0.008   -0.030 -0.050 -0.083   -0.010 -0.020 -0.034
 H          0.003 -0.002 -0.004   -0.003  0.033  0.034   -0.003  0.018  0.018
 O          0.010 -0.009  0.007    0.015 -0.032  0.046    0.046  0.029 -0.004
 C         -0.001 -0.005 -0.023   -0.022  0.000 -0.105    0.034 -0.064  0.013
 H         -0.011  0.020 -0.026   -0.085  0.123 -0.118    0.041 -0.103  0.016
 C         -0.008  0.008 -0.015   -0.040  0.074 -0.110    0.002  0.060 -0.008
 H          0.008  0.014 -0.015   -0.091  0.233 -0.118    0.007  0.102 -0.011
 C          0.005 -0.015  0.005    0.020 -0.059  0.023   -0.025 -0.011 -0.011
 O         -0.005 -0.004  0.011   -0.017 -0.025  0.040   -0.004  0.030  0.034
 O          0.008  0.009  0.003    0.049  0.023  0.012   -0.057  0.046 -0.027
 H         -0.035  0.043 -0.028   -0.355  0.312 -0.087    0.737 -0.481 -0.155
 C         -0.007  0.001 -0.020   -0.008  0.033 -0.076   -0.013 -0.085 -0.004
 H         -0.013  0.032 -0.025   -0.005  0.210 -0.107   -0.025 -0.151  0.008
 O          0.003  0.007  0.005    0.033  0.011  0.014    0.022  0.023  0.003
 H         -0.004  0.003 -0.002   -0.025 -0.003  0.018    0.107  0.030 -0.051
 C         -0.014  0.000  0.021   -0.042  0.007  0.121   -0.073 -0.015  0.003
 H         -0.050 -0.008  0.022   -0.115 -0.027  0.125   -0.179 -0.037  0.005
 O          0.012 -0.012 -0.003    0.056 -0.079 -0.008    0.040  0.027 -0.005
 H         -0.029 -0.058  0.003    0.039 -0.282  0.021   -0.069 -0.010 -0.003
 C         -0.015  0.019  0.008   -0.085  0.107 -0.038   -0.059  0.051  0.015
 H         -0.041  0.043  0.005   -0.262  0.314 -0.075   -0.122  0.095  0.005
 O          0.013  0.008 -0.010    0.014 -0.007  0.006    0.018 -0.021 -0.007
 H         -0.014  0.022  0.054    0.139  0.047  0.052    0.085  0.015  0.042
 H          0.008  0.014  0.008    0.074  0.014 -0.067    0.035  0.004 -0.029
 TransDip  -0.162 -0.036  0.218   -0.155  0.086 -0.077    0.135 -0.191 -0.031

 Mode:                46                     47                     48
 Frequency:       631.25                 666.33                 666.90
 Force Cnst:      0.8169                 0.9137                 0.8653
 Red. Mass:       3.4797                 3.4928                 3.3022
 IR Active:          YES                    YES                    YES
 IR Intens:       31.387                 20.411                 13.795
 Raman Active:       YES                    YES                    YES
               X      Y      Z        X      Y      Z        X      Y      Z
 C          0.029  0.017  0.022   -0.004 -0.008  0.011   -0.006 -0.016  0.020
 H          0.083 -0.022  0.042    0.033 -0.016  0.018    0.044 -0.026  0.028
 C         -0.003 -0.006  0.023   -0.036 -0.042 -0.007   -0.069 -0.080 -0.018
 H         -0.038 -0.038  0.032   -0.080 -0.060 -0.000   -0.145 -0.112 -0.005
 O         -0.001  0.015 -0.009    0.005  0.019  0.000    0.010  0.031  0.002
 H          0.006  0.007  0.043   -0.016  0.067  0.004   -0.037  0.140  0.014
 C         -0.024 -0.035 -0.009   -0.053  0.002  0.002   -0.096  0.011  0.006
 H          0.006 -0.085  0.016   -0.159  0.026 -0.017   -0.304  0.064 -0.033
 H         -0.028  0.001  0.036   -0.102 -0.005 -0.015   -0.190 -0.009 -0.033
 C         -0.028 -0.017 -0.038    0.039  0.059  0.049    0.081  0.114  0.102
 H          0.008 -0.011 -0.037   -0.010  0.037  0.052   -0.019  0.072  0.106
 C         -0.049 -0.016  0.018    0.112  0.038 -0.034    0.225  0.075 -0.069
 H         -0.011 -0.025  0.016    0.156  0.033 -0.035    0.295  0.069 -0.068
 H         -0.073 -0.046  0.029    0.102  0.016  0.002    0.215  0.045 -0.005
 O          0.022  0.010  0.013   -0.038 -0.021 -0.019   -0.077 -0.041 -0.038
 C          0.051  0.016  0.002   -0.012 -0.023  0.021   -0.044 -0.050  0.037
 H          0.114  0.085  0.074   -0.009 -0.020  0.015   -0.057 -0.065  0.016
 H         -0.002  0.096 -0.028   -0.054 -0.098  0.045   -0.118 -0.209  0.088
 C          0.073 -0.050 -0.002   -0.024 -0.055 -0.009   -0.069 -0.087 -0.016
 H          0.070 -0.049 -0.001   -0.039 -0.021  0.030   -0.097 -0.021  0.060
 H          0.097 -0.041 -0.003   -0.039 -0.094  0.009   -0.115 -0.166  0.018
 C         -0.103  0.190 -0.036    0.002  0.076 -0.011    0.062  0.084 -0.018
 C         -0.014 -0.003 -0.059    0.002  0.010  0.005    0.013  0.013  0.013
 C         -0.100  0.019  0.055    0.008  0.008 -0.015    0.059 -0.013 -0.016
 H         -0.129  0.004  0.067   -0.011 -0.010 -0.005    0.027 -0.069  0.004
 O         -0.036 -0.070  0.017   -0.010 -0.037 -0.009   -0.027 -0.024  0.028
 H         -0.032 -0.044  0.029    0.056 -0.035 -0.035    0.137 -0.079 -0.079
 H          0.081 -0.077  0.185   -0.001 -0.037  0.038   -0.041 -0.063 -0.025
 H          0.080 -0.121  0.040    0.015 -0.021  0.100   -0.001 -0.004  0.189
 H          0.004 -0.177 -0.356   -0.021 -0.056 -0.090   -0.048 -0.058 -0.068
 H         -0.004  0.033  0.037    0.022 -0.073 -0.075    0.040 -0.144 -0.149
 O          0.127 -0.059 -0.006    0.059  0.084  0.004   -0.001 -0.036  0.004
 C          0.104  0.058 -0.075   -0.035 -0.065 -0.122    0.040  0.026  0.034
 H          0.170  0.131 -0.084   -0.087 -0.099 -0.117    0.065  0.062  0.029
 C          0.054 -0.017  0.015    0.042  0.032  0.066   -0.031  0.004 -0.041
 H          0.043  0.012  0.016    0.089  0.086  0.059   -0.079  0.041 -0.040
 C          0.034  0.059  0.033   -0.056 -0.171  0.007    0.046  0.073  0.002
 O         -0.049 -0.049 -0.098   -0.023 -0.015  0.179   -0.002  0.005 -0.091
 O         -0.038 -0.013  0.090    0.019  0.076 -0.079   -0.020 -0.028  0.050
 H          0.298 -0.265  0.259    0.157  0.043 -0.560    0.027 -0.088  0.278
 C         -0.023  0.107  0.002    0.027  0.087  0.036   -0.018 -0.035 -0.025
 H         -0.054  0.230 -0.016    0.066  0.292 -0.004   -0.039 -0.097 -0.012
 O         -0.102  0.019  0.002   -0.019 -0.012 -0.012    0.003  0.012  0.007
 H         -0.142  0.015  0.019   -0.079 -0.017  0.026    0.032  0.014 -0.015
 C          0.047  0.007  0.014    0.088  0.048  0.027   -0.051 -0.020  0.007
 H          0.156  0.018  0.015    0.275  0.130  0.012   -0.138 -0.067  0.016
 O         -0.032 -0.052  0.009   -0.044  0.013 -0.014    0.032 -0.021  0.006
 H          0.093 -0.041  0.011    0.083  0.014 -0.011   -0.022 -0.057  0.010
 C          0.054 -0.044 -0.028    0.037 -0.063 -0.056   -0.034  0.054  0.003
 H          0.094 -0.066 -0.022    0.083 -0.158 -0.041   -0.085  0.142 -0.011
 O         -0.015  0.008  0.010   -0.074 -0.054  0.012    0.034  0.023 -0.002
 H         -0.054 -0.012 -0.013   -0.074 -0.057  0.007    0.073  0.042  0.017
 H         -0.095  0.158 -0.102   -0.014  0.063 -0.029    0.038  0.065 -0.041
 TransDip   0.164  0.058  0.044    0.013 -0.101 -0.103    0.098  0.064  0.024

 Mode:                49                     50                     51
 Frequency:       701.36                 766.68                 786.36
 Force Cnst:      1.0142                 0.7469                 2.4684
 Red. Mass:       3.4992                 2.1568                 6.7753
 IR Active:          YES                    YES                    YES
 IR Intens:       22.751                  1.421                 20.207
 Raman Active:       YES                    YES                    YES
               X      Y      Z        X      Y      Z        X      Y      Z
 C          0.006  0.025  0.019    0.056  0.016  0.145   -0.011 -0.005 -0.002
 H          0.075  0.013  0.031    0.009  0.166  0.082   -0.015  0.000 -0.004
 C         -0.009 -0.007  0.004    0.027  0.044 -0.120    0.001  0.005 -0.003
 H         -0.043 -0.036  0.012   -0.101 -0.026 -0.094    0.006  0.010 -0.005
 O         -0.003  0.000 -0.001   -0.007  0.010  0.014   -0.003 -0.005  0.001
 H          0.004 -0.010  0.030    0.009 -0.025  0.038   -0.002 -0.002 -0.004
 C         -0.030 -0.010 -0.007   -0.002  0.098 -0.073    0.003  0.008 -0.003
 H         -0.052 -0.040  0.004   -0.102 -0.310  0.101    0.016 -0.010  0.006
 H         -0.041  0.015  0.022    0.046  0.398  0.295    0.000  0.021  0.012
 C         -0.002  0.012 -0.007   -0.022  0.012 -0.081   -0.004 -0.002 -0.013
 H         -0.001  0.006 -0.004    0.001 -0.038 -0.059   -0.003 -0.008 -0.011
 C          0.010  0.006 -0.004    0.031  0.025 -0.015   -0.003  0.001 -0.001
 H          0.056 -0.001 -0.004    0.091  0.039  0.011    0.008  0.002  0.003
 H         -0.010 -0.023  0.019    0.030  0.018  0.022   -0.005 -0.003  0.005
 O         -0.002 -0.002  0.001    0.006  0.011  0.022    0.002  0.002  0.004
 C          0.040 -0.004  0.015   -0.020 -0.064  0.062    0.009 -0.001  0.009
 H          0.090  0.052  0.061    0.020 -0.010  0.006    0.012  0.004 -0.007
 H         -0.016  0.024  0.004    0.054 -0.029  0.051    0.031  0.008  0.007
 C          0.037 -0.062 -0.006   -0.021 -0.101  0.086    0.002 -0.011  0.008
 H          0.021 -0.059 -0.005   -0.012 -0.419 -0.290    0.001 -0.043 -0.030
 H          0.052 -0.055 -0.007   -0.068  0.343 -0.120    0.024  0.030 -0.009
 C         -0.120  0.175 -0.016    0.006 -0.055  0.024   -0.035  0.023  0.002
 C         -0.025  0.011 -0.058   -0.005 -0.024 -0.073   -0.012  0.006 -0.001
 C         -0.059 -0.023  0.109   -0.026 -0.003  0.014    0.011  0.012  0.015
 H         -0.149 -0.075  0.142    0.007  0.052 -0.006   -0.040 -0.050  0.041
 O          0.184 -0.029 -0.018   -0.006  0.017 -0.008    0.096  0.025  0.007
 H         -0.082 -0.000 -0.015   -0.078  0.041  0.081   -0.014  0.036 -0.068
 H          0.112 -0.070  0.272   -0.039 -0.023 -0.141    0.036  0.002  0.096
 H          0.102 -0.136  0.012   -0.028 -0.002 -0.073    0.027 -0.031 -0.024
 H          0.026 -0.186 -0.409   -0.027  0.002 -0.019    0.019 -0.028 -0.074
 H          0.008 -0.009 -0.007    0.007 -0.016 -0.005   -0.001  0.002  0.004
 O         -0.084  0.028 -0.003    0.002 -0.004 -0.001   -0.187  0.027  0.059
 C         -0.085  0.020  0.094    0.001 -0.002 -0.002   -0.080  0.014  0.036
 H         -0.118 -0.017  0.098    0.004 -0.003 -0.002   -0.270  0.104  0.034
 C          0.125 -0.048 -0.084   -0.006  0.004  0.008   -0.049 -0.134 -0.103
 H          0.216 -0.135 -0.085   -0.005 -0.006  0.008   -0.032 -0.194 -0.099
 C         -0.097  0.020 -0.015   -0.003  0.003  0.000    0.496 -0.287 -0.035
 O          0.041  0.004  0.042    0.001 -0.001 -0.001   -0.112  0.103 -0.033
 O          0.029 -0.025 -0.065    0.001 -0.000  0.002   -0.121  0.083  0.047
 H         -0.241  0.167 -0.120   -0.002  0.002  0.004    0.420 -0.296  0.110
 C          0.008 -0.067 -0.010    0.001  0.002  0.002   -0.025  0.043 -0.051
 H          0.036 -0.207  0.013   -0.002  0.004  0.002    0.033  0.138 -0.073
 O          0.073 -0.013  0.001   -0.004  0.000 -0.000    0.054 -0.024 -0.008
 H          0.095 -0.008  0.001   -0.004  0.000 -0.001   -0.069 -0.039  0.063
 C         -0.072 -0.012  0.002    0.006 -0.000 -0.005    0.048  0.037  0.049
 H         -0.230 -0.005 -0.005    0.014  0.000 -0.005    0.053  0.067  0.041
 O         -0.006  0.063 -0.018   -0.001 -0.002  0.001   -0.025  0.021 -0.016
 H         -0.060  0.068 -0.021   -0.001  0.006  0.000    0.025 -0.041 -0.007
 C         -0.016 -0.014  0.069    0.002 -0.004  0.003    0.031 -0.032  0.018
 H         -0.106  0.050  0.051    0.015 -0.020  0.006   -0.008  0.046  0.004
 O          0.006 -0.007 -0.013    0.000 -0.000 -0.000    0.000  0.029  0.002
 H         -0.024 -0.018 -0.018   -0.006 -0.003 -0.002   -0.095 -0.023 -0.069
 H         -0.047  0.117 -0.161   -0.031 -0.079 -0.014   -0.029  0.010 -0.028
 TransDip  -0.148 -0.029  0.026    0.006  0.000 -0.038    0.101 -0.102 -0.009

 Mode:                52                     53                     54
 Frequency:       820.37                 859.29                 889.95
 Force Cnst:      0.9302                 0.9632                 0.8838
 Red. Mass:       2.3457                 2.2140                 1.8940
 IR Active:          YES                    YES                    YES
 IR Intens:        1.423                  6.317                  3.898
 Raman Active:       YES                    YES                    YES
               X      Y      Z        X      Y      Z        X      Y      Z
 C         -0.098 -0.107 -0.107   -0.003 -0.108  0.060   -0.103  0.030  0.058
 H         -0.225 -0.155 -0.102   -0.000 -0.128  0.065   -0.249  0.171 -0.014
 C          0.011  0.002  0.036    0.004 -0.007 -0.055   -0.005 -0.001 -0.077
 H          0.090  0.098  0.002   -0.148 -0.042 -0.041   -0.001  0.009 -0.077
 O          0.004  0.002 -0.008   -0.052  0.037  0.002    0.001 -0.006  0.015
 H          0.001  0.011 -0.003   -0.035 -0.008 -0.011   -0.001 -0.001  0.028
 C          0.008  0.030 -0.009    0.119 -0.018 -0.056    0.006  0.037  0.038
 H          0.199 -0.016  0.023    0.006 -0.280  0.056   -0.156  0.176 -0.036
 H         -0.118  0.056  0.001    0.243  0.182  0.208    0.128 -0.063 -0.067
 C         -0.043 -0.011 -0.122    0.057  0.031  0.120    0.046  0.016  0.043
 H         -0.079 -0.107 -0.085    0.244 -0.039  0.158    0.062  0.271 -0.054
 C          0.009  0.024 -0.026   -0.035 -0.042  0.057   -0.038 -0.035  0.044
 H          0.146  0.037  0.013   -0.299 -0.036  0.017   -0.165 -0.026  0.032
 H         -0.020 -0.024  0.061    0.035  0.072 -0.116   -0.001  0.025 -0.060
 O          0.017  0.022  0.046   -0.017 -0.030 -0.066   -0.006 -0.018 -0.043
 C          0.006  0.001  0.087   -0.103  0.127 -0.055    0.111 -0.032 -0.068
 H         -0.066 -0.055 -0.222   -0.149  0.106 -0.412    0.249  0.087  0.401
 H          0.359 -0.017  0.101    0.137 -0.169  0.054   -0.234  0.269 -0.175
 C         -0.034 -0.037  0.073    0.006  0.002  0.015    0.015 -0.059  0.023
 H         -0.095 -0.281 -0.231    0.289 -0.028  0.039    0.111 -0.170 -0.089
 H          0.237  0.262 -0.044    0.034  0.018  0.009   -0.197  0.098 -0.066
 C         -0.035  0.066 -0.065   -0.016  0.032 -0.016   -0.055  0.002 -0.048
 C          0.004  0.046  0.145   -0.001  0.027  0.027    0.001  0.023  0.078
 C          0.083  0.006 -0.068    0.031  0.012 -0.024    0.049 -0.017 -0.079
 H          0.129 -0.085 -0.052    0.027 -0.038 -0.010    0.258  0.003 -0.120
 O          0.000 -0.039  0.027    0.002 -0.019  0.013    0.006 -0.015  0.020
 H          0.164 -0.065 -0.102    0.067 -0.019 -0.059    0.024 -0.001  0.086
 H          0.065  0.032  0.278    0.015 -0.038  0.113    0.025  0.008  0.145
 H          0.051 -0.004  0.163    0.036 -0.031  0.131    0.022 -0.001  0.090
 H          0.029 -0.014  0.034   -0.020 -0.066 -0.113    0.007 -0.008  0.024
 H         -0.012 -0.011  0.014   -0.009  0.052  0.016    0.006  0.064  0.038
 O          0.006  0.006  0.000    0.001  0.003  0.000    0.000  0.002 -0.000
 C          0.004  0.001 -0.000    0.002  0.002  0.001   -0.002 -0.003 -0.003
 H          0.009  0.002 -0.001    0.003  0.004  0.001   -0.004 -0.004 -0.003
 C          0.004 -0.003 -0.002    0.005 -0.005 -0.003   -0.002 -0.004  0.007
 H         -0.012  0.033 -0.004   -0.000  0.009 -0.003   -0.021  0.016  0.007
 C         -0.014  0.007  0.001   -0.002  0.000  0.001   -0.001  0.002 -0.001
 O          0.003 -0.003  0.002    0.000 -0.001  0.001    0.001  0.001 -0.002
 O          0.003 -0.002 -0.003   -0.000 -0.001 -0.002    0.001  0.000  0.003
 H         -0.010  0.006 -0.007   -0.001  0.000 -0.004   -0.000  0.001  0.005
 C         -0.001 -0.005 -0.002   -0.001 -0.002 -0.002   -0.002 -0.004 -0.000
 H          0.001 -0.009 -0.001    0.001 -0.004 -0.001    0.001 -0.001 -0.001
 O          0.003  0.001  0.000    0.002  0.000  0.000    0.002  0.000 -0.000
 H          0.010  0.002 -0.004    0.004  0.000 -0.001    0.008  0.001 -0.003
 C         -0.014  0.000  0.009   -0.006 -0.000  0.005   -0.007  0.002  0.006
 H         -0.023 -0.006  0.010   -0.012 -0.002  0.005   -0.004 -0.002  0.007
 O          0.004  0.000 -0.001    0.001  0.001 -0.001    0.003  0.000 -0.001
 H          0.005 -0.019  0.002    0.001 -0.009  0.000    0.004 -0.016  0.002
 C         -0.007  0.015 -0.016   -0.000  0.005 -0.006   -0.005  0.011 -0.016
 H         -0.030  0.047 -0.021   -0.012  0.021 -0.009   -0.015  0.028 -0.018
 O         -0.001 -0.001  0.000   -0.000 -0.000 -0.000   -0.001  0.000  0.000
 H          0.026  0.013  0.015    0.007  0.005  0.007    0.024  0.013  0.016
 H         -0.087  0.068 -0.032   -0.125 -0.034 -0.094   -0.083 -0.002 -0.042
 TransDip  -0.000  0.006 -0.038    0.063 -0.015  0.048   -0.027  0.053  0.020

 Mode:                55                     56                     57
 Frequency:       901.87                 913.57                 935.36
 Force Cnst:      2.2319                 0.8698                 0.9468
 Red. Mass:       4.6573                 1.7689                 1.8367
 IR Active:          YES                    YES                    YES
 IR Intens:       13.377                  0.853                  7.620
 Raman Active:       YES                    YES                    YES
               X      Y      Z        X      Y      Z        X      Y      Z
 C         -0.001  0.002 -0.002   -0.025  0.048  0.012    0.015  0.036  0.013
 H          0.011 -0.010  0.004   -0.012 -0.018  0.037    0.078 -0.190  0.100
 C          0.001  0.003  0.005    0.028  0.029  0.032   -0.031  0.009  0.057
 H         -0.003 -0.000  0.005   -0.007 -0.020  0.046   -0.104 -0.169  0.105
 O         -0.000 -0.000 -0.001   -0.016 -0.002 -0.002    0.047 -0.038 -0.007
 H          0.007 -0.017  0.003    0.021 -0.091 -0.027    0.020  0.028 -0.017
 C          0.003 -0.007 -0.005    0.068 -0.088 -0.052   -0.054  0.124 -0.091
 H          0.013 -0.020  0.002    0.156 -0.220  0.017   -0.061 -0.252  0.078
 H         -0.001  0.004  0.008    0.086  0.028  0.091   -0.197  0.407  0.230
 C         -0.002  0.004  0.000    0.007  0.101  0.024    0.030 -0.022 -0.022
 H          0.008 -0.013  0.007    0.225  0.004  0.077    0.135 -0.167  0.043
 C         -0.003  0.006 -0.002   -0.105  0.111 -0.007   -0.010 -0.048  0.019
 H          0.026 -0.003 -0.007    0.430 -0.079 -0.135   -0.169  0.008  0.055
 H         -0.019 -0.016  0.014   -0.415 -0.325  0.257    0.084  0.086 -0.078
 O          0.001 -0.001  0.000    0.008 -0.028 -0.026    0.001  0.001 -0.007
 C         -0.001  0.002  0.005    0.045 -0.008  0.047    0.038 -0.052  0.053
 H         -0.002  0.005 -0.019    0.114  0.079  0.020    0.022 -0.075  0.078
 H          0.008 -0.019  0.013   -0.072 -0.137  0.086   -0.058 -0.141  0.077
 C         -0.001 -0.002 -0.004   -0.032 -0.047 -0.041    0.020  0.060 -0.082
 H         -0.007  0.008  0.007   -0.106  0.038  0.046   -0.116  0.299  0.177
 H          0.008 -0.015  0.003   -0.098 -0.141 -0.001    0.016 -0.257  0.066
 C         -0.004  0.004 -0.003   -0.020 -0.010 -0.014   -0.055 -0.018 -0.050
 C         -0.006  0.011  0.006    0.004 -0.008  0.020   -0.012  0.014  0.067
 C          0.008 -0.029  0.020    0.002 -0.014 -0.032    0.001 -0.037 -0.054
 H         -0.003 -0.006  0.013    0.126  0.026 -0.063    0.228  0.035 -0.112
 O          0.026  0.011 -0.037    0.005 -0.000  0.008    0.006  0.004  0.007
 H         -0.026  0.004  0.011   -0.031  0.011  0.085   -0.067  0.015  0.151
 H          0.018 -0.013  0.071   -0.006  0.025 -0.023    0.046  0.028  0.170
 H          0.021 -0.021  0.028   -0.018  0.024 -0.026    0.022 -0.011  0.008
 H          0.004 -0.029 -0.063    0.009  0.036  0.089    0.035  0.001  0.021
 H          0.000 -0.011 -0.010    0.019 -0.195 -0.198    0.009  0.083  0.077
 O         -0.042  0.001 -0.003   -0.001 -0.002 -0.001   -0.001 -0.002 -0.002
 C         -0.190 -0.223 -0.210    0.001  0.004  0.005   -0.001  0.002  0.003
 H         -0.433 -0.418 -0.190    0.005  0.008  0.005    0.002  0.003  0.003
 C          0.054  0.085  0.060   -0.002 -0.001  0.002   -0.001  0.000  0.007
 H          0.099  0.100  0.049   -0.010 -0.000  0.002   -0.014  0.001  0.007
 C         -0.006  0.083 -0.069    0.002 -0.002  0.001    0.002 -0.002  0.000
 O          0.042  0.051 -0.106   -0.001 -0.000  0.002   -0.001  0.000  0.001
 O          0.062  0.054  0.248   -0.001 -0.001 -0.004   -0.001 -0.000 -0.002
 H          0.036  0.059  0.344   -0.000 -0.002 -0.004    0.000 -0.001 -0.001
 C         -0.024 -0.139  0.065   -0.000  0.002 -0.002   -0.000  0.002 -0.001
 H          0.007  0.104  0.016    0.000 -0.003 -0.001    0.001 -0.001 -0.000
 O          0.010 -0.008 -0.001    0.001  0.000 -0.000    0.001 -0.000 -0.001
 H          0.241  0.015 -0.139   -0.004 -0.001  0.003   -0.004 -0.001  0.003
 C          0.055 -0.020  0.081   -0.002  0.001 -0.000   -0.003  0.002 -0.002
 H          0.166  0.108  0.051   -0.004 -0.003  0.000    0.002 -0.002 -0.000
 O         -0.019  0.101 -0.048    0.001 -0.002  0.001    0.002 -0.004  0.002
 H         -0.003  0.001 -0.036    0.000 -0.004  0.001    0.002 -0.004  0.002
 C          0.024 -0.001 -0.032   -0.001  0.004 -0.003   -0.005  0.006 -0.008
 H          0.015 -0.067 -0.023   -0.003  0.007 -0.004   -0.005  0.007 -0.008
 O         -0.024 -0.024  0.004   -0.000 -0.001 -0.001   -0.000  0.001  0.001
 H          0.003 -0.012  0.017    0.007  0.003  0.005    0.017  0.008  0.008
 H          0.033 -0.021 -0.068    0.015  0.030  0.049   -0.015 -0.017 -0.063
 TransDip   0.080 -0.060 -0.061    0.014 -0.019 -0.018   -0.068  0.022  0.052

 Mode:                58                     59                     60
 Frequency:       944.10                 958.78                 970.08
 Force Cnst:      1.0905                 1.3004                 0.9978
 Red. Mass:       2.0766                 2.4009                 1.7997
 IR Active:          YES                    YES                    YES
 IR Intens:        2.093                 19.119                  2.869
 Raman Active:       YES                    YES                    YES
               X      Y      Z        X      Y      Z        X      Y      Z
 C          0.011  0.010 -0.000    0.039  0.046  0.083    0.042 -0.019  0.045
 H          0.022  0.002  0.007    0.105  0.081  0.074    0.041 -0.006  0.040
 C          0.005 -0.014  0.017    0.013  0.032 -0.049   -0.003  0.013 -0.027
 H         -0.004 -0.031  0.025   -0.038 -0.015 -0.033   -0.027 -0.015 -0.018
 O         -0.002  0.004 -0.000   -0.002 -0.002  0.006    0.003 -0.002  0.001
 H         -0.004  0.015 -0.002    0.025 -0.062  0.003   -0.004  0.007  0.005
 C         -0.015  0.019 -0.014    0.017 -0.060  0.020    0.009  0.006  0.003
 H         -0.021 -0.036  0.010   -0.057  0.021 -0.024   -0.048  0.015 -0.005
 H         -0.073  0.061  0.029    0.269 -0.138 -0.034    0.134 -0.005  0.009
 C          0.020  0.005 -0.002   -0.109 -0.069  0.032   -0.016 -0.013  0.010
 H          0.079  0.016 -0.001   -0.449 -0.235  0.063   -0.091 -0.001 -0.002
 C         -0.007 -0.014  0.023    0.082  0.008 -0.126   -0.007  0.024 -0.039
 H         -0.073  0.002  0.029    0.161  0.011 -0.101    0.126 -0.023 -0.068
 H          0.019  0.027 -0.031    0.082 -0.007  0.022   -0.065 -0.065  0.072
 O         -0.002 -0.008 -0.019    0.002  0.054  0.114    0.004  0.012  0.029
 C          0.011 -0.005  0.006   -0.050  0.046 -0.037   -0.005 -0.032 -0.015
 H          0.011 -0.007  0.023   -0.000  0.118 -0.153   -0.048 -0.093  0.100
 H          0.008  0.010  0.001   -0.071 -0.100  0.009   -0.109 -0.009 -0.025
 C         -0.007  0.003 -0.000    0.057  0.007 -0.035    0.006  0.053 -0.004
 H         -0.038  0.008 -0.002    0.226  0.094  0.103    0.069  0.084  0.048
 H         -0.006 -0.004  0.003   -0.039 -0.100  0.008   -0.065 -0.002  0.015
 C         -0.043  0.030  0.062   -0.076 -0.011 -0.035   -0.051 -0.021  0.043
 C         -0.035 -0.081 -0.061    0.000  0.005  0.046   -0.108 -0.001 -0.010
 C          0.038  0.142 -0.086   -0.027 -0.006 -0.123    0.143 -0.004  0.014
 H         -0.084 -0.071  0.001    0.364  0.093 -0.211   -0.133 -0.166  0.098
 O          0.007 -0.109  0.088    0.016 -0.034  0.054   -0.006  0.004 -0.043
 H          0.211 -0.012 -0.259   -0.110  0.050  0.244    0.240 -0.074 -0.308
 H          0.019  0.169 -0.162   -0.004  0.014  0.034    0.191  0.102  0.481
 H         -0.089  0.055 -0.486   -0.011  0.017  0.033    0.088 -0.137 -0.390
 H          0.092  0.172  0.273   -0.009  0.012  0.060    0.166 -0.026 -0.197
 H          0.002  0.038  0.027   -0.012 -0.107 -0.042    0.000 -0.082 -0.064
 O          0.008  0.023  0.009   -0.001 -0.000 -0.002   -0.003  0.000 -0.002
 C         -0.001  0.000 -0.010   -0.006  0.007  0.007    0.005 -0.014 -0.009
 H         -0.016  0.022 -0.013   -0.007  0.027  0.004    0.010 -0.059 -0.003
 C          0.040 -0.043 -0.027    0.025 -0.014 -0.003   -0.036  0.002  0.049
 H          0.019  0.045 -0.031   -0.008  0.018 -0.003   -0.017 -0.034  0.049
 C         -0.014  0.010  0.000    0.001  0.000  0.002    0.000 -0.002 -0.004
 O          0.003 -0.001 -0.003   -0.000  0.000  0.000    0.000  0.001 -0.001
 O          0.003 -0.001  0.004   -0.001 -0.001 -0.005    0.002  0.002  0.009
 H         -0.004  0.004  0.003   -0.002 -0.001  0.001    0.003  0.003  0.001
 C         -0.019 -0.033 -0.008   -0.011 -0.012 -0.007    0.016  0.024  0.013
 H          0.001 -0.011 -0.013    0.002 -0.010 -0.009    0.000  0.013  0.015
 O          0.011  0.001  0.002    0.007 -0.000  0.001   -0.004  0.000 -0.004
 H          0.068  0.006 -0.033    0.024  0.001 -0.010   -0.043 -0.004  0.021
 C         -0.028 -0.017  0.069   -0.016 -0.007  0.035    0.002  0.027 -0.061
 H         -0.061 -0.012  0.065   -0.028 -0.012  0.035    0.043  0.014 -0.054
 O         -0.011  0.045 -0.024   -0.004  0.020 -0.011    0.019 -0.048  0.025
 H          0.030 -0.086 -0.005    0.019 -0.055 -0.000   -0.022  0.057  0.010
 C          0.036 -0.012 -0.040    0.017 -0.001 -0.027   -0.052  0.044 -0.005
 H         -0.038  0.097 -0.057   -0.017  0.047 -0.035   -0.011 -0.012  0.005
 O         -0.001  0.004  0.006   -0.002  0.000  0.002   -0.002  0.000 -0.005
 H         -0.018 -0.006 -0.013    0.005  0.003  0.004    0.106  0.056  0.067
 H         -0.211  0.198  0.464   -0.149  0.006  0.030   -0.094 -0.094 -0.080
 TransDip  -0.022  0.033 -0.024   -0.006 -0.061 -0.126    0.016  0.024 -0.046

 Mode:                61                     62                     63
 Frequency:       985.31                 993.67                1002.42
 Force Cnst:      1.3103                 1.5327                 1.8246
 Red. Mass:       2.2907                 2.6347                 3.0819
 IR Active:          YES                    YES                    YES
 IR Intens:       49.741                 60.401                 72.794
 Raman Active:       YES                    YES                    YES
               X      Y      Z        X      Y      Z        X      Y      Z
 C          0.018 -0.114  0.022    0.212  0.015 -0.016    0.018 -0.098  0.002
 H         -0.000 -0.133  0.026    0.250  0.077 -0.032    0.069 -0.100  0.009
 C         -0.021 -0.010 -0.053    0.091 -0.000  0.031   -0.005 -0.031 -0.039
 H         -0.047 -0.005 -0.055    0.134  0.094  0.008   -0.023 -0.001 -0.046
 O          0.003  0.001  0.002   -0.042  0.053  0.000   -0.009  0.014  0.003
 H         -0.018  0.057  0.025    0.009 -0.071 -0.012   -0.018  0.044  0.025
 C          0.026  0.067  0.013   -0.090 -0.074  0.019    0.014  0.055  0.019
 H         -0.047  0.072  0.004   -0.120  0.074 -0.049   -0.043  0.082  0.001
 H          0.179  0.058  0.023   -0.226 -0.173 -0.121    0.090  0.029 -0.003
 C          0.020 -0.010 -0.010    0.033  0.021 -0.020    0.030 -0.007 -0.017
 H         -0.031  0.091 -0.052    0.204  0.226 -0.081    0.005  0.103 -0.059
 C         -0.058  0.036 -0.036    0.006  0.050  0.094   -0.049  0.019 -0.015
 H          0.174 -0.054 -0.098    0.028  0.019  0.056    0.090 -0.039 -0.057
 H         -0.160 -0.121  0.135   -0.024  0.009  0.051   -0.107 -0.072  0.088
 O          0.011  0.009  0.025   -0.004 -0.041 -0.086    0.008  0.003  0.010
 C          0.012 -0.082 -0.004   -0.095 -0.043 -0.019    0.002 -0.055  0.003
 H         -0.149 -0.302  0.254   -0.263 -0.248  0.030   -0.166 -0.275  0.169
 H         -0.131  0.032 -0.045    0.029  0.072 -0.050   -0.033  0.050 -0.032
 C         -0.006  0.114 -0.002    0.003  0.052  0.083   -0.006  0.085  0.006
 H          0.066  0.159  0.070   -0.058 -0.081 -0.091    0.044  0.102  0.039
 H         -0.049  0.011  0.040    0.114  0.237  0.004    0.031  0.022  0.036
 C          0.033 -0.039 -0.007   -0.055 -0.031 -0.049    0.008  0.013  0.009
 C          0.022  0.051  0.006   -0.049  0.007  0.061    0.066  0.017 -0.020
 C         -0.019  0.064  0.012   -0.035 -0.043 -0.070   -0.082  0.090 -0.042
 H         -0.160 -0.011  0.057    0.245  0.082 -0.150   -0.038  0.069 -0.035
 O         -0.026 -0.009  0.027   -0.004  0.008  0.019    0.027 -0.089  0.049
 H          0.020  0.033 -0.118   -0.135  0.034  0.210   -0.062  0.063  0.023
 H         -0.029 -0.117  0.044    0.093  0.063  0.287   -0.120 -0.101 -0.281
 H          0.058 -0.042  0.289    0.040 -0.053 -0.124   -0.031  0.059  0.293
 H         -0.076 -0.114 -0.204    0.080  0.001 -0.020   -0.135 -0.036  0.001
 H          0.002 -0.118 -0.103    0.005  0.012 -0.038   -0.001 -0.068 -0.062
 O          0.021  0.040  0.030   -0.010 -0.017 -0.010   -0.036 -0.084 -0.069
 C          0.038  0.020 -0.013   -0.001  0.013  0.013   -0.081 -0.019  0.047
 H          0.051  0.120 -0.024    0.008  0.056  0.008   -0.101 -0.164  0.063
 C         -0.030 -0.036 -0.071    0.029  0.013  0.009    0.158  0.048  0.108
 H         -0.062  0.064 -0.073   -0.008  0.019  0.009    0.193 -0.049  0.107
 C         -0.021  0.016  0.014    0.008 -0.000  0.008    0.039 -0.026 -0.019
 O          0.001 -0.009  0.004   -0.002 -0.001  0.003   -0.001  0.016 -0.004
 O         -0.001 -0.007 -0.019   -0.004 -0.002 -0.015   -0.000  0.009  0.020
 H         -0.005 -0.005 -0.016   -0.003 -0.005  0.005    0.001  0.007  0.033
 C         -0.022 -0.058 -0.022   -0.009 -0.012 -0.013    0.002  0.088  0.024
 H         -0.019 -0.025 -0.026   -0.000 -0.014 -0.012    0.044  0.039  0.025
 O         -0.009  0.002  0.011    0.002 -0.000  0.003    0.044 -0.005 -0.024
 H          0.119  0.015 -0.071    0.019  0.001 -0.009   -0.188 -0.029  0.125
 C          0.009 -0.043  0.103   -0.002 -0.009  0.034   -0.068  0.042 -0.087
 H         -0.034 -0.036  0.097   -0.004 -0.019  0.035   -0.035  0.027 -0.080
 O         -0.029  0.078 -0.041   -0.007  0.021 -0.011    0.032 -0.077  0.039
 H          0.042 -0.130 -0.012    0.021 -0.064  0.001   -0.022  0.096  0.016
 C          0.075 -0.066 -0.003    0.019 -0.003 -0.019   -0.068  0.076 -0.051
 H          0.027  0.023 -0.016    0.005  0.003 -0.020   -0.049  0.016 -0.043
 O          0.010  0.009  0.011   -0.004 -0.004  0.001   -0.016 -0.010 -0.009
 H         -0.175 -0.087 -0.116   -0.004 -0.005  0.001    0.276  0.140  0.184
 H         -0.131 -0.181 -0.218   -0.052 -0.056 -0.104   -0.200 -0.007  0.056
 TransDip  -0.075 -0.206 -0.054    0.227 -0.015  0.100   -0.049  0.269 -0.004

 Mode:                64                     65                     66
 Frequency:      1018.20                1037.48                1047.43
 Force Cnst:      2.9005                 2.6069                 1.5278
 Red. Mass:       4.7484                 4.1107                 2.3635
 IR Active:          YES                    YES                    YES
 IR Intens:      322.730                 60.609                  0.901
 Raman Active:       YES                    YES                    YES
               X      Y      Z        X      Y      Z        X      Y      Z
 C         -0.046  0.016 -0.001    0.003 -0.019  0.001   -0.062 -0.001 -0.005
 H         -0.081  0.008 -0.002    0.068 -0.009  0.004   -0.323 -0.037 -0.020
 C         -0.018 -0.004  0.003    0.012 -0.020 -0.010    0.008  0.053  0.020
 H         -0.029 -0.026  0.009    0.007 -0.006 -0.013    0.018  0.037  0.022
 O          0.007 -0.011 -0.002   -0.009  0.013  0.003    0.022 -0.015 -0.004
 H         -0.002  0.019  0.030   -0.000 -0.010 -0.001    0.050 -0.081 -0.004
 C          0.022  0.005 -0.006    0.001  0.010  0.007   -0.048  0.012 -0.033
 H          0.047 -0.029  0.011   -0.016  0.025 -0.001   -0.067 -0.063  0.001
 H          0.021  0.029  0.023   -0.010 -0.002 -0.010   -0.031  0.074  0.044
 C         -0.011  0.004  0.007    0.011  0.001 -0.009   -0.003 -0.039  0.027
 H         -0.037 -0.054  0.026   -0.004  0.024 -0.018    0.077 -0.062  0.041
 C          0.005 -0.017 -0.016   -0.012 -0.005 -0.005    0.010  0.041  0.008
 H         -0.029  0.005  0.004   -0.002 -0.004 -0.002    0.072 -0.043 -0.077
 H          0.019  0.008 -0.038   -0.014 -0.008  0.001   -0.011 -0.008  0.106
 O         -0.001  0.007  0.015    0.002  0.002  0.004    0.002 -0.003 -0.008
 C          0.026  0.019  0.005    0.005 -0.003  0.009   -0.070 -0.056 -0.054
 H          0.106  0.121 -0.031   -0.037 -0.055  0.019   -0.131 -0.144  0.066
 H         -0.002 -0.019  0.016    0.029  0.019  0.002   -0.201 -0.116 -0.035
 C         -0.010 -0.029 -0.017   -0.009  0.012 -0.006    0.118  0.022  0.040
 H         -0.034 -0.011 -0.000   -0.016  0.026  0.010    0.432 -0.042  0.030
 H         -0.056 -0.043 -0.013    0.024 -0.013  0.009    0.073  0.071  0.012
 C          0.031 -0.008  0.018   -0.016  0.015  0.016    0.014  0.043 -0.052
 C         -0.032 -0.004 -0.009    0.023  0.002 -0.015    0.003 -0.036  0.026
 C          0.066 -0.048  0.055   -0.024  0.016 -0.019    0.002 -0.009  0.038
 H         -0.136 -0.017  0.070    0.037  0.016 -0.024   -0.031 -0.044  0.052
 O         -0.115  0.064 -0.041    0.048 -0.033  0.009   -0.023  0.007 -0.002
 H          0.066 -0.027 -0.121   -0.024  0.009  0.046    0.044 -0.040 -0.029
 H          0.058  0.033  0.136   -0.045 -0.033 -0.116    0.011  0.081 -0.053
 H          0.026 -0.041 -0.126   -0.018  0.027  0.082   -0.046  0.047 -0.123
 H          0.062 -0.003 -0.057   -0.051 -0.007  0.008    0.045  0.084  0.194
 H         -0.005  0.021  0.030   -0.002  0.003  0.005    0.005 -0.118 -0.124
 O         -0.094 -0.166 -0.112    0.012  0.013  0.005    0.031 -0.016 -0.027
 C         -0.015  0.078  0.091   -0.019  0.063 -0.025   -0.045 -0.080  0.104
 H          0.072  0.379  0.054   -0.075  0.335 -0.060   -0.072 -0.179  0.113
 C          0.218  0.168  0.157   -0.025 -0.073  0.031    0.008  0.066 -0.055
 H          0.092  0.117  0.154    0.049 -0.298  0.050   -0.009  0.114 -0.058
 C          0.075 -0.000  0.065    0.010  0.004  0.022   -0.006  0.004 -0.019
 O         -0.017 -0.005  0.019   -0.006 -0.004  0.001    0.012  0.015 -0.006
 O         -0.025 -0.012 -0.113   -0.007 -0.004 -0.028    0.004  0.003  0.013
 H         -0.020 -0.041  0.087   -0.004 -0.010  0.006    0.004 -0.002  0.053
 C         -0.047 -0.071 -0.081    0.115 -0.194 -0.086    0.039  0.052 -0.112
 H         -0.005 -0.091 -0.075   -0.045 -0.274 -0.049    0.029 -0.024 -0.093
 O          0.001 -0.002  0.017   -0.159  0.011  0.080   -0.031  0.017  0.017
 H          0.074  0.007 -0.028    0.297  0.064 -0.195   -0.295 -0.011  0.172
 C          0.031 -0.035  0.168    0.244  0.099 -0.018    0.067  0.008  0.002
 H          0.131 -0.116  0.185    0.246  0.094 -0.016   -0.126 -0.055  0.010
 O         -0.034  0.101 -0.051   -0.003 -0.016  0.007   -0.020  0.000 -0.003
 H          0.138 -0.396  0.021   -0.043  0.008  0.002    0.007 -0.004 -0.002
 C          0.057  0.021 -0.117   -0.027  0.210  0.083    0.063  0.010  0.089
 H          0.068 -0.149 -0.092   -0.212  0.209  0.056   -0.006  0.047  0.074
 O         -0.035 -0.031  0.007   -0.118 -0.086 -0.065   -0.036 -0.045 -0.021
 H          0.125  0.046  0.095    0.245  0.093  0.167   -0.144 -0.103 -0.094
 H          0.109 -0.028 -0.054   -0.066  0.026  0.059    0.090  0.133  0.101
 TransDip   0.530 -0.015  0.222    0.232  0.091 -0.004   -0.002  0.011  0.028

 Mode:                67                     68                     69
 Frequency:      1050.60                1060.10                1067.19
 Force Cnst:      1.6292                 1.8699                 1.4443
 Red. Mass:       2.5053                 2.8240                 2.1524
 IR Active:          YES                    YES                    YES
 IR Intens:       18.174                 85.608                 38.816
 Raman Active:       YES                    YES                    YES
               X      Y      Z        X      Y      Z        X      Y      Z
 C         -0.069  0.013 -0.006   -0.049  0.022  0.018   -0.007 -0.016 -0.000
 H         -0.261  0.019 -0.028   -0.033  0.090 -0.002   -0.235  0.085 -0.065
 C         -0.020  0.067  0.018   -0.031  0.157  0.010    0.196 -0.013  0.022
 H          0.035  0.080  0.010    0.138  0.268 -0.032    0.291  0.103 -0.006
 O          0.035 -0.035 -0.007    0.065 -0.060 -0.013   -0.068  0.079  0.017
 H          0.037 -0.032  0.005    0.107 -0.150  0.007    0.069 -0.244  0.005
 C         -0.047  0.012 -0.019   -0.083 -0.042 -0.007   -0.089 -0.035 -0.060
 H          0.009 -0.029  0.005    0.117 -0.000 -0.007   -0.107 -0.141 -0.015
 H         -0.045  0.049  0.024   -0.123 -0.058 -0.036   -0.416  0.053 -0.001
 C         -0.005 -0.042  0.014   -0.042 -0.041 -0.014    0.016  0.000  0.032
 H          0.105 -0.075  0.036    0.098 -0.189  0.056    0.091 -0.237  0.124
 C          0.013  0.054  0.033    0.050  0.059  0.100    0.003 -0.052 -0.067
 H          0.081 -0.028 -0.050    0.060  0.068  0.106   -0.075 -0.037 -0.058
 H         -0.006  0.005  0.125    0.069  0.075  0.071    0.021 -0.019 -0.090
 O          0.002 -0.012 -0.027   -0.002 -0.036 -0.076   -0.004  0.025  0.052
 C         -0.078 -0.050 -0.044   -0.009  0.016  0.003    0.046  0.011 -0.015
 H         -0.136 -0.131  0.026    0.082  0.133 -0.093    0.167  0.154  0.032
 H         -0.169 -0.131 -0.017   -0.032 -0.098  0.042   -0.164 -0.121  0.021
 C          0.124  0.009  0.035    0.026 -0.024 -0.015   -0.028  0.012 -0.014
 H          0.419 -0.047  0.030    0.089 -0.001  0.027    0.089  0.025  0.023
 H          0.116  0.052  0.014   -0.030 -0.049 -0.007   -0.336  0.012 -0.040
 C          0.012  0.032 -0.026    0.016 -0.079  0.055    0.025 -0.059 -0.041
 C          0.012 -0.019  0.008    0.006  0.057 -0.030    0.006  0.020  0.027
 C         -0.012 -0.003  0.028   -0.007  0.086 -0.026   -0.012  0.080  0.020
 H         -0.042  0.002  0.032   -0.159  0.040  0.018   -0.196 -0.032  0.082
 O          0.002  0.011 -0.008    0.041 -0.046  0.002   -0.007 -0.027  0.018
 H         -0.015  0.001  0.001    0.004  0.072 -0.104    0.022  0.054 -0.158
 H         -0.013  0.033 -0.080   -0.025 -0.124  0.057    0.002 -0.036  0.062
 H         -0.034  0.038 -0.027    0.067 -0.062  0.237    0.041 -0.031  0.100
 H          0.007  0.044  0.111   -0.074 -0.125 -0.279   -0.007 -0.030 -0.044
 H          0.006 -0.106 -0.123    0.016  0.035 -0.009    0.004  0.002  0.034
 O         -0.053 -0.011  0.023    0.055  0.035 -0.009   -0.019 -0.009  0.003
 C          0.041  0.114 -0.134   -0.020 -0.043  0.064    0.008  0.014 -0.024
 H          0.062  0.263 -0.147   -0.011 -0.087  0.064    0.006  0.014 -0.023
 C          0.031 -0.016  0.025   -0.062 -0.097  0.081    0.022  0.011 -0.009
 H          0.052 -0.078  0.027   -0.012 -0.137  0.084    0.025  0.009 -0.009
 C          0.021 -0.013  0.026   -0.019  0.013 -0.008    0.005 -0.005  0.001
 O         -0.018 -0.017  0.009    0.010  0.006 -0.005   -0.003 -0.002  0.001
 O         -0.007 -0.003 -0.020    0.003 -0.001  0.004   -0.000  0.001  0.002
 H         -0.005  0.002 -0.061   -0.003 -0.001  0.028    0.001  0.002 -0.014
 C         -0.018 -0.070  0.146   -0.044  0.004 -0.073    0.011  0.000  0.028
 H         -0.017  0.023  0.127   -0.042 -0.052 -0.065    0.013  0.011  0.026
 O          0.016 -0.021 -0.013    0.020  0.005 -0.001   -0.001 -0.002 -0.001
 H          0.373  0.018 -0.220   -0.092 -0.009  0.060    0.038  0.003 -0.022
 C         -0.045 -0.020 -0.029   -0.011  0.048  0.050   -0.017 -0.005 -0.016
 H          0.127  0.109 -0.051    0.082 -0.080  0.081   -0.054  0.026 -0.023
 O          0.019 -0.006  0.005    0.002  0.007  0.001    0.004 -0.008  0.004
 H         -0.049  0.141 -0.018    0.084 -0.291  0.045   -0.022  0.070 -0.007
 C         -0.062 -0.014 -0.034   -0.018  0.030 -0.106    0.018  0.011  0.016
 H         -0.011 -0.051 -0.021    0.018 -0.029 -0.096    0.009  0.033  0.011
 O          0.030  0.031  0.015   -0.001  0.020  0.008   -0.007 -0.011 -0.008
 H          0.094  0.067  0.059    0.166  0.104  0.109   -0.010 -0.011 -0.003
 H          0.083  0.094  0.072   -0.076 -0.203 -0.162   -0.020 -0.122 -0.151
 TransDip   0.121  0.060 -0.018   -0.249  0.088  0.133    0.157 -0.078 -0.096

 Mode:                70                     71                     72
 Frequency:      1073.34                1080.28                1088.09
 Force Cnst:      2.0042                 3.3103                 1.3853
 Red. Mass:       2.9527                 4.8144                 1.9860
 IR Active:          YES                    YES                    YES
 IR Intens:      116.504                199.959                  3.007
 Raman Active:       YES                    YES                    YES
               X      Y      Z        X      Y      Z        X      Y      Z
 C          0.035 -0.040  0.027    0.044 -0.034 -0.014   -0.052  0.022  0.043
 H          0.065 -0.276  0.116   -0.082 -0.266  0.055    0.172  0.348 -0.050
 C         -0.047  0.162  0.001    0.006  0.059  0.028   -0.010 -0.044 -0.053
 H         -0.094  0.112  0.007   -0.115 -0.042  0.054    0.200  0.130 -0.101
 O          0.065 -0.057 -0.018    0.014 -0.008 -0.008   -0.006  0.007  0.010
 H          0.119 -0.167  0.012    0.050 -0.104 -0.039   -0.038  0.083  0.041
 C         -0.041 -0.056 -0.018   -0.011 -0.035 -0.041   -0.008  0.037  0.062
 H         -0.123 -0.031 -0.031   -0.200 -0.096 -0.024    0.276  0.154  0.027
 H          0.295 -0.065  0.019    0.208  0.019  0.058   -0.295 -0.056 -0.098
 C         -0.077 -0.028  0.007   -0.029  0.005  0.040    0.036 -0.018 -0.062
 H         -0.133  0.008 -0.010   -0.090  0.096 -0.002    0.126 -0.193  0.017
 C          0.064  0.050  0.087    0.028 -0.006 -0.012   -0.032  0.014  0.032
 H          0.069  0.102  0.141   -0.012  0.006 -0.004    0.026  0.011  0.036
 H          0.076  0.069  0.017    0.029  0.003 -0.044   -0.025  0.010  0.069
 O         -0.005 -0.033 -0.067   -0.006  0.003  0.007    0.008 -0.010 -0.022
 C          0.058  0.037  0.002    0.035  0.008 -0.027   -0.021  0.012  0.047
 H          0.135  0.134 -0.008    0.075  0.051  0.060   -0.056 -0.020 -0.098
 H          0.098  0.160 -0.036    0.016  0.152 -0.074    0.011 -0.194  0.114
 C         -0.080  0.006 -0.014   -0.053  0.014  0.022    0.034 -0.018 -0.047
 H         -0.244  0.034 -0.014   -0.156 -0.024 -0.045    0.167  0.056  0.072
 H         -0.086 -0.020 -0.002   -0.072  0.069 -0.007    0.015 -0.124  0.003
 C          0.007 -0.042 -0.020    0.023  0.002 -0.058   -0.032 -0.018  0.102
 C          0.004  0.012  0.016   -0.007 -0.020  0.035   -0.006  0.034 -0.056
 C          0.013  0.053 -0.009   -0.024  0.018  0.028    0.061 -0.026 -0.055
 H         -0.062 -0.045  0.029   -0.089 -0.020  0.051    0.152 -0.013 -0.077
 O         -0.048 -0.026  0.047   -0.016 -0.018 -0.008   -0.032 -0.001  0.016
 H          0.045  0.031 -0.122    0.053 -0.050 -0.031    0.083 -0.045  0.019
 H         -0.002 -0.018  0.031    0.030  0.058  0.041   -0.021 -0.083  0.013
 H          0.017 -0.010  0.058   -0.011  0.010 -0.096    0.033 -0.041  0.105
 H         -0.010 -0.022 -0.029    0.051  0.046  0.111   -0.061 -0.081 -0.211
 H          0.008  0.086  0.048    0.000  0.005  0.009    0.005  0.016  0.004
 O         -0.081 -0.041  0.008    0.291 -0.047 -0.101    0.050 -0.035 -0.028
 C          0.036  0.021 -0.057   -0.318  0.175  0.079   -0.077  0.057  0.004
 H          0.014  0.029 -0.052   -0.302  0.253  0.049   -0.076  0.075 -0.002
 C          0.092  0.099 -0.073   -0.076 -0.001 -0.019    0.005  0.065 -0.044
 H          0.026  0.158 -0.077   -0.034  0.133 -0.025   -0.067  0.188 -0.050
 C          0.015 -0.013  0.002    0.050 -0.038 -0.007    0.022 -0.017 -0.001
 O         -0.007 -0.004  0.003   -0.012  0.011  0.001   -0.007  0.002  0.002
 O         -0.001  0.002  0.003   -0.010  0.003 -0.006   -0.004  0.002 -0.001
 H          0.005  0.002 -0.029   -0.031  0.014  0.017   -0.007  0.004 -0.005
 C          0.081  0.009  0.050   -0.097 -0.047  0.087    0.019  0.003  0.045
 H          0.082  0.053  0.046   -0.063 -0.169  0.105    0.041 -0.008  0.048
 O         -0.040  0.003  0.011    0.070 -0.035 -0.026   -0.001 -0.007 -0.001
 H          0.029  0.013 -0.022    0.177 -0.023 -0.083    0.029 -0.002 -0.014
 C         -0.002 -0.043 -0.050    0.038 -0.003 -0.007    0.009 -0.042 -0.019
 H         -0.206  0.066 -0.079    0.151  0.129 -0.031   -0.101  0.043 -0.041
 O         -0.001 -0.015  0.002    0.004  0.005 -0.002   -0.003  0.002 -0.006
 H         -0.083  0.308 -0.046   -0.060  0.106 -0.018   -0.059  0.191 -0.034
 C          0.060  0.010  0.108   -0.048 -0.040  0.033    0.029 -0.013  0.068
 H         -0.024  0.136  0.084   -0.076 -0.047  0.036   -0.026  0.073  0.055
 O         -0.026 -0.046 -0.024    0.029  0.023  0.013   -0.002 -0.018 -0.007
 H         -0.150 -0.112 -0.105   -0.055 -0.014 -0.025   -0.136 -0.086 -0.089
 H         -0.167 -0.104 -0.069    0.053  0.015 -0.044   -0.163 -0.074  0.048
 TransDip   0.255  0.234 -0.002   -0.448  0.053  0.037   -0.025  0.049  0.003

 Mode:                73                     74                     75
 Frequency:      1096.95                1106.61                1107.64
 Force Cnst:      1.6653                 2.1150                 2.0689
 Red. Mass:       2.3489                 2.9313                 2.8621
 IR Active:          YES                    YES                    YES
 IR Intens:       11.878                 13.040                 88.652
 Raman Active:       YES                    YES                    YES
               X      Y      Z        X      Y      Z        X      Y      Z
 C          0.016  0.097 -0.042   -0.050 -0.017  0.028    0.059  0.042 -0.044
 H         -0.224  0.235 -0.118   -0.046 -0.065  0.043    0.043  0.128 -0.072
 C         -0.055 -0.118  0.032    0.089 -0.058 -0.031   -0.134  0.057  0.046
 H         -0.137 -0.191  0.056    0.042 -0.128 -0.004   -0.108  0.130  0.016
 O         -0.017  0.002  0.000   -0.046  0.048  0.018    0.059 -0.061 -0.024
 H         -0.105  0.213  0.011    0.013 -0.096 -0.010   -0.012  0.115 -0.000
 C          0.121  0.002 -0.002    0.032 -0.009 -0.008   -0.015  0.008  0.012
 H          0.287 -0.074  0.042   -0.088 -0.031 -0.010    0.162  0.032  0.017
 H          0.063  0.033  0.031    0.121 -0.013  0.001   -0.147  0.017  0.001
 C         -0.084  0.065 -0.019   -0.079  0.009 -0.049    0.097  0.015  0.057
 H         -0.188  0.084 -0.034   -0.293  0.026 -0.069    0.351  0.035  0.065
 C          0.036  0.012  0.037    0.031  0.039  0.075   -0.039 -0.059 -0.102
 H          0.030  0.118  0.151    0.117  0.169  0.230   -0.160 -0.198 -0.270
 H          0.033  0.033 -0.090    0.025  0.045 -0.024   -0.035 -0.063 -0.014
 O         -0.006 -0.014 -0.032   -0.000 -0.030 -0.059   -0.002  0.040  0.078
 C         -0.059 -0.073  0.003    0.006 -0.037  0.038   -0.026  0.028 -0.043
 H          0.131  0.162 -0.020   -0.008 -0.052  0.039    0.002  0.060 -0.047
 H         -0.229 -0.198  0.039   -0.044 -0.074  0.047    0.028  0.061 -0.051
 C          0.094  0.005  0.024    0.028  0.037 -0.039   -0.012 -0.049  0.056
 H         -0.100  0.002 -0.024    0.034  0.123  0.068   -0.061 -0.161 -0.093
 H         -0.008  0.055 -0.008    0.042 -0.097  0.025   -0.002  0.129 -0.027
 C          0.060 -0.083 -0.059   -0.022  0.023 -0.000    0.035 -0.040  0.005
 C         -0.034  0.021  0.041    0.016 -0.009 -0.005   -0.029  0.018  0.005
 C         -0.050  0.097 -0.014    0.019 -0.013  0.017   -0.031  0.036 -0.036
 H         -0.209  0.077  0.023    0.027 -0.061  0.027   -0.043  0.085 -0.044
 O         -0.019 -0.036  0.048    0.025 -0.001 -0.029    0.002 -0.027  0.025
 H         -0.050  0.094 -0.082    0.032 -0.022 -0.025   -0.042  0.041  0.021
 H          0.065  0.013  0.232   -0.022 -0.002 -0.080    0.038  0.003  0.140
 H          0.064 -0.067 -0.037   -0.023  0.029  0.020    0.041 -0.050 -0.031
 H          0.071 -0.020 -0.081   -0.024  0.016  0.057    0.038 -0.031 -0.110
 H          0.020  0.123  0.104    0.025  0.179  0.146   -0.028 -0.198 -0.155
 O          0.014  0.000 -0.004   -0.010 -0.015 -0.009   -0.007 -0.014 -0.011
 C         -0.023  0.017 -0.003   -0.009 -0.001 -0.009   -0.021  0.016 -0.013
 H         -0.053 -0.015  0.000   -0.020  0.048 -0.016   -0.066  0.032 -0.016
 C          0.044 -0.027 -0.014   -0.036  0.056 -0.001    0.014  0.031 -0.012
 H          0.047 -0.028 -0.011   -0.057  0.147 -0.014   -0.028  0.123 -0.020
 C          0.001 -0.011 -0.011    0.003  0.004  0.005    0.004 -0.010 -0.008
 O         -0.001  0.002 -0.001    0.001  0.001 -0.002   -0.000  0.004 -0.003
 O          0.000  0.001  0.014    0.000  0.001 -0.004    0.000  0.002  0.012
 H          0.000  0.008 -0.031    0.000 -0.001  0.017    0.001  0.006 -0.027
 C          0.030  0.010  0.016   -0.007 -0.082 -0.040    0.053 -0.059 -0.023
 H          0.043  0.003  0.018   -0.026 -0.190 -0.025    0.063 -0.151 -0.009
 O         -0.010  0.001  0.004   -0.006  0.002  0.018   -0.030  0.007  0.027
 H         -0.013  0.001  0.007    0.194  0.026 -0.090    0.142  0.028 -0.065
 C         -0.005 -0.028 -0.012   -0.095  0.254  0.006   -0.089  0.173 -0.004
 H         -0.086 -0.013 -0.018   -0.130  0.281  0.003   -0.228  0.202 -0.011
 O          0.001  0.001 -0.004    0.029 -0.085  0.064    0.023 -0.067  0.047
 H         -0.027  0.089 -0.017    0.055 -0.168  0.081    0.019 -0.038  0.046
 C          0.015  0.025  0.010    0.083 -0.070 -0.035    0.086 -0.042 -0.023
 H         -0.055  0.128 -0.008    0.271 -0.244 -0.008    0.167 -0.073 -0.020
 O         -0.016 -0.012 -0.011    0.002 -0.003  0.015   -0.011 -0.013  0.005
 H          0.039  0.013  0.019   -0.231 -0.115 -0.111   -0.170 -0.095 -0.094
 H          0.154 -0.132 -0.214   -0.017  0.048  0.054    0.045 -0.076 -0.082
 TransDip   0.047  0.099  0.013    0.035  0.101  0.045   -0.139  0.127 -0.235

 Mode:                76                     77                     78
 Frequency:      1123.66                1126.19                1132.08
 Force Cnst:      1.6919                 2.7778                 2.0711
 Red. Mass:       2.2743                 3.7173                 2.7428
 IR Active:          YES                    YES                    YES
 IR Intens:        9.773                 70.383                  5.847
 Raman Active:       YES                    YES                    YES
               X      Y      Z        X      Y      Z        X      Y      Z
 C         -0.056  0.017  0.010   -0.038 -0.008  0.014   -0.033  0.003 -0.005
 H          0.021 -0.060  0.049   -0.001 -0.083  0.046    0.003 -0.098  0.034
 C         -0.002  0.095  0.014    0.032  0.054 -0.001    0.034 -0.033 -0.003
 H         -0.070  0.102  0.006    0.014  0.053 -0.003   -0.011 -0.124  0.028
 O          0.020 -0.016 -0.009   -0.002 -0.000 -0.000   -0.013  0.019  0.008
 H          0.119 -0.251 -0.022    0.057 -0.138 -0.013    0.001 -0.024 -0.014
 C          0.015 -0.097 -0.031   -0.001 -0.057 -0.023   -0.009  0.036  0.002
 H         -0.044 -0.073 -0.046   -0.082 -0.048 -0.033   -0.166  0.018 -0.001
 H         -0.018 -0.073 -0.012    0.008 -0.042 -0.006    0.076  0.036  0.017
 C          0.026  0.150 -0.016    0.006  0.074 -0.013    0.000 -0.061  0.006
 H         -0.013  0.381 -0.112   -0.045  0.181 -0.060   -0.035 -0.034 -0.006
 C         -0.004 -0.092 -0.086    0.001 -0.043 -0.038   -0.003  0.032  0.028
 H         -0.045  0.125  0.150    0.003  0.092  0.113    0.002 -0.069 -0.084
 H         -0.085 -0.119 -0.391   -0.049 -0.064 -0.211    0.036  0.049  0.165
 O         -0.018  0.018  0.044   -0.009  0.005  0.016    0.008 -0.004 -0.012
 C         -0.043 -0.066  0.041   -0.011 -0.032  0.026    0.010  0.024 -0.011
 H         -0.173 -0.227  0.089   -0.100 -0.143  0.061   -0.017 -0.008 -0.026
 H         -0.019 -0.087  0.047   -0.004 -0.044  0.030    0.105  0.124 -0.041
 C          0.055 -0.002  0.005    0.020  0.006 -0.007   -0.012 -0.013 -0.012
 H          0.071  0.002  0.019    0.071  0.021  0.026   -0.027 -0.003 -0.004
 H          0.243 -0.042  0.039    0.108 -0.041  0.022    0.100 -0.032  0.006
 C         -0.006 -0.010  0.050   -0.007  0.009  0.024    0.020  0.017  0.019
 C          0.001  0.018 -0.027    0.006  0.003 -0.015   -0.013 -0.004 -0.010
 C          0.017  0.001 -0.020    0.014 -0.019  0.004   -0.005 -0.031  0.007
 H          0.024  0.013 -0.024    0.009  0.006 -0.004   -0.033  0.082 -0.020
 O          0.014 -0.008 -0.003   -0.009  0.018 -0.014    0.000  0.036 -0.026
 H          0.027 -0.008  0.003    0.010 -0.013  0.007   -0.016 -0.023  0.067
 H         -0.013 -0.040 -0.005   -0.013 -0.015 -0.035    0.018  0.015  0.032
 H          0.008 -0.008  0.063   -0.006  0.006  0.029    0.001 -0.009 -0.057
 H         -0.037 -0.040 -0.101   -0.020 -0.009 -0.020    0.024  0.005 -0.014
 H          0.018  0.265  0.295    0.013  0.171  0.184   -0.013 -0.126 -0.136
 O         -0.004 -0.013  0.011    0.023  0.014 -0.034    0.041 -0.003  0.008
 C          0.012  0.002 -0.013   -0.050  0.056  0.014   -0.031  0.075 -0.027
 H          0.075 -0.012 -0.010   -0.202  0.045  0.013   -0.054 -0.058 -0.010
 C         -0.032  0.016  0.005    0.003 -0.029  0.041   -0.051 -0.066  0.042
 H         -0.061 -0.026  0.010   -0.001  0.067  0.030   -0.103 -0.228  0.061
 C          0.003  0.009  0.013    0.005 -0.052 -0.050    0.000 -0.037 -0.036
 O         -0.002 -0.005  0.004   -0.001  0.014 -0.010   -0.003  0.005 -0.005
 O         -0.000 -0.000 -0.014   -0.003 -0.001  0.057   -0.002 -0.002  0.045
 H         -0.003 -0.005  0.030    0.006  0.025 -0.171    0.001  0.026 -0.170
 C         -0.079  0.019  0.042    0.304 -0.005 -0.049    0.061  0.043  0.082
 H         -0.116  0.034  0.038    0.487 -0.049 -0.038    0.113 -0.051  0.097
 O          0.046 -0.011 -0.029   -0.148  0.033  0.086   -0.000 -0.001 -0.002
 H          0.000 -0.016  0.004   -0.020  0.049 -0.002    0.021  0.004 -0.004
 C         -0.002 -0.019 -0.002   -0.080 -0.083  0.016   -0.142 -0.066  0.009
 H         -0.014 -0.011 -0.000   -0.240 -0.225  0.034   -0.395 -0.261  0.049
 O         -0.001  0.005 -0.001    0.001  0.031 -0.023    0.010  0.027 -0.003
 H          0.011 -0.029  0.004   -0.013  0.039 -0.025    0.068 -0.212  0.031
 C          0.072  0.069  0.036   -0.093 -0.104 -0.111    0.192  0.141 -0.037
 H          0.127  0.079  0.035   -0.146 -0.137 -0.102    0.403  0.149 -0.034
 O         -0.039 -0.042 -0.030    0.073  0.074  0.051   -0.080 -0.072 -0.058
 H          0.003 -0.022  0.000    0.046  0.059  0.016    0.131  0.030  0.074
 H         -0.020 -0.014  0.048   -0.001  0.015  0.038    0.176  0.041  0.000
 TransDip  -0.021  0.079  0.058    0.092 -0.223 -0.119    0.053 -0.051 -0.023

 Mode:                79                     80                     81
 Frequency:      1154.29                1161.74                1171.07
 Force Cnst:      1.2893                 1.9160                 1.5922
 Red. Mass:       1.6424                 2.4094                 1.9705
 IR Active:          YES                    YES                    YES
 IR Intens:        2.975                 47.552                  5.091
 Raman Active:       YES                    YES                    YES
               X      Y      Z        X      Y      Z        X      Y      Z
 C         -0.096  0.082 -0.016   -0.044  0.031  0.092   -0.021 -0.104 -0.048
 H          0.025 -0.093  0.060   -0.076 -0.166  0.153   -0.127 -0.118 -0.052
 C          0.072 -0.022  0.027    0.013  0.033 -0.085    0.008 -0.001  0.019
 H         -0.038 -0.231  0.094    0.056 -0.051 -0.056    0.029  0.099 -0.013
 O         -0.022  0.024  0.011   -0.000 -0.003  0.013   -0.002  0.004 -0.005
 H          0.050 -0.146 -0.004    0.009 -0.019  0.021    0.000  0.003  0.003
 C          0.002  0.012 -0.023   -0.032 -0.001  0.069    0.001  0.005 -0.034
 H         -0.336 -0.039 -0.024   -0.190  0.188 -0.030    0.061 -0.080  0.009
 H          0.071  0.048  0.035    0.047 -0.133 -0.085    0.029  0.063  0.042
 C          0.004 -0.040  0.015    0.087 -0.011 -0.073   -0.037  0.002  0.027
 H         -0.037  0.197 -0.079    0.040 -0.031 -0.066   -0.075 -0.123  0.071
 C          0.002  0.012  0.012   -0.051 -0.010 -0.009    0.015  0.010  0.002
 H         -0.087 -0.134 -0.166    0.065  0.050  0.076    0.069  0.072  0.081
 H          0.069  0.064  0.156   -0.078 -0.042 -0.012   -0.022 -0.024 -0.055
 O          0.005  0.008  0.005    0.006 -0.005  0.000   -0.004 -0.007 -0.008
 C         -0.028  0.001 -0.009   -0.005  0.062  0.069    0.046 -0.011 -0.025
 H         -0.057 -0.032 -0.052   -0.209 -0.176 -0.095    0.065  0.002  0.104
 H          0.193  0.225 -0.077    0.212 -0.053  0.109   -0.123 -0.023 -0.024
 C          0.034 -0.039 -0.018   -0.021 -0.062 -0.073   -0.037  0.037  0.027
 H         -0.160 -0.006 -0.020    0.156  0.024  0.072    0.131 -0.025 -0.012
 H          0.431 -0.083  0.034    0.059 -0.199 -0.002   -0.219  0.088 -0.013
 C          0.034 -0.058  0.060    0.104 -0.003 -0.072    0.119  0.057  0.127
 C         -0.023  0.039 -0.030   -0.052 -0.034  0.041   -0.075  0.024 -0.056
 C         -0.005  0.044 -0.050   -0.036  0.020  0.003   -0.065 -0.062 -0.093
 H         -0.055  0.094 -0.052   -0.175  0.174 -0.016    0.017  0.419 -0.232
 O          0.028 -0.037  0.019   -0.082  0.036  0.056    0.015  0.019  0.038
 H          0.012  0.023 -0.002   -0.049  0.034  0.030    0.024 -0.157  0.340
 H          0.016 -0.054  0.118    0.085  0.114  0.179    0.067  0.028  0.206
 H          0.053 -0.058  0.053    0.007 -0.039 -0.228    0.068 -0.102 -0.165
 H         -0.007 -0.061 -0.199    0.144  0.061  0.087    0.094 -0.044 -0.263
 H         -0.025 -0.199 -0.202    0.005  0.108  0.113    0.012  0.085  0.084
 O         -0.015 -0.009 -0.006    0.015  0.026  0.008   -0.007  0.005  0.004
 C          0.003 -0.016  0.003    0.000 -0.005  0.008    0.006 -0.011  0.002
 H          0.033  0.038 -0.004   -0.077 -0.057  0.016   -0.007  0.002  0.001
 C         -0.017  0.040  0.009    0.108 -0.082 -0.045    0.016 -0.005 -0.005
 H         -0.047  0.140  0.000    0.143 -0.153 -0.033   -0.040  0.001  0.001
 C          0.007  0.011  0.018   -0.016 -0.005 -0.020   -0.001  0.004  0.003
 O         -0.002 -0.004  0.004    0.005  0.005 -0.004    0.000 -0.001  0.001
 O         -0.000  0.002 -0.022    0.002 -0.001  0.024    0.001  0.001 -0.004
 H         -0.002 -0.012  0.086    0.003  0.012 -0.076    0.001 -0.003  0.022
 C          0.001 -0.005 -0.011   -0.032 -0.010 -0.014   -0.007 -0.004 -0.007
 H          0.011  0.056 -0.021   -0.066 -0.052 -0.008   -0.009  0.027 -0.012
 O         -0.006  0.001  0.003    0.013 -0.002 -0.004    0.001 -0.000 -0.000
 H         -0.007  0.001  0.001    0.007 -0.004 -0.002    0.002 -0.000 -0.002
 C          0.026 -0.011  0.002    0.011  0.052 -0.007    0.009  0.006  0.001
 H          0.041  0.063 -0.015    0.011  0.104 -0.019   -0.001  0.060 -0.011
 O         -0.002 -0.003 -0.005    0.004 -0.022  0.011    0.001 -0.008  0.000
 H         -0.037  0.119 -0.023   -0.015  0.042  0.003   -0.023  0.076 -0.011
 C         -0.032 -0.026  0.013   -0.009 -0.015 -0.016   -0.005 -0.010 -0.001
 H         -0.104 -0.009  0.010   -0.130  0.143 -0.045   -0.069  0.055 -0.012
 O          0.018  0.011  0.012   -0.001  0.006  0.003    0.004  0.002  0.004
 H         -0.058 -0.025 -0.035    0.018  0.014  0.014   -0.025 -0.012 -0.016
 H          0.156 -0.052  0.008    0.279 -0.028 -0.202    0.264  0.124  0.199
 TransDip  -0.026 -0.011 -0.048    0.187 -0.048 -0.108    0.064  0.031  0.014

 Mode:                82                     83                     84
 Frequency:      1177.02                1193.25                1221.11
 Force Cnst:      2.6653                 1.5043                 1.2606
 Red. Mass:       3.2654                 1.7932                 1.4349
 IR Active:          YES                    YES                    YES
 IR Intens:      173.210                 91.193                  8.557
 Raman Active:       YES                    YES                    YES
               X      Y      Z        X      Y      Z        X      Y      Z
 C          0.031 -0.009  0.044    0.002 -0.001 -0.003    0.020  0.051 -0.067
 H         -0.123 -0.068  0.045    0.029  0.012 -0.004    0.041  0.197 -0.115
 C         -0.045 -0.003 -0.057    0.004  0.002  0.005    0.006 -0.020  0.081
 H         -0.050 -0.013 -0.054    0.016  0.011  0.003   -0.116 -0.113  0.110
 O          0.011 -0.002  0.003   -0.001 -0.002 -0.001    0.001 -0.006 -0.008
 H          0.007 -0.002 -0.017   -0.012  0.024  0.002   -0.044  0.100 -0.001
 C         -0.010  0.018  0.066   -0.001 -0.003 -0.007   -0.017  0.036 -0.013
 H          0.017  0.158  0.003    0.007 -0.017 -0.000   -0.253 -0.007 -0.007
 H          0.030 -0.088 -0.061    0.001  0.007  0.006    0.199  0.067  0.064
 C          0.058 -0.008 -0.053   -0.006  0.002  0.006    0.044 -0.051  0.036
 H          0.020 -0.145 -0.001    0.002  0.006  0.005   -0.061 -0.282  0.116
 C         -0.038 -0.001 -0.001    0.004  0.000 -0.001   -0.028  0.035 -0.033
 H          0.082  0.068  0.094    0.000  0.002  0.000    0.291  0.200  0.206
 H         -0.063 -0.030 -0.007   -0.001 -0.004 -0.010   -0.193 -0.153 -0.114
 O          0.005 -0.008 -0.007   -0.001  0.000  0.000   -0.003 -0.022 -0.008
 C          0.005  0.045  0.038    0.001 -0.004 -0.004    0.016  0.046 -0.039
 H         -0.087 -0.062 -0.055    0.003 -0.003  0.011   -0.176 -0.201  0.056
 H          0.038 -0.131  0.095   -0.005  0.012 -0.009    0.096  0.118 -0.062
 C         -0.025 -0.027 -0.029    0.000  0.004  0.004   -0.032 -0.049  0.011
 H          0.144 -0.004  0.036    0.001 -0.001 -0.002    0.258 -0.120 -0.017
 H         -0.188 -0.061 -0.025    0.009  0.009  0.002   -0.022  0.030 -0.029
 C          0.073  0.028 -0.081   -0.023  0.003 -0.001   -0.034 -0.041  0.012
 C         -0.034 -0.037  0.044    0.013 -0.003 -0.001    0.014  0.023 -0.007
 C         -0.091  0.076 -0.014    0.019 -0.022  0.019    0.018  0.015  0.003
 H         -0.106  0.079 -0.002    0.001 -0.024  0.020    0.029 -0.093  0.030
 O          0.178 -0.113 -0.042   -0.037  0.038 -0.005   -0.004 -0.007 -0.008
 H         -0.047  0.020  0.044   -0.012  0.010 -0.019   -0.041  0.069 -0.070
 H          0.058  0.115  0.090   -0.014 -0.011 -0.043   -0.023 -0.057 -0.012
 H         -0.010 -0.011 -0.205   -0.012  0.018  0.030    0.020 -0.005  0.089
 H          0.120  0.063  0.118   -0.023  0.002  0.027   -0.043 -0.030 -0.060
 H          0.014  0.110  0.110   -0.001  0.001  0.002    0.023  0.275  0.286
 O         -0.027 -0.036 -0.012    0.034  0.039  0.001   -0.001 -0.003 -0.003
 C         -0.011 -0.026 -0.014   -0.049 -0.090  0.008    0.003  0.005  0.003
 H          0.115  0.114 -0.034   -0.151  0.071 -0.010    0.027  0.002  0.002
 C         -0.177  0.129  0.078    0.019 -0.077  0.006   -0.002 -0.002  0.016
 H         -0.218  0.243  0.058    0.033 -0.139  0.015   -0.011  0.049  0.012
 C          0.034  0.027  0.059    0.027  0.055  0.078   -0.002 -0.003 -0.004
 O         -0.011 -0.016  0.017   -0.014 -0.029  0.037    0.001  0.003 -0.004
 O          0.000  0.010 -0.075    0.011  0.026 -0.114   -0.001 -0.003  0.007
 H         -0.006 -0.043  0.319    0.001 -0.073  0.621   -0.001  0.005 -0.050
 C          0.051  0.007  0.015    0.025 -0.010 -0.008   -0.007 -0.001 -0.002
 H          0.128  0.184 -0.015    0.134  0.402 -0.082   -0.009 -0.012  0.000
 O         -0.022  0.004  0.009   -0.010  0.001  0.011    0.002 -0.000 -0.001
 H          0.002  0.008 -0.006    0.072  0.009 -0.046   -0.005 -0.001  0.004
 C         -0.018 -0.076  0.011   -0.057 -0.014  0.024    0.008 -0.001  0.006
 H          0.003 -0.087  0.014   -0.172  0.250 -0.039   -0.035  0.032 -0.002
 O         -0.002  0.025 -0.017    0.019 -0.031 -0.004    0.000 -0.004 -0.001
 H         -0.010  0.033 -0.019   -0.127  0.382 -0.062   -0.015  0.053 -0.009
 C          0.001  0.022  0.023    0.053  0.010 -0.054    0.007 -0.000 -0.005
 H          0.169 -0.246  0.070   -0.028  0.159 -0.077   -0.048  0.071 -0.017
 O          0.002 -0.004 -0.003   -0.011 -0.004 -0.004    0.000 -0.002  0.002
 H          0.003 -0.002  0.000    0.039  0.018  0.020   -0.031 -0.018 -0.021
 H          0.193  0.027 -0.144   -0.020 -0.001 -0.008    0.050 -0.003  0.046
 TransDip  -0.300  0.230  0.186    0.149  0.093  0.250   -0.021  0.046  0.079

 Mode:                85                     86                     87
 Frequency:      1228.50                1237.34                1244.57
 Force Cnst:      1.4171                 1.2322                 1.1946
 Red. Mass:       1.5937                 1.3660                 1.3090
 IR Active:          YES                    YES                    YES
 IR Intens:       74.282                 35.354                  6.777
 Raman Active:       YES                    YES                    YES
               X      Y      Z        X      Y      Z        X      Y      Z
 C          0.005 -0.009  0.006    0.003 -0.009  0.006   -0.039  0.006  0.040
 H         -0.001 -0.020  0.010    0.009 -0.029  0.013    0.130 -0.166  0.117
 C         -0.004  0.000 -0.010   -0.001  0.001 -0.009    0.007 -0.018 -0.059
 H         -0.006  0.013 -0.014    0.014  0.016 -0.014    0.378 -0.081 -0.034
 O          0.001  0.002  0.000   -0.001  0.000  0.001   -0.010  0.002  0.020
 H          0.008 -0.020 -0.006   -0.002  0.002  0.002   -0.072  0.150  0.030
 C          0.003 -0.003  0.004    0.001 -0.004  0.001   -0.047  0.019  0.001
 H          0.031  0.007  0.001    0.035 -0.001  0.001    0.307 -0.007  0.038
 H         -0.023 -0.010 -0.009   -0.017 -0.007 -0.006    0.092  0.008  0.012
 C         -0.003  0.007 -0.007   -0.006  0.007 -0.004   -0.053 -0.021  0.063
 H         -0.005  0.025 -0.014   -0.001  0.024 -0.010    0.424 -0.131  0.138
 C          0.001 -0.004  0.005    0.003 -0.004  0.004    0.038  0.020 -0.042
 H         -0.033 -0.022 -0.020   -0.030 -0.018 -0.017    0.150  0.111  0.078
 H          0.024  0.021  0.019    0.021  0.016  0.011   -0.131 -0.155 -0.226
 O          0.001  0.002  0.000    0.000  0.002  0.000   -0.015 -0.004  0.007
 C         -0.000 -0.003  0.006    0.002 -0.003  0.004   -0.019 -0.035 -0.054
 H          0.017  0.019 -0.005    0.012  0.010  0.002    0.056  0.052  0.013
 H         -0.019 -0.029  0.014   -0.015 -0.020  0.010    0.059  0.232 -0.139
 C          0.002  0.006  0.000   -0.000  0.006  0.001    0.016  0.016  0.010
 H         -0.012  0.011  0.003   -0.000  0.008  0.004   -0.234  0.026 -0.031
 H         -0.022  0.002  0.001   -0.018  0.004  0.001    0.299 -0.000  0.040
 C         -0.008  0.014 -0.008   -0.009  0.015 -0.006    0.010  0.010 -0.012
 C          0.005 -0.010  0.004    0.006 -0.010  0.004   -0.005 -0.016  0.003
 C         -0.002 -0.001  0.010   -0.002 -0.005  0.011   -0.005  0.006 -0.000
 H         -0.017 -0.006  0.014   -0.028  0.010  0.011   -0.027  0.025 -0.002
 O          0.027 -0.005 -0.031    0.023  0.005 -0.032    0.008 -0.006 -0.001
 H         -0.015  0.009 -0.006   -0.038  0.026 -0.005    0.005 -0.004  0.001
 H         -0.001  0.012 -0.026   -0.002  0.012 -0.029    0.015  0.028  0.005
 H         -0.015  0.015 -0.013   -0.017  0.017 -0.010   -0.018  0.004 -0.021
 H          0.000  0.011  0.040   -0.001  0.011  0.042    0.019  0.025  0.058
 H         -0.001 -0.031 -0.032   -0.002 -0.026 -0.028   -0.000  0.125  0.135
 O         -0.009 -0.013 -0.017   -0.014 -0.004  0.000   -0.001 -0.002 -0.001
 C          0.042  0.002  0.087   -0.012  0.034 -0.066    0.000  0.001  0.001
 H          0.088  0.207  0.063    0.165 -0.195 -0.045    0.012  0.006  0.000
 C         -0.033  0.003  0.070   -0.015 -0.037  0.103   -0.006  0.005  0.003
 H         -0.123  0.055  0.069   -0.024  0.202  0.089   -0.015  0.023  0.002
 C         -0.031 -0.026 -0.053    0.017  0.008  0.023   -0.000 -0.001 -0.001
 O          0.021  0.031 -0.037   -0.009 -0.010  0.008    0.000  0.001 -0.001
 O         -0.012 -0.027  0.073    0.001  0.004 -0.018   -0.000 -0.001  0.001
 H         -0.006  0.048 -0.469   -0.000 -0.007  0.069   -0.000  0.001 -0.012
 C         -0.054 -0.017 -0.047   -0.009  0.007  0.019   -0.001 -0.000 -0.000
 H          0.012  0.372 -0.116   -0.034 -0.447  0.099    0.000  0.004 -0.001
 O          0.006 -0.009  0.007    0.011  0.010 -0.013    0.000 -0.000 -0.000
 H          0.148  0.004 -0.091   -0.217 -0.014  0.134   -0.000 -0.000  0.000
 C          0.004 -0.032  0.064    0.060  0.014  0.015    0.002 -0.001  0.002
 H         -0.070  0.353 -0.023   -0.298 -0.011  0.010   -0.007  0.005  0.000
 O          0.012 -0.033 -0.015   -0.006 -0.009 -0.003   -0.000 -0.000 -0.000
 H         -0.161  0.491 -0.088   -0.015  0.101 -0.018   -0.003  0.008 -0.002
 C          0.049  0.011 -0.041    0.024 -0.014 -0.052    0.002  0.001  0.002
 H         -0.140  0.147 -0.067   -0.357  0.455 -0.129    0.005 -0.007  0.003
 O         -0.007 -0.006  0.003    0.015 -0.003  0.018   -0.002 -0.001 -0.001
 H         -0.021 -0.017 -0.018   -0.239 -0.134 -0.159    0.005  0.003  0.004
 H          0.020  0.004 -0.039    0.041  0.006 -0.045    0.026 -0.024 -0.087
 TransDip  -0.148  0.063 -0.224   -0.179 -0.001  0.065    0.016  0.081  0.010

 Mode:                88                     89                     90
 Frequency:      1263.75                1265.46                1269.36
 Force Cnst:      1.2560                 1.1197                 1.1188
 Red. Mass:       1.3348                 1.1868                 1.1785
 IR Active:          YES                    YES                    YES
 IR Intens:        0.204                 27.249                 35.528
 Raman Active:       YES                    YES                    YES
               X      Y      Z        X      Y      Z        X      Y      Z
 C         -0.024 -0.005  0.018   -0.001 -0.001  0.001   -0.001  0.001  0.000
 H          0.235  0.305 -0.068    0.014  0.004  0.001    0.002  0.013 -0.004
 C         -0.000 -0.013  0.027   -0.001 -0.001 -0.001   -0.000 -0.000  0.001
 H          0.094  0.154 -0.024    0.004  0.004 -0.003   -0.003  0.001  0.001
 O         -0.001 -0.006 -0.005   -0.000  0.001  0.000    0.000  0.000 -0.000
 H         -0.039  0.086  0.011    0.001 -0.002  0.004    0.001 -0.003 -0.002
 C         -0.001 -0.012 -0.064    0.000 -0.000 -0.002    0.001  0.000 -0.001
 H          0.324 -0.150  0.023    0.024 -0.005  0.002   -0.003 -0.001 -0.000
 H         -0.068  0.087  0.047   -0.008  0.003  0.001   -0.002  0.002  0.001
 C         -0.074  0.022  0.055   -0.004  0.001  0.003    0.000 -0.001  0.001
 H         -0.177  0.182 -0.012   -0.004  0.004  0.002   -0.003 -0.002  0.001
 C          0.036 -0.007  0.025    0.002 -0.000  0.001   -0.000  0.001 -0.000
 H         -0.120 -0.050 -0.048   -0.005 -0.002 -0.002    0.003  0.002  0.002
 H          0.059  0.029  0.008    0.002  0.000 -0.001   -0.002 -0.001  0.000
 O         -0.003  0.006 -0.004   -0.000  0.000 -0.000   -0.000 -0.000 -0.000
 C          0.062  0.017  0.015    0.003  0.000 -0.000   -0.000  0.000 -0.001
 H         -0.222 -0.340  0.163   -0.008 -0.014  0.008   -0.002 -0.002  0.000
 H          0.199  0.222 -0.043    0.007  0.010 -0.003    0.003  0.005 -0.002
 C         -0.058 -0.025 -0.044   -0.003 -0.000 -0.001    0.000 -0.001 -0.001
 H          0.345 -0.019  0.050    0.014 -0.001  0.002   -0.002  0.000 -0.000
 H          0.043 -0.085 -0.008    0.003 -0.002  0.000    0.005 -0.002  0.000
 C          0.011  0.012 -0.018    0.000  0.003 -0.002   -0.000 -0.001  0.000
 C         -0.003 -0.032  0.015    0.000 -0.003  0.001    0.000 -0.001  0.000
 C         -0.004  0.015 -0.005   -0.002  0.003  0.001    0.000 -0.000 -0.001
 H         -0.058  0.054 -0.008   -0.005 -0.001  0.003   -0.004  0.006 -0.002
 O          0.004 -0.008  0.007    0.005 -0.004 -0.005   -0.003  0.001  0.005
 H          0.012  0.001 -0.015   -0.013  0.012 -0.003    0.021 -0.019  0.005
 H          0.019  0.055 -0.013    0.001  0.005 -0.003    0.000  0.000 -0.000
 H         -0.031  0.012 -0.055   -0.004  0.003 -0.005   -0.001  0.000 -0.000
 H          0.043  0.041  0.109    0.002  0.003  0.010   -0.000  0.001  0.003
 H         -0.024 -0.091 -0.100   -0.001 -0.004 -0.004    0.000  0.002  0.002
 O         -0.001 -0.001  0.001   -0.001  0.002 -0.018    0.006  0.001  0.014
 C         -0.000  0.000 -0.000    0.007 -0.018  0.028   -0.001  0.002 -0.039
 H          0.007  0.000 -0.000   -0.114  0.112  0.016    0.043  0.132 -0.060
 C         -0.002  0.005 -0.006    0.009 -0.006  0.049   -0.002  0.009 -0.016
 H         -0.012  0.020 -0.006    0.068 -0.024  0.052   -0.009 -0.146 -0.004
 C          0.000 -0.000 -0.000   -0.005 -0.004 -0.008    0.002  0.007  0.011
 O          0.000  0.000 -0.000    0.002  0.003 -0.001    0.002  0.002 -0.007
 O         -0.000 -0.000  0.000    0.001  0.000  0.002   -0.003 -0.005  0.002
 H         -0.000  0.000 -0.002   -0.000 -0.001  0.011   -0.001  0.005 -0.064
 C          0.000  0.000  0.000    0.019  0.000 -0.004   -0.025 -0.056 -0.014
 H         -0.005  0.002  0.001    0.027  0.199 -0.041    0.494 -0.308 -0.009
 O         -0.000 -0.000 -0.000   -0.009 -0.005  0.008    0.016  0.043  0.002
 H          0.002  0.000 -0.001    0.118  0.008 -0.074   -0.474 -0.022  0.264
 C          0.002 -0.000  0.000   -0.056 -0.001 -0.046   -0.056 -0.027  0.039
 H         -0.009 -0.002  0.000    0.409 -0.104 -0.010    0.391  0.288 -0.018
 O         -0.000  0.001 -0.000    0.000  0.010  0.007    0.006 -0.006 -0.006
 H         -0.001 -0.003  0.000    0.088 -0.210  0.037   -0.034  0.173 -0.029
 C          0.001 -0.001  0.005   -0.050  0.022  0.015   -0.000  0.019  0.008
 H          0.004 -0.046  0.010    0.209  0.565 -0.017    0.181  0.002  0.027
 O         -0.003  0.001 -0.001    0.036 -0.024 -0.001   -0.001 -0.007 -0.008
 H          0.031  0.018  0.019   -0.415 -0.238 -0.253   -0.002 -0.004  0.004
 H          0.080 -0.085 -0.254    0.015 -0.003 -0.020   -0.012 -0.007 -0.008
 TransDip  -0.010  0.005 -0.009   -0.062 -0.152 -0.030   -0.181  0.056  0.026

 Mode:                91                     92                     93
 Frequency:      1280.34                1287.31                1313.98
 Force Cnst:      1.1455                 1.1683                 1.2463
 Red. Mass:       1.1860                 1.1966                 1.2252
 IR Active:          YES                    YES                    YES
 IR Intens:        3.084                  1.679                 16.860
 Raman Active:       YES                    YES                    YES
               X      Y      Z        X      Y      Z        X      Y      Z
 C          0.024  0.008 -0.010    0.021 -0.011 -0.011    0.051  0.037 -0.011
 H         -0.129 -0.128  0.021   -0.204  0.259 -0.130   -0.262 -0.099  0.001
 C          0.003 -0.005 -0.009    0.011 -0.007  0.053   -0.004 -0.004 -0.048
 H          0.238 -0.105  0.023    0.171 -0.046  0.070   -0.257 -0.334  0.050
 O         -0.006 -0.003  0.010   -0.003 -0.005  0.001    0.006  0.029  0.007
 H         -0.083  0.174  0.018   -0.065  0.145  0.012    0.150 -0.316 -0.023
 C         -0.050 -0.009 -0.005   -0.060  0.002 -0.009   -0.030  0.011  0.033
 H          0.127 -0.021  0.010   -0.147  0.002 -0.014    0.399  0.041  0.049
 H          0.304 -0.040  0.013    0.508 -0.028  0.046   -0.063 -0.033 -0.025
 C         -0.041  0.018 -0.027   -0.017 -0.009 -0.043   -0.030  0.015  0.015
 H          0.191  0.157 -0.063    0.299  0.182 -0.094    0.045 -0.088  0.064
 C          0.027 -0.022  0.010    0.017 -0.015 -0.005    0.017 -0.004  0.012
 H         -0.095 -0.045 -0.039   -0.022 -0.018 -0.019   -0.049 -0.004  0.002
 H          0.052  0.021 -0.055    0.019 -0.003 -0.080   -0.011 -0.025 -0.043
 O         -0.004  0.013  0.005   -0.004  0.010  0.008   -0.002  0.005 -0.002
 C          0.021  0.020  0.038   -0.010  0.019  0.044    0.027  0.028 -0.013
 H         -0.069 -0.087  0.015   -0.021  0.017 -0.075   -0.159 -0.206  0.073
 H          0.016 -0.076  0.071    0.010 -0.096  0.079    0.045  0.050 -0.017
 C         -0.017 -0.010 -0.014    0.023 -0.007 -0.028   -0.010 -0.025 -0.010
 H          0.173 -0.007  0.031   -0.043  0.050  0.024    0.018 -0.027 -0.007
 H         -0.154 -0.016 -0.021   -0.119 -0.040 -0.023    0.002 -0.033 -0.009
 C          0.015 -0.034 -0.006   -0.029  0.008  0.012   -0.024 -0.034 -0.022
 C         -0.018  0.046 -0.013    0.019 -0.013  0.002    0.014  0.027  0.003
 C         -0.004  0.019  0.015    0.007 -0.024 -0.011    0.008 -0.013  0.005
 H          0.240 -0.308  0.067   -0.221  0.269 -0.056   -0.160  0.141 -0.010
 O         -0.013 -0.015 -0.013    0.016  0.013  0.007    0.006  0.009 -0.001
 H         -0.256  0.247 -0.077    0.240 -0.238  0.086    0.155 -0.148  0.036
 H         -0.006 -0.055  0.088   -0.018 -0.007 -0.070   -0.028 -0.064 -0.002
 H          0.068 -0.056  0.050   -0.016  0.019  0.019    0.025  0.006  0.035
 H          0.001 -0.040 -0.164   -0.024  0.009  0.062   -0.063 -0.039 -0.063
 H         -0.008 -0.090 -0.096   -0.001 -0.045 -0.046   -0.010 -0.040 -0.045
 O          0.003 -0.001 -0.001   -0.003 -0.001  0.000    0.004  0.001  0.001
 C         -0.004  0.000 -0.000    0.003 -0.001  0.001    0.021 -0.007  0.001
 H          0.028  0.009 -0.003   -0.020  0.004  0.001   -0.215  0.077  0.000
 C         -0.004 -0.005 -0.000    0.002  0.006  0.004    0.008  0.021  0.001
 H          0.057  0.028 -0.007   -0.071  0.002  0.009   -0.160 -0.212  0.022
 C          0.000 -0.000  0.000   -0.000  0.000 -0.000   -0.001  0.005  0.003
 O          0.000  0.001 -0.001   -0.000 -0.000  0.000   -0.000 -0.002  0.001
 O         -0.000 -0.000  0.000    0.000  0.000 -0.000   -0.000 -0.001 -0.000
 H         -0.001  0.001 -0.004    0.000 -0.000 -0.000    0.001  0.000 -0.015
 C         -0.001 -0.002 -0.001    0.001  0.000  0.001    0.006 -0.003  0.015
 H          0.020 -0.001 -0.002   -0.011  0.005  0.001   -0.087 -0.019  0.026
 O          0.000  0.001  0.000   -0.000 -0.000 -0.001    0.004  0.004 -0.009
 H         -0.008 -0.000  0.005    0.002  0.000 -0.001   -0.067 -0.004  0.036
 C         -0.002 -0.001  0.002    0.001  0.001 -0.002    0.005  0.003 -0.000
 H          0.004  0.012 -0.000   -0.000 -0.007  0.000   -0.042 -0.019  0.003
 O          0.000 -0.000 -0.000   -0.001  0.001  0.000   -0.001 -0.001 -0.000
 H         -0.002  0.008 -0.001    0.004 -0.008  0.002    0.004  0.006 -0.001
 C          0.003  0.002  0.002   -0.001 -0.001  0.001    0.001  0.004 -0.018
 H          0.026  0.008  0.003    0.002  0.011  0.001   -0.107 -0.042 -0.024
 O         -0.003 -0.001 -0.002   -0.000 -0.001  0.000    0.009 -0.001  0.011
 H          0.012  0.006  0.006   -0.011 -0.006 -0.006   -0.072 -0.041 -0.042
 H          0.185  0.189  0.372   -0.180 -0.101 -0.142   -0.121  0.054  0.198
 TransDip  -0.036  0.043  0.001   -0.015 -0.024 -0.030    0.073 -0.108 -0.019

 Mode:                94                     95                     96
 Frequency:      1315.20                1319.17                1323.24
 Force Cnst:      1.3413                 1.2208                 1.2609
 Red. Mass:       1.3161                 1.1907                 1.2222
 IR Active:          YES                    YES                    YES
 IR Intens:        6.584                  6.156                 18.647
 Raman Active:       YES                    YES                    YES
               X      Y      Z        X      Y      Z        X      Y      Z
 C          0.005 -0.068  0.048    0.018  0.011 -0.005   -0.046 -0.024 -0.039
 H         -0.292  0.428 -0.160   -0.107 -0.022 -0.007    0.401  0.077 -0.026
 C          0.002 -0.024  0.028    0.001  0.000 -0.017    0.016 -0.021  0.012
 H         -0.283  0.209 -0.044   -0.114 -0.135  0.024   -0.352 -0.138  0.048
 O          0.010  0.017 -0.014    0.003  0.011  0.002    0.008  0.028 -0.004
 H          0.131 -0.266 -0.021    0.061 -0.131 -0.012    0.171 -0.357 -0.027
 C          0.001  0.023  0.003   -0.013  0.004  0.014   -0.038  0.024  0.040
 H          0.008  0.028  0.007    0.146  0.019  0.018    0.070  0.087  0.021
 H         -0.008  0.036  0.019   -0.014 -0.015 -0.009    0.235 -0.047 -0.001
 C         -0.023 -0.042  0.024   -0.010  0.007  0.004   -0.034  0.001 -0.040
 H          0.181  0.108 -0.016    0.018 -0.044  0.027    0.313 -0.035  0.001
 C          0.013  0.020 -0.018    0.006 -0.002  0.005    0.016 -0.013  0.004
 H          0.070  0.027 -0.001   -0.020 -0.001  0.002   -0.005  0.005  0.018
 H         -0.055 -0.060 -0.057   -0.004 -0.009 -0.017    0.008 -0.009 -0.093
 O         -0.004 -0.005  0.002   -0.001  0.002 -0.001   -0.003  0.012  0.003
 C         -0.029 -0.014  0.023    0.010  0.012 -0.006    0.014 -0.012  0.004
 H         -0.009  0.025 -0.091   -0.063 -0.080  0.028    0.117  0.111  0.008
 H          0.198  0.254 -0.064    0.008  0.009 -0.005   -0.144 -0.172  0.055
 C          0.036  0.005 -0.062   -0.001 -0.010 -0.003   -0.030  0.023  0.032
 H         -0.229  0.113  0.011   -0.014 -0.009 -0.006    0.186 -0.035  0.009
 H         -0.012 -0.128 -0.003    0.005 -0.013 -0.003    0.016  0.078  0.011
 C          0.070  0.026 -0.006   -0.010 -0.010 -0.002   -0.012  0.021  0.032
 C         -0.027 -0.001  0.003    0.006  0.007  0.001    0.003 -0.026  0.002
 C         -0.025 -0.001  0.015    0.000 -0.010  0.001    0.006  0.020 -0.014
 H          0.211 -0.203  0.034   -0.058  0.063 -0.009    0.105 -0.076 -0.007
 O         -0.007  0.000 -0.010   -0.005  0.021  0.010   -0.014 -0.006  0.008
 H         -0.159  0.121  0.008    0.099 -0.101  0.039   -0.077  0.102 -0.069
 H          0.023  0.052  0.049   -0.010 -0.023 -0.006    0.014  0.040 -0.029
 H          0.016 -0.029 -0.064    0.005  0.006  0.005   -0.044  0.036 -0.052
 H          0.071  0.002 -0.049   -0.026 -0.014 -0.015    0.007  0.014  0.063
 H         -0.012  0.047  0.053   -0.003 -0.017 -0.020    0.004 -0.060 -0.067
 O          0.002  0.000  0.001   -0.010 -0.003  0.005    0.002  0.000  0.001
 C         -0.001  0.004 -0.001   -0.046  0.040 -0.005    0.003  0.003 -0.001
 H          0.011 -0.030  0.003    0.491 -0.395  0.028   -0.029 -0.027  0.004
 C         -0.006 -0.000  0.002   -0.012 -0.040  0.002    0.004  0.003 -0.010
 H          0.079 -0.082  0.003    0.322  0.322 -0.029    0.027 -0.053 -0.009
 C          0.001  0.001  0.001    0.005 -0.010 -0.006    0.000  0.000  0.000
 O         -0.001 -0.001  0.000   -0.003 -0.001  0.004   -0.001 -0.001  0.001
 O         -0.000 -0.000 -0.000    0.002  0.004 -0.002    0.000  0.001 -0.001
 H          0.000  0.000 -0.002   -0.001 -0.002  0.053    0.001 -0.001  0.006
 C         -0.001  0.002 -0.002   -0.024  0.023 -0.055   -0.000  0.003 -0.002
 H         -0.001 -0.009 -0.000    0.246 -0.001 -0.076   -0.001 -0.014  0.000
 O         -0.000 -0.001  0.001   -0.012 -0.017  0.029   -0.000 -0.001  0.001
 H          0.010  0.000 -0.005    0.256  0.014 -0.137    0.010  0.000 -0.006
 C          0.002 -0.001  0.005   -0.014 -0.010  0.011   -0.002 -0.001 -0.000
 H         -0.018 -0.004  0.005    0.139  0.044  0.003    0.024 -0.002  0.001
 O          0.001 -0.002 -0.002    0.003 -0.004 -0.003    0.000 -0.000 -0.000
 H         -0.009  0.028 -0.006   -0.032  0.046 -0.011   -0.002  0.004 -0.001
 C          0.000  0.005 -0.013   -0.006 -0.007  0.024   -0.002  0.001 -0.001
 H         -0.027 -0.006 -0.014    0.178  0.085  0.033   -0.036 -0.037 -0.001
 O          0.005 -0.000  0.004   -0.009  0.002 -0.017    0.004  0.001  0.003
 H         -0.036 -0.020 -0.021    0.111  0.063  0.066   -0.008 -0.004 -0.003
 H         -0.150  0.027  0.100   -0.050  0.001  0.038    0.258 -0.064 -0.269
 TransDip   0.069 -0.044  0.003    0.052 -0.052 -0.031    0.101 -0.090 -0.027

 Mode:                97                     98                     99
 Frequency:      1330.85                1332.15                1351.21
 Force Cnst:      1.3914                 1.3410                 1.3589
 Red. Mass:       1.3333                 1.2826                 1.2633
 IR Active:          YES                    YES                    YES
 IR Intens:        0.315                 29.642                 53.267
 Raman Active:       YES                    YES                    YES
               X      Y      Z        X      Y      Z        X      Y      Z
 C          0.027  0.024 -0.014    0.007  0.001 -0.003    0.009 -0.010  0.014
 H          0.036 -0.145  0.043   -0.035 -0.004 -0.007   -0.095 -0.019  0.006
 C          0.003  0.002 -0.012    0.005  0.001 -0.006    0.011 -0.013  0.000
 H         -0.141  0.009 -0.017   -0.096 -0.046  0.008   -0.141  0.149 -0.050
 O         -0.002 -0.008 -0.003    0.001  0.004 -0.001    0.000 -0.001 -0.006
 H         -0.035  0.073 -0.000    0.027 -0.058 -0.006    0.012 -0.025 -0.004
 C          0.046  0.009  0.014   -0.000  0.003  0.009    0.010  0.003  0.010
 H         -0.069  0.015  0.004    0.038  0.015  0.007   -0.028  0.017  0.002
 H         -0.274  0.006 -0.038   -0.033 -0.007 -0.008   -0.025 -0.011 -0.011
 C         -0.036 -0.070  0.017   -0.009 -0.007  0.002   -0.019  0.005 -0.005
 H          0.235  0.345 -0.120    0.052  0.021 -0.003    0.066 -0.073  0.033
 C          0.016  0.025 -0.026    0.005  0.002 -0.001    0.013 -0.001  0.010
 H          0.098  0.029 -0.011    0.005  0.004  0.001   -0.028  0.004  0.010
 H         -0.044 -0.052 -0.049   -0.010 -0.014 -0.020   -0.039 -0.049 -0.072
 O         -0.005 -0.008  0.003   -0.001  0.001  0.000   -0.003  0.007  0.001
 C         -0.039 -0.063  0.067   -0.001 -0.004  0.006    0.003  0.007 -0.002
 H          0.236  0.293 -0.132    0.010  0.011 -0.009   -0.065 -0.074  0.006
 H          0.197  0.226 -0.021    0.022  0.028 -0.004    0.024  0.041 -0.014
 C         -0.050  0.023 -0.026   -0.005  0.001 -0.005    0.025 -0.003 -0.007
 H          0.500  0.036  0.102    0.042  0.005  0.009   -0.119  0.020 -0.008
 H         -0.115  0.006 -0.018   -0.009 -0.005 -0.002   -0.067 -0.015 -0.009
 C         -0.034 -0.027 -0.026   -0.006 -0.002  0.003   -0.033  0.008  0.007
 C          0.011  0.018  0.003    0.003  0.001  0.001    0.011 -0.001 -0.001
 C          0.007 -0.003  0.001   -0.000 -0.005 -0.001    0.030 -0.010 -0.006
 H         -0.132  0.111 -0.009   -0.023  0.027 -0.005   -0.096  0.083 -0.015
 O          0.006  0.003  0.001   -0.006  0.018  0.010    0.001 -0.004 -0.018
 H          0.105 -0.092  0.008    0.045 -0.047  0.025   -0.144  0.148 -0.049
 H         -0.019 -0.047  0.000   -0.005 -0.009 -0.007   -0.008 -0.008 -0.026
 H          0.017  0.002  0.036   -0.001  0.005 -0.004   -0.017  0.025  0.007
 H         -0.041 -0.017 -0.023   -0.013 -0.006 -0.003   -0.029 -0.009  0.006
 H         -0.009  0.066  0.075   -0.002 -0.001 -0.001   -0.005 -0.041 -0.047
 O         -0.001 -0.001  0.001   -0.007  0.011 -0.009   -0.004  0.005 -0.012
 C          0.003  0.009 -0.000   -0.040 -0.080  0.005    0.035 -0.007  0.002
 H         -0.022 -0.070  0.010    0.310  0.606 -0.093   -0.276  0.048  0.005
 C          0.003  0.004  0.002   -0.012 -0.056  0.006    0.030 -0.047  0.014
 H         -0.068  0.001  0.005    0.348  0.357 -0.032   -0.439  0.451 -0.005
 C          0.001  0.001  0.001   -0.011 -0.013 -0.010   -0.006  0.000 -0.006
 O         -0.001 -0.002  0.002    0.015  0.022 -0.022   -0.002 -0.005  0.006
 O          0.000  0.001 -0.001   -0.002 -0.004  0.010    0.003  0.003 -0.001
 H          0.000 -0.000  0.006   -0.002  0.004 -0.034    0.004 -0.004  0.038
 C         -0.004  0.005 -0.007    0.031 -0.046  0.057   -0.001  0.011 -0.004
 H          0.021 -0.016 -0.006   -0.104  0.165  0.034    0.023 -0.078  0.007
 O         -0.001 -0.002  0.003    0.010  0.020 -0.023    0.000  0.001  0.002
 H          0.036  0.002 -0.019   -0.274 -0.015  0.146    0.011  0.000 -0.011
 C         -0.003 -0.002  0.002    0.015  0.015 -0.032   -0.026 -0.004 -0.024
 H          0.031  0.006  0.001   -0.201 -0.007 -0.033    0.164  0.133 -0.049
 O          0.000 -0.001 -0.001   -0.003  0.012  0.013   -0.003  0.010  0.012
 H         -0.004  0.010 -0.002    0.054 -0.162  0.037    0.037 -0.136  0.031
 C          0.001 -0.002  0.003   -0.004 -0.007  0.007    0.024 -0.069  0.059
 H          0.003  0.011  0.003    0.065  0.022  0.009   -0.026  0.235  0.028
 O         -0.001 -0.000 -0.001   -0.007  0.004 -0.007   -0.026  0.015 -0.029
 H          0.008  0.005  0.005    0.069  0.039  0.035    0.314  0.181  0.182
 H          0.081  0.073  0.123    0.004 -0.003 -0.004    0.161  0.041 -0.010
 TransDip   0.000  0.018 -0.002   -0.102 -0.133  0.048    0.221 -0.045  0.062

 Mode:               100                    101                    102
 Frequency:      1356.78                1361.89                1363.16
 Force Cnst:      1.4383                 2.0041                 1.4928
 Red. Mass:       1.3261                 1.8339                 1.3635
 IR Active:          YES                    YES                    YES
 IR Intens:        9.538                 36.388                  5.008
 Raman Active:       YES                    YES                    YES
               X      Y      Z        X      Y      Z        X      Y      Z
 C         -0.010  0.019  0.024   -0.001  0.004 -0.008   -0.006 -0.020  0.057
 H          0.088 -0.073  0.068   -0.011  0.001 -0.008    0.183  0.197  0.000
 C          0.006 -0.035  0.017    0.001  0.012 -0.002    0.007 -0.044  0.021
 H         -0.132  0.399 -0.114    0.002 -0.078  0.026   -0.091  0.349 -0.098
 O         -0.002 -0.013 -0.013   -0.001 -0.002  0.002    0.005  0.005 -0.011
 H         -0.042  0.088 -0.006   -0.013  0.024 -0.000    0.039 -0.070 -0.011
 C          0.072  0.000  0.024    0.014 -0.003  0.006   -0.056  0.007 -0.012
 H         -0.336  0.045 -0.023   -0.053  0.010 -0.005    0.132 -0.010  0.009
 H         -0.064 -0.027 -0.027   -0.044 -0.005 -0.007    0.243  0.004  0.032
 C         -0.066  0.034 -0.042   -0.009  0.003 -0.007    0.035  0.015  0.001
 H          0.209 -0.309  0.112    0.025 -0.035  0.011   -0.063 -0.003 -0.004
 C          0.045 -0.018  0.052    0.008 -0.003  0.010   -0.032 -0.009 -0.022
 H         -0.108  0.037  0.095   -0.017  0.009  0.020    0.059 -0.009 -0.012
 H         -0.143 -0.181 -0.308   -0.030 -0.037 -0.059    0.125  0.147  0.173
 O         -0.011  0.040  0.001   -0.002  0.007  0.000    0.008 -0.014 -0.002
 C          0.019  0.002 -0.006    0.005 -0.002  0.000    0.005 -0.010 -0.019
 H         -0.107 -0.156  0.045    0.002 -0.006  0.005    0.108  0.111  0.006
 H          0.008  0.060 -0.025   -0.007  0.003 -0.001   -0.121 -0.118  0.013
 C          0.020 -0.006 -0.002   -0.009 -0.000 -0.000   -0.051  0.017  0.001
 H         -0.063 -0.000 -0.009    0.044 -0.007  0.001   -0.008 -0.001 -0.006
 H         -0.068 -0.009 -0.009    0.024 -0.003  0.003    0.371 -0.025  0.057
 C         -0.022 -0.029 -0.036    0.019  0.004  0.007   -0.014 -0.054 -0.101
 C          0.003  0.014 -0.004   -0.004 -0.002  0.003   -0.007  0.027 -0.019
 C          0.002  0.005  0.003   -0.017  0.002  0.002   -0.000  0.000  0.017
 H         -0.088  0.056  0.004    0.060 -0.046  0.005   -0.191  0.127  0.011
 O          0.003  0.001  0.008    0.004  0.009  0.004    0.007  0.008  0.001
 H          0.103 -0.088  0.008    0.046 -0.056  0.030    0.119 -0.112  0.010
 H          0.006 -0.030  0.045   -0.003  0.009 -0.009    0.057 -0.036  0.173
 H          0.009 -0.005  0.057    0.006 -0.008 -0.025    0.010 -0.019  0.169
 H         -0.023  0.005 -0.000    0.015 -0.003 -0.010   -0.025  0.047  0.035
 H         -0.009 -0.222 -0.256   -0.001 -0.040 -0.047    0.012  0.074  0.085
 O          0.002 -0.001  0.005   -0.001 -0.001 -0.026   -0.001  0.001 -0.002
 C         -0.014  0.002 -0.000    0.014 -0.033 -0.020   -0.002 -0.007 -0.002
 H          0.111 -0.015 -0.002   -0.484 -0.204  0.015   -0.027 -0.008 -0.001
 C         -0.006  0.016 -0.004   -0.032 -0.033  0.002   -0.002 -0.007  0.005
 H          0.092 -0.134  0.004    0.319  0.224 -0.031    0.003  0.051  0.003
 C          0.001 -0.002 -0.000    0.090  0.128  0.182    0.009  0.013  0.019
 O          0.001  0.002 -0.002   -0.006 -0.008 -0.040   -0.000 -0.000 -0.005
 O         -0.000 -0.000  0.001   -0.039 -0.057 -0.029   -0.004 -0.006 -0.003
 H         -0.001  0.001 -0.005   -0.024  0.032 -0.612   -0.002  0.004 -0.067
 C         -0.000 -0.005  0.001    0.008  0.006  0.004    0.001  0.001  0.001
 H          0.003  0.032 -0.005   -0.045  0.005  0.014    0.006  0.005 -0.000
 O         -0.000 -0.000 -0.000   -0.002  0.001 -0.003   -0.000  0.000  0.000
 H         -0.002  0.000  0.003   -0.013  0.001  0.008    0.000  0.000 -0.000
 C          0.008  0.002  0.006    0.011 -0.004  0.015   -0.001 -0.000 -0.002
 H         -0.048 -0.046  0.015   -0.087  0.006  0.011   -0.002  0.007 -0.004
 O          0.001 -0.003 -0.003    0.001 -0.001 -0.004   -0.000  0.001  0.001
 H         -0.010  0.037 -0.009   -0.018  0.049 -0.010    0.003 -0.013  0.003
 C         -0.009  0.023 -0.017   -0.020 -0.003  0.002    0.000 -0.005  0.002
 H          0.010 -0.079 -0.006    0.225  0.046  0.021    0.007  0.024  0.000
 O          0.008 -0.005  0.009   -0.003  0.002 -0.010   -0.001  0.001 -0.002
 H         -0.101 -0.058 -0.058    0.047  0.028  0.025    0.019  0.011  0.011
 H          0.117  0.087  0.138   -0.102 -0.040 -0.029    0.168  0.228  0.391
 TransDip  -0.061 -0.032 -0.071    0.036  0.108  0.156    0.035 -0.060  0.017

 Mode:               103                    104                    105
 Frequency:      1364.75                1377.14                1381.71
 Force Cnst:      1.5120                 1.7011                 1.6006
 Red. Mass:       1.3779                 1.5224                 1.4230
 IR Active:          YES                    YES                    YES
 IR Intens:        1.303                 13.566                 10.366
 Raman Active:       YES                    YES                    YES
               X      Y      Z        X      Y      Z        X      Y      Z
 C          0.014 -0.009  0.002    0.029 -0.012  0.009   -0.070  0.019 -0.033
 H         -0.078  0.200 -0.080   -0.197  0.021 -0.025    0.476  0.002  0.027
 C          0.003  0.046  0.003    0.008  0.011 -0.005   -0.028 -0.008  0.010
 H          0.020 -0.260  0.100   -0.039 -0.013  0.003    0.151 -0.113  0.042
 O         -0.005 -0.008  0.003   -0.002 -0.005 -0.001    0.004  0.015  0.007
 H         -0.054  0.103  0.007   -0.030  0.063  0.010    0.079 -0.167 -0.012
 C          0.033 -0.013  0.016    0.001 -0.002  0.003    0.008  0.002 -0.004
 H         -0.172  0.042 -0.022    0.007  0.000  0.002   -0.051  0.010 -0.011
 H         -0.084 -0.019 -0.011   -0.041 -0.007 -0.009    0.070  0.019  0.024
 C         -0.014  0.019 -0.029    0.001 -0.007  0.001   -0.003  0.021 -0.005
 H          0.043 -0.143  0.035   -0.007  0.018 -0.010    0.017 -0.061  0.029
 C          0.013 -0.020  0.030    0.003  0.001  0.002   -0.005 -0.004 -0.001
 H         -0.036  0.036  0.088   -0.003  0.001  0.001   -0.001 -0.004 -0.001
 H         -0.060 -0.076 -0.160   -0.017 -0.018 -0.019    0.033  0.036  0.032
 O         -0.004  0.025 -0.001   -0.001  0.001  0.000    0.001 -0.001 -0.001
 C          0.032 -0.023 -0.013    0.010  0.003 -0.005   -0.024 -0.015  0.015
 H          0.129  0.092  0.011    0.020  0.017 -0.008   -0.029 -0.021  0.015
 H         -0.156 -0.085  0.002   -0.056 -0.037  0.005    0.135  0.105 -0.017
 C         -0.108  0.017 -0.008   -0.026  0.004 -0.008    0.058 -0.005  0.020
 H          0.250 -0.032  0.006    0.003  0.009  0.004    0.028 -0.026 -0.014
 H          0.515 -0.055  0.075    0.163 -0.023  0.020   -0.388  0.047 -0.041
 C          0.081  0.010 -0.022   -0.024  0.017  0.026    0.075 -0.018 -0.067
 C         -0.023 -0.004 -0.006    0.009 -0.008 -0.008   -0.026  0.010  0.007
 C         -0.025 -0.015  0.020    0.038 -0.014 -0.013   -0.038 -0.004  0.033
 H          0.046 -0.045  0.018   -0.081  0.076 -0.018    0.034 -0.002  0.017
 O          0.007  0.002 -0.016   -0.008 -0.017  0.001    0.007  0.013 -0.018
 H         -0.062  0.016  0.044   -0.189  0.193 -0.044    0.094 -0.123  0.006
 H          0.041  0.050  0.070    0.008  0.005 -0.015    0.018  0.025  0.073
 H          0.007 -0.033  0.018   -0.033  0.033  0.014    0.058 -0.073  0.021
 H          0.065  0.034  0.010   -0.031 -0.000  0.026    0.096  0.035 -0.013
 H          0.005 -0.136 -0.159    0.002 -0.002 -0.003   -0.006 -0.006 -0.006
 O         -0.002 -0.000 -0.001    0.015  0.017  0.035    0.002  0.005  0.008
 C          0.012  0.006  0.004   -0.100 -0.051 -0.011   -0.027 -0.029 -0.003
 H         -0.020  0.040  0.000    0.472 -0.013 -0.029    0.117  0.051 -0.016
 C          0.004 -0.007  0.011    0.045  0.023 -0.015    0.005  0.002  0.009
 H         -0.112  0.061  0.010   -0.395 -0.240  0.023   -0.131 -0.032  0.016
 C         -0.016 -0.020 -0.030    0.047  0.053  0.092    0.013  0.015  0.026
 O          0.000 -0.001  0.009    0.005  0.012 -0.036    0.002  0.005 -0.011
 O          0.007  0.010  0.004   -0.021 -0.030 -0.012   -0.006 -0.008 -0.003
 H          0.005 -0.006  0.104   -0.015  0.018 -0.311   -0.003  0.004 -0.084
 C         -0.002  0.003 -0.001   -0.006 -0.004  0.006    0.002  0.014 -0.001
 H         -0.001 -0.030  0.003    0.256  0.176 -0.048    0.096  0.007 -0.010
 O          0.001  0.000  0.000   -0.004 -0.005  0.011   -0.002 -0.003  0.007
 H          0.002 -0.000 -0.002    0.073  0.004 -0.036    0.057  0.002 -0.033
 C         -0.004 -0.001 -0.002   -0.009  0.018 -0.059   -0.031 -0.001 -0.039
 H          0.022  0.037 -0.009    0.001 -0.104 -0.036    0.110  0.043 -0.048
 O         -0.001  0.001  0.002   -0.002  0.011  0.013   -0.002  0.010  0.012
 H          0.006 -0.020  0.005    0.058 -0.183  0.037    0.048 -0.151  0.033
 C          0.009 -0.019  0.009    0.017 -0.004  0.006    0.051 -0.032  0.015
 H         -0.007  0.086 -0.002   -0.268 -0.033 -0.021   -0.308  0.088 -0.030
 O         -0.007  0.003 -0.007    0.004 -0.001  0.010   -0.009  0.006 -0.002
 H          0.072  0.041  0.040   -0.047 -0.027 -0.025    0.091  0.053  0.054
 H         -0.437 -0.045  0.093    0.090 -0.006 -0.070   -0.390  0.014  0.202
 TransDip  -0.026  0.002 -0.026    0.089  0.025  0.074    0.083 -0.039  0.047

 Mode:               106                    107                    108
 Frequency:      1386.79                1390.29                1396.45
 Force Cnst:      1.7397                 1.5997                 1.5492
 Red. Mass:       1.5353                 1.4047                 1.3484
 IR Active:          YES                    YES                    YES
 IR Intens:       10.015                  5.717                  5.167
 Raman Active:       YES                    YES                    YES
               X      Y      Z        X      Y      Z        X      Y      Z
 C          0.029 -0.029  0.002   -0.026 -0.001 -0.013    0.007  0.006  0.004
 H         -0.128  0.108 -0.064    0.162  0.019 -0.002   -0.056 -0.024  0.008
 C         -0.024  0.021  0.002   -0.002  0.003  0.002    0.004 -0.005  0.000
 H          0.128 -0.142  0.054   -0.003 -0.069  0.023   -0.013  0.052 -0.017
 O          0.001  0.006  0.004    0.001  0.005  0.002   -0.001 -0.003 -0.002
 H          0.017 -0.036  0.001    0.031 -0.069 -0.011   -0.013  0.030  0.005
 C         -0.004 -0.034  0.011    0.001  0.000  0.002   -0.004  0.000 -0.001
 H         -0.046  0.086 -0.040   -0.002  0.011 -0.003    0.009 -0.006  0.002
 H          0.155 -0.016  0.052    0.015  0.003  0.007    0.010 -0.003 -0.002
 C          0.021  0.138 -0.024   -0.005  0.006 -0.002    0.003  0.001  0.001
 H         -0.015 -0.467  0.204    0.025 -0.016  0.010   -0.007 -0.000  0.000
 C         -0.041 -0.048 -0.002    0.000  0.002 -0.003   -0.002 -0.003  0.000
 H          0.020  0.020  0.080   -0.009 -0.016 -0.026    0.011  0.011  0.018
 H          0.213  0.233  0.185    0.017  0.018  0.027    0.005  0.006 -0.001
 O          0.010  0.005 -0.007    0.001 -0.004  0.001    0.000  0.002 -0.001
 C         -0.052 -0.112  0.026   -0.006 -0.003  0.004    0.002 -0.000 -0.002
 H          0.110  0.097 -0.063   -0.014 -0.012  0.008    0.007  0.006 -0.001
 H          0.251  0.466 -0.158    0.038  0.026 -0.003   -0.010 -0.005 -0.000
 C         -0.003  0.025 -0.027    0.022  0.000  0.007   -0.009 -0.001 -0.002
 H          0.161  0.009 -0.008   -0.006 -0.008 -0.009    0.010  0.003  0.006
 H         -0.044 -0.099  0.021   -0.137  0.013 -0.013    0.054 -0.001  0.003
 C         -0.037  0.005  0.016    0.023  0.003 -0.024   -0.005 -0.003  0.010
 C          0.011  0.001  0.008   -0.008 -0.001 -0.007    0.003  0.002  0.012
 C          0.012  0.003 -0.011    0.018 -0.019  0.005   -0.018  0.013 -0.000
 H         -0.013  0.016 -0.011   -0.107  0.110 -0.012    0.078 -0.073  0.008
 O         -0.004 -0.003  0.006    0.000 -0.012 -0.003    0.002  0.007 -0.001
 H         -0.013  0.028 -0.016   -0.145  0.128 -0.035    0.097 -0.090  0.021
 H         -0.031 -0.015 -0.061    0.031  0.023  0.052   -0.033 -0.012 -0.051
 H         -0.004  0.020 -0.037    0.003 -0.017  0.054    0.010  0.003 -0.060
 H         -0.028 -0.031 -0.027    0.035  0.036  0.032   -0.009 -0.033 -0.044
 H         -0.010 -0.071 -0.083   -0.002  0.019  0.023    0.000 -0.010 -0.012
 O         -0.000 -0.000 -0.000    0.005  0.007  0.009   -0.004 -0.013 -0.018
 C          0.001  0.002 -0.000    0.002  0.022  0.000    0.062  0.019  0.006
 H         -0.003 -0.008  0.001    0.026 -0.052  0.013   -0.299  0.014  0.017
 C          0.001  0.001 -0.004    0.049 -0.013 -0.001   -0.022 -0.011  0.008
 H          0.018 -0.002 -0.004   -0.337  0.009  0.010    0.184  0.090 -0.011
 C          0.000  0.000  0.001   -0.006 -0.003 -0.009   -0.015 -0.006 -0.023
 O         -0.000 -0.000  0.000   -0.000 -0.001  0.003   -0.002 -0.007  0.011
 O         -0.000 -0.000 -0.000    0.001  0.002  0.002    0.005  0.006  0.003
 H         -0.000 -0.000 -0.001   -0.000  0.001  0.012    0.002 -0.002  0.057
 C          0.002 -0.002  0.000   -0.052 -0.045  0.016   -0.107 -0.020  0.022
 H         -0.014  0.003  0.001    0.267  0.168 -0.043    0.707  0.174 -0.081
 O         -0.000  0.000 -0.001    0.003  0.005  0.001    0.003  0.000  0.019
 H         -0.005 -0.000  0.003   -0.061 -0.001  0.043    0.051  0.004 -0.025
 C          0.001  0.000  0.003    0.099  0.030  0.015    0.046  0.006 -0.074
 H          0.002 -0.010  0.005   -0.430 -0.132  0.037   -0.212 -0.036 -0.078
 O          0.000 -0.001 -0.001   -0.002 -0.004 -0.005   -0.006  0.014  0.021
 H         -0.004  0.013 -0.003   -0.027  0.059 -0.013    0.081 -0.256  0.055
 C         -0.004  0.005 -0.001   -0.111 -0.008 -0.015    0.029  0.023  0.001
 H          0.013 -0.023  0.004    0.591  0.106  0.038   -0.305 -0.108 -0.023
 O          0.001 -0.001  0.001    0.006 -0.001 -0.010    0.000 -0.001  0.012
 H         -0.014 -0.008 -0.008   -0.019 -0.012 -0.019   -0.054 -0.032 -0.037
 H          0.206  0.023 -0.055   -0.154  0.018  0.083    0.047 -0.016 -0.039
 TransDip  -0.082 -0.010 -0.059    0.026 -0.068 -0.024   -0.065 -0.001  0.032

 Mode:               109                    110                    111
 Frequency:      1400.20                1403.68                1410.40
 Force Cnst:      1.5178                 1.5356                 1.4860
 Red. Mass:       1.3140                 1.3228                 1.2679
 IR Active:          YES                    YES                    YES
 IR Intens:        3.771                 17.737                  3.316
 Raman Active:       YES                    YES                    YES
               X      Y      Z        X      Y      Z        X      Y      Z
 C         -0.001  0.053 -0.010   -0.011  0.054 -0.008    0.004  0.037 -0.021
 H         -0.088 -0.184  0.065   -0.045 -0.219  0.082   -0.084 -0.174  0.043
 C          0.034 -0.028  0.009    0.051 -0.044  0.008    0.013 -0.020  0.000
 H         -0.201  0.217 -0.063   -0.213  0.289 -0.094   -0.089  0.083 -0.032
 O         -0.006 -0.012 -0.009   -0.004 -0.010 -0.009   -0.001 -0.001 -0.002
 H         -0.058  0.115  0.002   -0.047  0.103  0.009   -0.009  0.012 -0.012
 C          0.028 -0.005  0.022   -0.061  0.010 -0.011   -0.004  0.005  0.001
 H         -0.114  0.006  0.005    0.199 -0.048  0.030    0.042 -0.034  0.020
 H          0.033 -0.060 -0.036    0.137 -0.013 -0.002    0.001 -0.020 -0.023
 C         -0.092  0.051 -0.019    0.044 -0.007  0.022   -0.014 -0.001  0.019
 H          0.349 -0.136  0.086   -0.098  0.068 -0.016    0.094  0.057  0.007
 C          0.001  0.018 -0.049   -0.040 -0.056  0.001   -0.035 -0.045 -0.023
 H         -0.083 -0.152 -0.269    0.230  0.210  0.351    0.204  0.164  0.252
 H          0.231  0.236  0.351    0.076  0.085 -0.046    0.159  0.165  0.098
 O          0.008 -0.047  0.007    0.003  0.035 -0.012    0.006  0.016 -0.008
 C          0.032  0.003 -0.008   -0.017 -0.008 -0.001    0.000  0.006  0.003
 H         -0.083 -0.141  0.079    0.052  0.074 -0.013   -0.034 -0.033  0.002
 H         -0.052 -0.033  0.001    0.041  0.022 -0.007    0.029  0.030 -0.004
 C         -0.021 -0.011  0.001   -0.006 -0.009  0.002    0.008 -0.012  0.002
 H          0.088 -0.013  0.017    0.060  0.020  0.043    0.034  0.005  0.019
 H          0.101  0.015 -0.000    0.040  0.054 -0.019   -0.089  0.035 -0.027
 C          0.031  0.006  0.020    0.028  0.000  0.017    0.017  0.022  0.025
 C         -0.002 -0.003  0.018    0.002  0.008  0.055   -0.011 -0.028 -0.089
 C         -0.013 -0.001  0.004   -0.026  0.007  0.009    0.038 -0.029 -0.013
 H          0.070 -0.062  0.009    0.133 -0.088  0.008   -0.140  0.058 -0.000
 O          0.002  0.002 -0.007    0.002  0.005 -0.012   -0.003 -0.007  0.010
 H          0.008 -0.020  0.024    0.081 -0.084  0.002   -0.218  0.192  0.052
 H         -0.038  0.010 -0.073   -0.127 -0.016 -0.201    0.208  0.058  0.297
 H          0.010  0.003 -0.103    0.050  0.002 -0.264   -0.088 -0.007  0.364
 H          0.009 -0.046 -0.067    0.003 -0.135 -0.197    0.024  0.214  0.313
 H          0.015  0.251  0.299   -0.009 -0.203 -0.245   -0.005 -0.097 -0.119
 O          0.001  0.001  0.002    0.002  0.003  0.007   -0.001 -0.002 -0.007
 C         -0.005 -0.003 -0.000   -0.013 -0.007 -0.001    0.011  0.011  0.001
 H          0.023  0.007 -0.002    0.071  0.015 -0.005   -0.062 -0.035  0.007
 C          0.001  0.004  0.001    0.014  0.010  0.000   -0.014 -0.019  0.000
 H         -0.029 -0.025  0.004   -0.119 -0.073  0.009    0.106  0.110 -0.010
 C          0.001  0.000  0.001    0.002  0.001  0.004   -0.001 -0.001 -0.003
 O          0.000  0.001 -0.001    0.001  0.002 -0.003   -0.001 -0.002  0.003
 O         -0.000 -0.000 -0.000   -0.001 -0.001 -0.000    0.001  0.001 -0.000
 H         -0.000  0.000 -0.005   -0.000  0.001 -0.013    0.001 -0.001  0.012
 C          0.003  0.002 -0.001    0.005  0.001 -0.000    0.001 -0.005 -0.001
 H         -0.016 -0.010  0.003   -0.029 -0.009  0.004   -0.009  0.017 -0.004
 O         -0.000 -0.001 -0.000   -0.000 -0.001 -0.001    0.001  0.002 -0.001
 H          0.005  0.000 -0.002    0.003  0.000 -0.000   -0.016 -0.001  0.007
 C         -0.001  0.001  0.001    0.007  0.007  0.006   -0.012 -0.010 -0.003
 H          0.001  0.004  0.001   -0.039 -0.013  0.009    0.060  0.025 -0.009
 O         -0.000 -0.000 -0.000   -0.001 -0.001 -0.002    0.002 -0.000  0.001
 H         -0.000  0.002 -0.000   -0.006  0.016 -0.004    0.003 -0.007  0.002
 C          0.001 -0.008  0.000   -0.012 -0.028  0.001    0.012  0.042 -0.002
 H          0.009  0.033 -0.003    0.100  0.114 -0.002   -0.100 -0.162  0.006
 O         -0.002  0.001 -0.002   -0.003  0.003 -0.007    0.005 -0.005  0.009
 H          0.016  0.009  0.010    0.052  0.031  0.031   -0.083 -0.048 -0.048
 H         -0.238 -0.096 -0.072   -0.192 -0.089 -0.071   -0.231 -0.070 -0.051
 TransDip   0.044  0.030  0.033    0.012 -0.086 -0.103   -0.004 -0.058 -0.005

 Mode:               112                    113                    114
 Frequency:      1416.24                1420.10                1425.41
 Force Cnst:      1.6663                 1.7127                 1.6397
 Red. Mass:       1.4100                 1.4414                 1.3697
 IR Active:          YES                    YES                    YES
 IR Intens:       23.281                 12.764                 12.275
 Raman Active:       YES                    YES                    YES
               X      Y      Z        X      Y      Z        X      Y      Z
 C          0.019 -0.022  0.014   -0.010  0.004 -0.002   -0.008 -0.032  0.009
 H          0.015  0.120 -0.035    0.072  0.006  0.005   -0.002  0.087 -0.030
 C         -0.088  0.000  0.000   -0.004 -0.011  0.005    0.047  0.054 -0.014
 H          0.349 -0.082  0.028    0.029  0.034 -0.007   -0.182 -0.153  0.047
 O          0.007  0.024  0.008    0.001  0.004 -0.000   -0.008 -0.022 -0.001
 H          0.119 -0.250 -0.009    0.017 -0.036  0.004   -0.102  0.212  0.008
 C          0.083  0.007 -0.005   -0.005  0.003 -0.004    0.002 -0.015  0.011
 H         -0.234 -0.043 -0.005    0.000 -0.000 -0.001    0.024  0.022 -0.003
 H         -0.193  0.019 -0.029    0.042  0.008  0.009   -0.112 -0.021 -0.013
 C         -0.070 -0.034  0.028    0.007  0.000 -0.004   -0.016 -0.000  0.010
 H          0.264  0.155 -0.018   -0.030 -0.010 -0.004    0.073  0.026  0.009
 C         -0.039 -0.048 -0.048    0.005  0.007  0.006   -0.010 -0.015 -0.015
 H          0.281  0.227  0.314   -0.030 -0.027 -0.038    0.065  0.057  0.079
 H          0.228  0.228  0.191   -0.031 -0.030 -0.028    0.074  0.072  0.069
 O          0.007  0.012 -0.009   -0.001 -0.001  0.001    0.003  0.002 -0.003
 C          0.039  0.045 -0.015   -0.002 -0.004 -0.001    0.005  0.012 -0.002
 H         -0.102 -0.122  0.019    0.022  0.023  0.007   -0.050 -0.051 -0.006
 H         -0.132 -0.119  0.031    0.001 -0.012  0.003   -0.013  0.004 -0.001
 C         -0.009 -0.011  0.005   -0.003  0.001  0.003    0.019  0.004 -0.002
 H         -0.083 -0.004 -0.001    0.022  0.002  0.008   -0.102 -0.011 -0.039
 H          0.074  0.019 -0.000    0.020  0.015  0.000   -0.058 -0.046  0.010
 C         -0.020 -0.006 -0.017    0.014  0.005 -0.021   -0.013 -0.015  0.011
 C          0.007  0.011  0.036    0.003  0.012  0.050   -0.004 -0.005 -0.043
 C          0.003  0.005  0.001    0.027 -0.026  0.004   -0.054  0.042  0.005
 H         -0.015  0.031 -0.006   -0.136  0.129 -0.013    0.231 -0.177  0.015
 O         -0.003  0.001  0.002   -0.002 -0.002  0.002    0.006  0.007 -0.013
 H          0.026 -0.013 -0.030   -0.157  0.139 -0.021    0.266 -0.242 -0.003
 H         -0.082 -0.012 -0.127   -0.108 -0.008 -0.167    0.087 -0.013  0.155
 H          0.026  0.013 -0.132    0.045  0.005 -0.204   -0.022 -0.020  0.175
 H         -0.010 -0.089 -0.128    0.007 -0.115 -0.172   -0.005  0.104  0.148
 H          0.005 -0.069 -0.089    0.001  0.009  0.011   -0.001 -0.015 -0.020
 O         -0.000  0.001  0.001   -0.001 -0.003 -0.003    0.000 -0.006  0.007
 C         -0.001 -0.002 -0.000    0.004  0.088  0.002   -0.004  0.056  0.001
 H          0.007  0.005 -0.001    0.017 -0.380  0.057    0.070 -0.239  0.036
 C          0.004 -0.000 -0.001    0.010 -0.049  0.004    0.002  0.035  0.002
 H         -0.014 -0.006 -0.000   -0.054  0.219 -0.008   -0.066 -0.174  0.014
 C          0.000  0.000  0.001    0.006  0.000 -0.001    0.004 -0.000  0.001
 O          0.000  0.000 -0.001   -0.007 -0.009  0.009   -0.004 -0.004  0.004
 O         -0.000 -0.000 -0.000   -0.000  0.001 -0.002   -0.001 -0.000 -0.002
 H         -0.000  0.000 -0.002   -0.002 -0.000  0.004   -0.002  0.000 -0.002
 C          0.000  0.000  0.000    0.042 -0.110 -0.001    0.027 -0.075 -0.000
 H         -0.000 -0.003  0.001   -0.227  0.385 -0.063   -0.126  0.267 -0.048
 O         -0.000 -0.000  0.000    0.006  0.024 -0.018    0.002  0.015 -0.011
 H          0.001  0.000 -0.000   -0.267 -0.012  0.136   -0.167 -0.007  0.087
 C          0.004  0.001  0.001   -0.022 -0.029 -0.018    0.011 -0.016 -0.020
 H         -0.015  0.001  0.000    0.082  0.256 -0.084   -0.096  0.272 -0.095
 O         -0.000  0.000  0.000    0.001  0.014  0.015   -0.006  0.019  0.019
 H         -0.001  0.000  0.000    0.050 -0.151  0.037    0.066 -0.197  0.048
 C         -0.006 -0.007  0.000    0.004  0.073 -0.004   -0.002 -0.055  0.001
 H          0.029  0.024  0.001   -0.122 -0.260  0.012    0.036  0.202 -0.022
 O         -0.000  0.001 -0.002    0.011 -0.009  0.015   -0.007  0.007 -0.008
 H          0.016  0.009  0.008   -0.144 -0.084 -0.082    0.101  0.060  0.057
 H          0.154  0.059  0.038   -0.125  0.018  0.064    0.202  0.007 -0.034
 TransDip  -0.071 -0.096 -0.099    0.008 -0.113  0.014   -0.078  0.064  0.049

 Mode:               115                    116                    117
 Frequency:      1426.91                1428.80                1461.69
 Force Cnst:      1.5879                 1.8364                 1.9983
 Red. Mass:       1.3237                 1.5268                 1.5875
 IR Active:          YES                    YES                    YES
 IR Intens:       49.509                  4.438                 16.105
 Raman Active:       YES                    YES                    YES
               X      Y      Z        X      Y      Z        X      Y      Z
 C          0.025  0.031 -0.006   -0.045 -0.053  0.009   -0.010 -0.005 -0.002
 H         -0.101 -0.106  0.029    0.191  0.181 -0.050    0.058  0.016 -0.004
 C         -0.052 -0.048  0.009    0.091  0.082 -0.013    0.012  0.003  0.002
 H          0.186  0.138 -0.047   -0.318 -0.229  0.079   -0.032 -0.008  0.004
 O          0.007  0.021  0.002   -0.012 -0.037 -0.003   -0.001 -0.002 -0.000
 H          0.100 -0.203 -0.014   -0.180  0.364  0.022   -0.027  0.041 -0.005
 C          0.005  0.013 -0.009   -0.011 -0.023  0.014   -0.004 -0.001 -0.000
 H         -0.030 -0.024  0.005    0.055  0.044 -0.010    0.008  0.004 -0.001
 H          0.077  0.015  0.005   -0.119 -0.024 -0.003    0.005  0.001  0.003
 C          0.011  0.000 -0.007   -0.015  0.001  0.010    0.001 -0.000 -0.000
 H         -0.055 -0.021 -0.006    0.080  0.029  0.011    0.000  0.001 -0.000
 C          0.007  0.011  0.010   -0.011 -0.017 -0.016    0.000  0.000  0.000
 H         -0.047 -0.038 -0.054    0.070  0.057  0.080    0.002 -0.002 -0.002
 H         -0.054 -0.053 -0.049    0.083  0.081  0.073    0.000  0.001 -0.003
 O         -0.002 -0.001  0.002    0.003  0.002 -0.003   -0.000 -0.000  0.000
 C         -0.003 -0.008  0.003    0.003  0.011 -0.005   -0.002 -0.001 -0.001
 H          0.032  0.032 -0.005   -0.045 -0.044  0.008    0.005  0.005  0.007
 H          0.011  0.011 -0.002   -0.015 -0.016  0.003    0.005 -0.006  0.002
 C         -0.020 -0.007 -0.002    0.034  0.013  0.005    0.005  0.003  0.003
 H          0.092  0.010  0.036   -0.151 -0.017 -0.061   -0.009 -0.000 -0.004
 H          0.056  0.031 -0.011   -0.095 -0.052  0.019   -0.019  0.003  0.001
 C         -0.003  0.005  0.018    0.003 -0.003 -0.035   -0.002  0.013 -0.015
 C          0.001 -0.008 -0.012    0.001  0.016  0.034    0.007  0.004  0.021
 C          0.002  0.002 -0.006    0.023 -0.019  0.003    0.081 -0.045 -0.023
 H          0.017 -0.031  0.003   -0.141  0.143 -0.016   -0.351  0.162  0.005
 O         -0.001 -0.002  0.003    0.003 -0.009  0.009    0.005 -0.025  0.031
 H         -0.004  0.007  0.016   -0.108  0.098 -0.033   -0.294  0.276  0.090
 H          0.028  0.023  0.020   -0.078 -0.040 -0.085   -0.037 -0.008 -0.057
 H         -0.026  0.012  0.047    0.053 -0.013 -0.134   -0.002  0.033 -0.100
 H          0.002  0.020  0.034   -0.006 -0.067 -0.103   -0.040 -0.063 -0.067
 H          0.001  0.010  0.012   -0.001 -0.016 -0.020    0.000  0.000  0.000
 O          0.002  0.003  0.005    0.001  0.004 -0.002    0.005 -0.017 -0.007
 C         -0.008 -0.019 -0.000   -0.003 -0.042 -0.000    0.018  0.026  0.003
 H          0.031  0.033 -0.009   -0.021  0.145 -0.024   -0.043 -0.051  0.013
 C          0.001  0.017 -0.002    0.000 -0.014 -0.001   -0.100  0.111 -0.004
 H          0.011 -0.140  0.006    0.034  0.045 -0.004    0.459 -0.377  0.011
 C          0.001  0.000  0.002   -0.001 -0.000  0.001   -0.002 -0.004 -0.008
 O          0.001  0.001 -0.001    0.003  0.003 -0.003   -0.002 -0.003  0.004
 O         -0.000  0.000 -0.000    0.000  0.000  0.001    0.001  0.002  0.001
 H          0.001 -0.001  0.003    0.001 -0.001  0.005    0.000 -0.001  0.014
 C          0.011  0.059 -0.021   -0.006  0.083 -0.015   -0.001 -0.028  0.004
 H         -0.053 -0.171  0.020    0.028 -0.263  0.040    0.008  0.084 -0.017
 O         -0.009 -0.012  0.008   -0.008 -0.017  0.011    0.002  0.006 -0.003
 H          0.117  0.006 -0.061    0.176  0.008 -0.092   -0.054 -0.002  0.028
 C          0.034 -0.089 -0.014    0.009 -0.055  0.001    0.010  0.009 -0.008
 H         -0.246  0.684 -0.205   -0.076  0.305 -0.084   -0.069  0.026 -0.018
 O         -0.008  0.024  0.038   -0.001  0.004  0.014   -0.005  0.009  0.004
 H          0.106 -0.314  0.082    0.035 -0.095  0.027    0.022 -0.064  0.014
 C         -0.042  0.003 -0.019   -0.019  0.061 -0.015    0.031 -0.114  0.005
 H          0.160  0.041 -0.007    0.038 -0.180  0.012   -0.039  0.356 -0.044
 O          0.010  0.001  0.001    0.012 -0.008  0.011   -0.016  0.015 -0.015
 H         -0.026 -0.014 -0.016   -0.137 -0.079 -0.078    0.209  0.122  0.118
 H         -0.030 -0.037 -0.060    0.019  0.074  0.120   -0.093  0.030  0.058
 TransDip   0.094 -0.191  0.073    0.024 -0.017 -0.061   -0.093  0.086 -0.019

 Mode:               118                    119                    120
 Frequency:      1488.05                1491.97                1497.73
 Force Cnst:      1.4189                 1.4271                 1.4278
 Red. Mass:       1.0876                 1.0881                 1.0803
 IR Active:          YES                    YES                    YES
 IR Intens:        1.903                  1.445                  3.989
 Raman Active:       YES                    YES                    YES
               X      Y      Z        X      Y      Z        X      Y      Z
 C         -0.002 -0.022  0.005    0.006 -0.002  0.002   -0.000  0.001 -0.001
 H         -0.014  0.062 -0.027   -0.026  0.018 -0.009    0.003 -0.003  0.000
 C          0.002  0.016 -0.003   -0.004  0.004  0.002    0.002 -0.003  0.002
 H         -0.011 -0.052  0.017    0.005 -0.005  0.006   -0.004  0.005 -0.000
 O         -0.000 -0.002  0.001    0.000 -0.000 -0.000   -0.000  0.000 -0.000
 H         -0.009  0.017 -0.002    0.002 -0.003  0.003    0.000  0.001  0.001
 C          0.005  0.005  0.006    0.006  0.040  0.009   -0.008 -0.000 -0.000
 H         -0.027 -0.067  0.032   -0.052 -0.332  0.156    0.004  0.015 -0.005
 H         -0.007 -0.055 -0.066    0.011 -0.215 -0.277    0.034  0.008  0.012
 C         -0.004  0.013 -0.005   -0.004  0.003 -0.001    0.004  0.001 -0.001
 H          0.008 -0.056  0.020    0.014 -0.012  0.008    0.028  0.013 -0.008
 C          0.004 -0.001 -0.003   -0.004 -0.000  0.004    0.052 -0.001 -0.058
 H         -0.044  0.020  0.014    0.051 -0.029 -0.021   -0.511  0.367  0.293
 H         -0.006 -0.018  0.046    0.017  0.032 -0.046   -0.177 -0.360  0.552
 O          0.000 -0.000 -0.001   -0.001  0.001  0.001    0.004 -0.000 -0.010
 C         -0.030 -0.002 -0.031   -0.044  0.010 -0.039   -0.007 -0.004  0.000
 H          0.076  0.064  0.342    0.101  0.111  0.461    0.027  0.030  0.023
 H          0.315 -0.160  0.046    0.426 -0.243  0.080    0.027 -0.017  0.007
 C         -0.004 -0.060 -0.020    0.001  0.041  0.001   -0.000  0.006  0.001
 H         -0.048  0.356  0.433    0.018 -0.177 -0.242    0.012 -0.017 -0.023
 H          0.090  0.499 -0.243   -0.038 -0.292  0.136   -0.006 -0.027  0.015
 C         -0.001  0.006 -0.002   -0.003 -0.004  0.001   -0.000 -0.004  0.000
 C         -0.002  0.013 -0.006    0.001 -0.010  0.004    0.000 -0.008  0.003
 C         -0.003 -0.003  0.005    0.002  0.003 -0.005    0.002  0.002 -0.004
 H          0.032  0.044 -0.016   -0.025 -0.037  0.012   -0.031 -0.039  0.014
 O          0.001 -0.002  0.001   -0.001  0.001 -0.001   -0.000  0.001 -0.001
 H         -0.006  0.006 -0.057    0.008 -0.007  0.047    0.005 -0.005  0.052
 H         -0.057 -0.159  0.025    0.044  0.126 -0.022    0.040  0.112 -0.017
 H          0.107 -0.099 -0.044   -0.080  0.072  0.044   -0.069  0.062  0.039
 H         -0.023  0.064  0.100    0.026 -0.045 -0.078    0.025 -0.038 -0.068
 H          0.001 -0.006 -0.007   -0.002 -0.010 -0.010    0.005 -0.014 -0.025
 O          0.000 -0.000 -0.000   -0.000  0.000  0.000   -0.000  0.000  0.000
 C          0.000  0.000  0.000   -0.000 -0.000 -0.000   -0.000 -0.000 -0.000
 H         -0.001 -0.000  0.000    0.001  0.000 -0.000    0.001  0.000 -0.000
 C         -0.002  0.001  0.000    0.002 -0.001 -0.000    0.001 -0.001 -0.000
 H          0.007 -0.004  0.000   -0.007  0.003 -0.000   -0.006  0.002 -0.000
 C         -0.000 -0.000 -0.000    0.000  0.000  0.000    0.000  0.000  0.000
 O         -0.000 -0.000  0.000    0.000  0.000 -0.000    0.000  0.000 -0.000
 O          0.000 -0.000  0.000   -0.000 -0.000 -0.000   -0.000 -0.000 -0.000
 H         -0.000  0.000  0.000    0.000 -0.000 -0.000    0.000 -0.000 -0.000
 C         -0.000 -0.000  0.000    0.000  0.000 -0.000    0.000  0.000 -0.000
 H          0.000  0.000 -0.000   -0.000 -0.000  0.000   -0.000 -0.000  0.000
 O         -0.000  0.000 -0.000   -0.000 -0.000  0.000   -0.000 -0.000  0.000
 H          0.000  0.000 -0.000    0.000  0.000 -0.000    0.000  0.000 -0.000
 C          0.000 -0.000 -0.000    0.000 -0.000 -0.000   -0.000 -0.000 -0.000
 H         -0.001  0.001 -0.000    0.000 -0.000  0.000    0.000 -0.000  0.000
 O         -0.000  0.000  0.000    0.000 -0.000 -0.000    0.000 -0.000 -0.000
 H          0.000 -0.001  0.000   -0.000  0.000 -0.000   -0.000  0.000 -0.000
 C          0.000 -0.001 -0.000   -0.001  0.001  0.000   -0.000  0.001  0.000
 H         -0.000  0.002 -0.000    0.001 -0.003  0.000    0.000 -0.002  0.000
 O         -0.000  0.000 -0.000    0.000 -0.000  0.000    0.000 -0.000  0.000
 H          0.001  0.001  0.000   -0.002 -0.001 -0.001   -0.001 -0.001 -0.001
 H          0.030  0.016  0.005    0.013  0.001  0.004    0.000  0.001  0.009
 TransDip  -0.000  0.024  0.037    0.011 -0.037 -0.000   -0.062 -0.016  0.001

 Mode:               121                    122                    123
 Frequency:      1500.24                1506.92                1511.43
 Force Cnst:      1.4011                 1.4602                 1.4269
 Red. Mass:       1.0566                 1.0914                 1.0601
 IR Active:          YES                    YES                    YES
 IR Intens:       13.043                  3.182                  4.606
 Raman Active:       YES                    YES                    YES
               X      Y      Z        X      Y      Z        X      Y      Z
 C         -0.002 -0.006 -0.000    0.006  0.011 -0.001    0.007  0.001 -0.000
 H          0.021  0.014 -0.007   -0.037 -0.038  0.010   -0.019 -0.018  0.004
 C          0.007  0.007 -0.003   -0.001 -0.017  0.000    0.001 -0.002 -0.003
 H         -0.012 -0.038  0.007    0.016  0.041 -0.017   -0.032  0.009 -0.007
 O         -0.002 -0.002  0.001   -0.001  0.003 -0.000    0.000  0.001 -0.000
 H         -0.014  0.030  0.008    0.004 -0.010 -0.002    0.006 -0.013 -0.009
 C          0.001 -0.017 -0.001    0.006 -0.065 -0.013   -0.001 -0.007  0.001
 H          0.015  0.122 -0.058    0.034  0.533 -0.256    0.016  0.060 -0.026
 H         -0.021  0.073  0.097   -0.036  0.344  0.444   -0.007  0.034  0.045
 C         -0.003  0.001 -0.001   -0.016 -0.014 -0.001   -0.002 -0.002  0.000
 H         -0.004 -0.009  0.003    0.033  0.032 -0.014    0.005  0.003 -0.001
 C         -0.009 -0.000  0.010    0.000 -0.001 -0.001    0.000 -0.000 -0.001
 H          0.086 -0.061 -0.048    0.036  0.005  0.011    0.002  0.002  0.002
 H          0.033  0.064 -0.090    0.016  0.020 -0.011    0.002  0.001  0.001
 O         -0.000  0.000  0.002   -0.000  0.001  0.001   -0.000 -0.000  0.000
 C         -0.001  0.001 -0.003   -0.024  0.018 -0.030   -0.001  0.002 -0.005
 H         -0.003 -0.007  0.030    0.061  0.067  0.329    0.008  0.008  0.032
 H          0.028 -0.013  0.003    0.274 -0.214  0.068    0.015 -0.028  0.007
 C          0.002 -0.025 -0.005   -0.003  0.018  0.001   -0.001  0.006  0.002
 H         -0.025  0.129  0.161    0.013 -0.086 -0.116    0.001 -0.027 -0.035
 H          0.002  0.196 -0.097   -0.006 -0.136  0.064    0.021 -0.038  0.023
 C         -0.004 -0.020 -0.004    0.003  0.003  0.005   -0.033  0.004  0.007
 C          0.000 -0.038  0.014    0.006  0.004 -0.004   -0.047  0.010  0.007
 C          0.011  0.016 -0.023   -0.003 -0.002  0.003    0.022  0.008 -0.022
 H         -0.161 -0.210  0.075    0.035  0.028 -0.012   -0.148 -0.144  0.055
 O         -0.002  0.006 -0.005    0.000 -0.001  0.000   -0.002  0.003 -0.002
 H          0.039 -0.035  0.272   -0.006  0.004 -0.043    0.012 -0.001  0.209
 H          0.186  0.526 -0.083   -0.003 -0.081  0.053   -0.182  0.041 -0.333
 H         -0.314  0.278  0.197    0.002  0.012 -0.053    0.333 -0.411  0.230
 H          0.134 -0.171 -0.315   -0.095 -0.002  0.046    0.598  0.221  0.017
 H         -0.000  0.001  0.003    0.005 -0.009 -0.010    0.001 -0.000  0.000
 O         -0.000  0.001  0.001    0.000 -0.000 -0.000   -0.000  0.000  0.000
 C         -0.001 -0.001 -0.000    0.000  0.000 -0.000   -0.001 -0.001 -0.000
 H          0.005  0.000 -0.000   -0.001  0.000 -0.000    0.005 -0.001  0.000
 C          0.007 -0.004 -0.001   -0.001 -0.000  0.000    0.002  0.001 -0.001
 H         -0.033  0.012 -0.001    0.002  0.000 -0.000   -0.011 -0.001  0.000
 C          0.000  0.000  0.001   -0.000 -0.000 -0.000    0.001  0.001  0.001
 O          0.000  0.000 -0.000   -0.000 -0.000 -0.000   -0.000 -0.000 -0.000
 O         -0.000 -0.000 -0.000    0.000  0.000 -0.000   -0.000 -0.000 -0.000
 H         -0.000  0.000 -0.001    0.000  0.000  0.000   -0.000  0.000 -0.002
 C          0.000  0.001 -0.000   -0.000 -0.000  0.000    0.000  0.000 -0.000
 H         -0.001 -0.001  0.000    0.000 -0.000  0.000   -0.001  0.001  0.000
 O         -0.000 -0.000  0.000    0.000  0.000 -0.000    0.000 -0.000 -0.000
 H          0.002  0.000 -0.001   -0.000 -0.000  0.000    0.000 -0.000 -0.000
 C         -0.000  0.000 -0.000    0.000 -0.000  0.000    0.000  0.000 -0.000
 H          0.002 -0.001  0.000   -0.000  0.000 -0.000    0.001 -0.002  0.000
 O          0.000 -0.000 -0.000    0.000  0.000  0.000   -0.000 -0.000 -0.000
 H         -0.000  0.001 -0.000   -0.000  0.000  0.000   -0.000  0.001 -0.000
 C         -0.001  0.003  0.000    0.000 -0.000  0.000   -0.000 -0.001  0.000
 H          0.002 -0.010  0.002   -0.000 -0.000 -0.000    0.001  0.003  0.000
 O          0.000 -0.000  0.000   -0.000  0.000 -0.000   -0.000 -0.000 -0.000
 H         -0.006 -0.004 -0.003    0.001  0.001  0.001    0.001  0.000  0.000
 H          0.035  0.019  0.061   -0.019 -0.012 -0.018    0.051  0.004 -0.035
 TransDip  -0.008  0.110  0.035    0.023  0.023  0.047    0.061 -0.032  0.001

 Mode:               124                    125                    126
 Frequency:      1517.24                1825.59                2950.21
 Force Cnst:      1.4583                19.3215                 5.5422
 Red. Mass:       1.0752                 9.8398                 1.0807
 IR Active:          YES                    YES                    YES
 IR Intens:        7.907                345.070                 28.542
 Raman Active:       YES                    YES                    YES
               X      Y      Z        X      Y      Z        X      Y      Z
 C         -0.009 -0.007 -0.001    0.000  0.000 -0.000   -0.001  0.004  0.011
 H          0.050  0.022 -0.007   -0.000 -0.001  0.000    0.015 -0.053 -0.141
 C         -0.004  0.003  0.002    0.000 -0.000  0.000   -0.001 -0.021 -0.077
 H          0.018 -0.010  0.007   -0.001  0.001 -0.001   -0.007  0.285  0.931
 O          0.000  0.000  0.000   -0.000  0.000 -0.000    0.001 -0.002  0.000
 H          0.010 -0.015 -0.003   -0.001 -0.002 -0.001    0.009  0.001  0.000
 C          0.002  0.002 -0.001   -0.000  0.000 -0.000   -0.000 -0.001  0.006
 H         -0.010 -0.018  0.007    0.000 -0.000  0.000    0.007 -0.022 -0.050
 H          0.001 -0.008 -0.013    0.000  0.000  0.000    0.001  0.034 -0.027
 C          0.000 -0.000  0.000   -0.000 -0.000 -0.000   -0.001  0.003  0.009
 H          0.000  0.002 -0.000    0.000  0.000 -0.000    0.006 -0.039 -0.106
 C          0.000  0.000 -0.000    0.000  0.000  0.000    0.001  0.000 -0.000
 H         -0.002  0.002  0.001    0.000 -0.000 -0.000    0.000 -0.006  0.006
 H         -0.001 -0.002  0.002   -0.000 -0.000 -0.000   -0.010  0.008  0.001
 O         -0.000  0.000 -0.000   -0.000 -0.000 -0.000    0.000 -0.000 -0.000
 C          0.000 -0.001  0.001   -0.000  0.000 -0.000    0.000 -0.000 -0.001
 H          0.000  0.000 -0.006   -0.000 -0.000 -0.000   -0.002  0.001 -0.000
 H         -0.006  0.003 -0.001   -0.000 -0.000  0.000   -0.000  0.005  0.016
 C          0.002  0.003  0.002    0.000 -0.000 -0.000    0.000  0.002  0.001
 H         -0.001 -0.012 -0.014   -0.000 -0.000  0.000   -0.005 -0.014  0.015
 H         -0.014 -0.014  0.007    0.000  0.000  0.000    0.001 -0.011 -0.028
 C          0.016  0.012 -0.003   -0.000  0.000 -0.000   -0.001  0.002 -0.001
 C          0.016  0.018 -0.002   -0.000  0.000  0.000   -0.001 -0.002  0.002
 C          0.020  0.030 -0.053    0.002 -0.002  0.001    0.000  0.000  0.000
 H         -0.314 -0.470  0.159   -0.002  0.002  0.002   -0.001 -0.001 -0.004
 O         -0.003  0.010 -0.010   -0.003  0.001  0.000    0.000  0.000 -0.000
 H          0.013 -0.011  0.597   -0.003  0.001  0.002   -0.001 -0.001 -0.000
 H         -0.049 -0.301  0.147   -0.001  0.000 -0.002    0.018 -0.007 -0.009
 H          0.059 -0.002 -0.227    0.002 -0.002  0.001   -0.000 -0.001  0.003
 H         -0.289 -0.000  0.148    0.004  0.000 -0.001   -0.009  0.025 -0.016
 H          0.000 -0.000 -0.000    0.000  0.000  0.000   -0.000 -0.000 -0.000
 O         -0.001  0.002  0.002    0.006 -0.001 -0.005    0.000  0.000 -0.000
 C         -0.003 -0.003 -0.001    0.040  0.058 -0.019   -0.000  0.000  0.000
 H          0.011 -0.000 -0.001   -0.181 -0.206  0.051   -0.000 -0.000 -0.000
 C          0.018 -0.011  0.000    0.001  0.001  0.000   -0.000 -0.000 -0.001
 H         -0.090  0.032 -0.001   -0.003 -0.004  0.001    0.000  0.000  0.007
 C          0.001  0.001  0.002   -0.285 -0.457  0.471   -0.000 -0.000 -0.000
 O          0.000  0.000 -0.001    0.171  0.276 -0.316    0.000  0.000  0.000
 O         -0.000 -0.000 -0.001    0.020  0.034 -0.048    0.000  0.000  0.000
 H         -0.001  0.000 -0.002    0.007 -0.033  0.439    0.000  0.000 -0.000
 C          0.001  0.001 -0.000   -0.004  0.010 -0.001   -0.000 -0.000 -0.000
 H         -0.001 -0.002  0.000    0.010  0.002  0.002    0.000 -0.000 -0.000
 O         -0.000 -0.000  0.000    0.001 -0.001 -0.001    0.000  0.000 -0.000
 H          0.003  0.000 -0.001    0.006 -0.001 -0.001   -0.000 -0.000 -0.000
 C          0.000  0.000  0.000    0.002 -0.002  0.000   -0.000  0.000  0.000
 H          0.002 -0.002  0.001   -0.003 -0.000 -0.001   -0.000 -0.000 -0.000
 O          0.000 -0.000 -0.000   -0.000 -0.002  0.000    0.000 -0.000 -0.000
 H         -0.001  0.002 -0.000    0.001  0.005 -0.000   -0.000  0.000  0.000
 C         -0.005  0.007  0.000    0.001  0.001 -0.000   -0.000 -0.000  0.000
 H          0.010 -0.021  0.004   -0.001  0.000  0.000    0.001 -0.001 -0.006
 O          0.001 -0.001  0.001   -0.001 -0.001 -0.000    0.000  0.000 -0.000
 H         -0.013 -0.007 -0.007    0.003  0.001  0.001    0.000 -0.000  0.000
 H         -0.005  0.001 -0.028   -0.003 -0.000  0.001    0.007 -0.024  0.013
 TransDip  -0.075 -0.034  0.036   -0.203 -0.308  0.467    0.055 -0.076 -0.143

 Mode:               127                    128                    129
 Frequency:      2956.01                2971.97                2980.56
 Force Cnst:      5.5701                 5.6042                 5.6715
 Red. Mass:       1.0819                 1.0769                 1.0836
 IR Active:          YES                    YES                    YES
 IR Intens:       18.309                  9.768                 25.699
 Raman Active:       YES                    YES                    YES
               X      Y      Z        X      Y      Z        X      Y      Z
 C         -0.000  0.000  0.000   -0.000  0.000  0.001   -0.000  0.000  0.001
 H          0.000 -0.001 -0.002    0.001 -0.004 -0.009    0.001 -0.003 -0.008
 C         -0.000  0.000  0.001   -0.000 -0.002 -0.008   -0.000 -0.000 -0.000
 H          0.000 -0.003 -0.009    0.001  0.030  0.094   -0.000  0.001  0.002
 O         -0.000 -0.000  0.000    0.000 -0.000  0.000   -0.000 -0.000  0.000
 H          0.004  0.001 -0.000    0.001 -0.000  0.000    0.002  0.000 -0.001
 C          0.000  0.000 -0.000   -0.001 -0.000  0.006    0.000  0.000  0.000
 H         -0.000  0.000  0.000    0.003 -0.026 -0.061    0.000 -0.000 -0.001
 H         -0.000 -0.001  0.000    0.006  0.025 -0.020   -0.000 -0.000  0.000
 C          0.000 -0.000 -0.000    0.005 -0.024 -0.064   -0.000  0.000  0.000
 H         -0.000  0.000  0.001   -0.062  0.293  0.771    0.000 -0.000 -0.001
 C          0.000 -0.000 -0.000   -0.032  0.017  0.010   -0.000  0.000  0.000
 H         -0.000 -0.000  0.000    0.003  0.109 -0.093    0.000  0.001 -0.001
 H         -0.000  0.000  0.000    0.379 -0.320 -0.052    0.004 -0.004 -0.001
 O          0.000  0.000  0.000    0.000  0.001  0.001    0.000  0.000  0.000
 C          0.000 -0.000  0.000   -0.001  0.004  0.011    0.000 -0.000  0.000
 H         -0.001  0.001  0.000    0.002  0.001  0.002   -0.000  0.000  0.000
 H          0.000 -0.000 -0.001    0.005 -0.052 -0.146    0.000 -0.000 -0.001
 C         -0.000 -0.000  0.000   -0.000  0.002  0.001   -0.000 -0.000 -0.000
 H          0.000  0.000 -0.000   -0.002 -0.014  0.015    0.000  0.000 -0.000
 H         -0.000  0.000  0.000    0.004 -0.008 -0.022   -0.000  0.000  0.000
 C         -0.000  0.001 -0.000    0.000 -0.000  0.000   -0.000  0.001 -0.000
 C          0.000 -0.000  0.000   -0.000 -0.000  0.000    0.000 -0.000  0.000
 C         -0.002 -0.000  0.004    0.000  0.000 -0.000   -0.001 -0.000  0.002
 H         -0.003 -0.018 -0.042    0.000  0.000  0.001   -0.003 -0.010 -0.025
 O          0.002 -0.001 -0.001    0.000  0.000 -0.000    0.000 -0.000 -0.000
 H          0.022  0.024  0.002   -0.001 -0.001 -0.000    0.011  0.012  0.001
 H         -0.000  0.000  0.001    0.003 -0.001 -0.001    0.000 -0.000  0.000
 H         -0.001 -0.001 -0.000   -0.000 -0.000  0.000   -0.001 -0.001 -0.000
 H         -0.001  0.003 -0.002   -0.001  0.003 -0.002   -0.001  0.003 -0.001
 H         -0.000 -0.000 -0.000    0.002  0.001  0.003    0.000 -0.000  0.000
 O         -0.001 -0.001 -0.001    0.000  0.000 -0.000   -0.000  0.000  0.000
 C          0.001  0.000  0.002    0.000  0.000  0.000   -0.000 -0.000 -0.001
 H         -0.007 -0.002 -0.019    0.000 -0.000 -0.000   -0.002  0.003  0.017
 C         -0.003 -0.003 -0.079   -0.000  0.000  0.000   -0.000 -0.002 -0.021
 H          0.032  0.069  0.959   -0.000 -0.000 -0.000    0.009  0.014  0.243
 C         -0.000  0.000  0.000   -0.000 -0.000 -0.000    0.000  0.000  0.000
 O         -0.000 -0.000  0.000   -0.000 -0.000 -0.000   -0.000 -0.000  0.000
 O          0.000  0.000  0.000   -0.000  0.000  0.000    0.000  0.000 -0.000
 H          0.000 -0.000  0.000    0.000 -0.000 -0.000    0.000  0.000 -0.000
 C         -0.000 -0.000 -0.001   -0.000 -0.000 -0.000    0.002  0.003  0.019
 H          0.002  0.003  0.019    0.000  0.000  0.000   -0.017 -0.039 -0.233
 O         -0.000  0.000 -0.000    0.000  0.000  0.000   -0.000  0.000  0.000
 H         -0.000  0.000 -0.000    0.000  0.000 -0.000   -0.001  0.001  0.000
 C          0.000  0.000  0.002    0.000 -0.000 -0.000   -0.001  0.002  0.005
 H         -0.001 -0.003 -0.018    0.000  0.000  0.000   -0.004 -0.015 -0.068
 O         -0.000  0.000 -0.000    0.000  0.000  0.000    0.000 -0.000  0.000
 H         -0.001  0.001 -0.000   -0.000  0.000  0.000    0.006 -0.003  0.004
 C         -0.003  0.000  0.020   -0.000  0.000  0.000    0.008 -0.005 -0.077
 H          0.023 -0.029 -0.248    0.000 -0.000 -0.003   -0.081  0.088  0.926
 O          0.000  0.001  0.000    0.000  0.000  0.000   -0.001 -0.001 -0.000
 H          0.002  0.002  0.001    0.000  0.000  0.000   -0.003 -0.004  0.001
 H          0.002 -0.008  0.003   -0.001  0.003 -0.001    0.003 -0.012  0.006
 TransDip   0.032 -0.050 -0.124   -0.080  0.001 -0.060   -0.042 -0.056 -0.147

 Mode:               130                    131                    132
 Frequency:      2987.00                2990.81                2996.46
 Force Cnst:      5.6522                 5.6794                 5.6169
 Red. Mass:       1.0752                 1.0776                 1.0618
 IR Active:          YES                    YES                    YES
 IR Intens:       86.218                  6.871                 40.663
 Raman Active:       YES                    YES                    YES
               X      Y      Z        X      Y      Z        X      Y      Z
 C          0.000 -0.000 -0.001    0.001 -0.007 -0.016    0.001 -0.005 -0.011
 H         -0.001  0.005  0.014   -0.022  0.069  0.197   -0.016  0.050  0.138
 C          0.000  0.001  0.003    0.000 -0.001 -0.004    0.000 -0.001 -0.002
 H         -0.001 -0.013 -0.039   -0.000  0.014  0.046    0.001  0.008  0.026
 O         -0.000  0.000 -0.000   -0.000 -0.000  0.000   -0.000  0.000  0.000
 H         -0.001 -0.000 -0.000    0.002  0.002 -0.000    0.000 -0.000 -0.000
 C          0.001  0.001 -0.004   -0.000 -0.000  0.000    0.000  0.003  0.003
 H         -0.000  0.013  0.028    0.001 -0.002 -0.003    0.002 -0.022 -0.055
 H         -0.005 -0.025  0.021   -0.000  0.001 -0.001   -0.003 -0.014  0.016
 C         -0.003  0.016  0.037   -0.000  0.001  0.003    0.001 -0.004 -0.011
 H          0.031 -0.178 -0.459    0.002 -0.011 -0.030   -0.009  0.048  0.123
 C         -0.055  0.033  0.015    0.001 -0.000 -0.000   -0.000 -0.000 -0.001
 H          0.004  0.132 -0.109   -0.000 -0.003  0.003    0.002  0.005 -0.003
 H          0.639 -0.530 -0.088   -0.007  0.005  0.001    0.002 -0.000  0.000
 O          0.000  0.000  0.001    0.000 -0.000 -0.000   -0.000 -0.000  0.000
 C          0.005 -0.006 -0.010    0.007 -0.003  0.008   -0.031  0.008 -0.056
 H         -0.052  0.037  0.005   -0.091  0.078  0.012    0.410 -0.345 -0.056
 H         -0.003  0.041  0.118    0.008 -0.039 -0.111   -0.041  0.255  0.730
 C          0.000 -0.002  0.001    0.002  0.018  0.002   -0.002 -0.004  0.016
 H          0.002  0.014 -0.013   -0.027 -0.143  0.131    0.014  0.099 -0.083
 H         -0.001 -0.000  0.001    0.011 -0.062 -0.153    0.010 -0.057 -0.121
 C          0.000 -0.000  0.000    0.013 -0.063  0.031    0.002 -0.010  0.005
 C          0.000 -0.000 -0.000    0.000  0.006 -0.000    0.000  0.001 -0.000
 C         -0.000 -0.000  0.000    0.007  0.002 -0.019    0.001  0.001 -0.002
 H         -0.000 -0.000 -0.002    0.049  0.073  0.253    0.004  0.007  0.022
 O         -0.000 -0.000  0.000   -0.001  0.001 -0.001   -0.000  0.000 -0.000
 H          0.001  0.001  0.000   -0.111 -0.128 -0.014   -0.015 -0.017 -0.001
 H         -0.002  0.001  0.001    0.018 -0.004 -0.008   -0.002  0.001  0.001
 H          0.002  0.001  0.000   -0.031 -0.026 -0.002   -0.001 -0.000  0.000
 H          0.001 -0.002  0.001    0.014 -0.039  0.021    0.003 -0.009  0.005
 H          0.002  0.001  0.003   -0.000 -0.000 -0.001    0.002  0.002  0.003
 O         -0.000 -0.000 -0.000   -0.000 -0.000  0.000    0.000 -0.000 -0.000
 C          0.000 -0.000  0.000   -0.000 -0.000  0.000   -0.000 -0.000 -0.001
 H         -0.000 -0.000 -0.000   -0.000  0.000 -0.001    0.000  0.002  0.012
 C          0.000  0.000  0.000    0.000 -0.000 -0.003    0.000 -0.000 -0.000
 H         -0.000 -0.000 -0.001   -0.001  0.003  0.030   -0.000  0.000  0.003
 C          0.000  0.000  0.000   -0.000 -0.000  0.000    0.000  0.000  0.000
 O         -0.000 -0.000 -0.000    0.000  0.000 -0.000   -0.000 -0.000  0.000
 O         -0.000 -0.000 -0.000    0.000  0.000 -0.000   -0.000  0.000 -0.000
 H         -0.000 -0.000  0.000    0.000  0.000 -0.000    0.000  0.000 -0.000
 C         -0.000 -0.000 -0.000    0.000  0.000  0.001    0.001  0.001  0.006
 H          0.000  0.000  0.002   -0.001 -0.002 -0.010   -0.006 -0.013 -0.078
 O         -0.000 -0.000  0.000   -0.000  0.000  0.000   -0.000  0.000  0.000
 H          0.000  0.000 -0.000   -0.000  0.000  0.000   -0.000  0.000  0.000
 C          0.000 -0.000 -0.000    0.000  0.000  0.000    0.000 -0.000 -0.001
 H          0.000  0.000  0.000   -0.000 -0.000 -0.002   -0.000  0.002  0.009
 O         -0.000  0.000  0.000   -0.000  0.000  0.000   -0.000  0.000 -0.000
 H          0.000 -0.000 -0.000    0.000  0.000  0.000    0.000  0.000 -0.001
 C         -0.000  0.000  0.000    0.000 -0.000 -0.001   -0.000  0.000  0.001
 H          0.000 -0.000 -0.005   -0.001  0.001  0.014    0.001 -0.002 -0.015
 O         -0.000 -0.000  0.000   -0.000 -0.000  0.000    0.000  0.000  0.000
 H          0.000  0.000 -0.000   -0.000 -0.000  0.000    0.000  0.000 -0.000
 H         -0.001  0.002 -0.001   -0.166  0.760 -0.374   -0.025  0.119 -0.058
 TransDip  -0.219  0.111  0.167    0.051 -0.066  0.010   -0.138  0.000 -0.150

 Mode:               133                    134                    135
 Frequency:      2996.75                2997.09                3006.87
 Force Cnst:      5.7276                 5.7088                 5.6739
 Red. Mass:       1.0825                 1.0787                 1.0651
 IR Active:          YES                    YES                    YES
 IR Intens:       26.481                  4.963                 35.842
 Raman Active:       YES                    YES                    YES
               X      Y      Z        X      Y      Z        X      Y      Z
 C         -0.000  0.000  0.001    0.007 -0.022 -0.065    0.002 -0.008 -0.020
 H          0.001 -0.005 -0.013   -0.084  0.277  0.785   -0.026  0.086  0.243
 C          0.000  0.000  0.000    0.000 -0.003 -0.010    0.000 -0.001 -0.007
 H          0.000  0.000 -0.000   -0.001  0.032  0.104   -0.001  0.021  0.074
 O         -0.000 -0.000  0.000    0.000  0.000  0.000    0.000 -0.000  0.000
 H          0.000  0.000 -0.000   -0.002 -0.002 -0.001    0.001  0.001 -0.001
 C          0.000  0.000  0.000   -0.000  0.002  0.003   -0.000 -0.001  0.002
 H          0.000 -0.002 -0.004    0.005 -0.015 -0.036    0.002 -0.004 -0.008
 H         -0.000 -0.001  0.001   -0.000 -0.004  0.006    0.001  0.012 -0.010
 C          0.000 -0.000 -0.001   -0.000  0.000  0.002   -0.000  0.001  0.002
 H         -0.001  0.005  0.012    0.001 -0.006 -0.018    0.001 -0.008 -0.016
 C         -0.000 -0.000 -0.000    0.001 -0.000 -0.000   -0.001  0.000  0.001
 H          0.000  0.000 -0.000   -0.000 -0.004  0.004    0.000  0.004 -0.004
 H         -0.000  0.000  0.000   -0.013  0.010  0.002    0.011 -0.008 -0.002
 O         -0.000 -0.000  0.000    0.000 -0.000 -0.000    0.000  0.000 -0.000
 C         -0.003  0.001 -0.005    0.007 -0.004  0.006   -0.011  0.013  0.014
 H          0.037 -0.031 -0.005   -0.092  0.080  0.012    0.127 -0.110 -0.010
 H         -0.004  0.022  0.064    0.007 -0.027 -0.077    0.005 -0.052 -0.162
 C         -0.000 -0.000  0.001   -0.002  0.012  0.021   -0.001 -0.056 -0.023
 H          0.001  0.007 -0.006   -0.001 -0.025  0.030    0.072  0.396 -0.360
 H          0.000 -0.002 -0.005    0.021 -0.122 -0.285   -0.056  0.268  0.639
 C          0.000 -0.002  0.001   -0.002  0.013 -0.007    0.004 -0.017  0.008
 C          0.000  0.000  0.000    0.000 -0.003 -0.001   -0.002  0.004  0.003
 C          0.000  0.000 -0.000   -0.003  0.000  0.025    0.001  0.002  0.013
 H          0.001  0.001  0.004   -0.059 -0.089 -0.312   -0.028 -0.044 -0.153
 O         -0.000  0.000  0.000    0.001 -0.001  0.000    0.000 -0.000  0.000
 H         -0.002 -0.002 -0.000    0.082  0.097  0.014    0.020  0.023  0.004
 H          0.001 -0.000 -0.000   -0.021  0.009  0.010    0.057 -0.023 -0.027
 H         -0.002 -0.002 -0.000    0.023  0.020  0.002   -0.032 -0.028 -0.003
 H         -0.000 -0.000  0.000   -0.000  0.002 -0.002   -0.003  0.006 -0.003
 H          0.000  0.000  0.000   -0.000 -0.000 -0.001   -0.000 -0.000  0.000
 O         -0.001  0.000  0.000    0.000  0.000  0.000    0.000  0.000  0.000
 C          0.001  0.001  0.013    0.000  0.000  0.000   -0.000 -0.000 -0.000
 H         -0.003 -0.023 -0.160    0.000 -0.000 -0.002    0.000  0.000  0.002
 C          0.000 -0.000 -0.003   -0.000  0.000  0.002   -0.000  0.000  0.000
 H          0.001  0.001  0.035    0.002 -0.002 -0.018    0.001 -0.001 -0.005
 C         -0.001 -0.000 -0.001   -0.000 -0.000 -0.000   -0.000 -0.000  0.000
 O          0.000  0.000  0.000    0.000  0.000 -0.000    0.000  0.000 -0.000
 O          0.000 -0.000  0.000    0.000 -0.000  0.000    0.000  0.000  0.000
 H          0.000 -0.001  0.001    0.000  0.000  0.000    0.000  0.000  0.000
 C         -0.009 -0.012 -0.077   -0.000 -0.000 -0.002   -0.000 -0.000 -0.000
 H          0.073  0.160  0.928    0.002  0.005  0.028    0.000  0.000  0.001
 O          0.002 -0.000 -0.000    0.000 -0.000 -0.000    0.000  0.000 -0.000
 H          0.005 -0.003 -0.001    0.000 -0.000 -0.000   -0.000 -0.000 -0.000
 C         -0.001  0.004  0.009   -0.000  0.000  0.000   -0.000  0.000  0.000
 H          0.005 -0.024 -0.119    0.000 -0.000 -0.002    0.000 -0.000 -0.000
 O          0.000 -0.000  0.000    0.000 -0.000  0.000    0.000 -0.000 -0.000
 H         -0.001 -0.006  0.006   -0.000 -0.000  0.000   -0.000 -0.000  0.000
 C          0.002 -0.002 -0.019    0.000 -0.000 -0.000    0.000 -0.000 -0.000
 H         -0.021  0.022  0.222   -0.001  0.001  0.005   -0.000  0.000  0.001
 O         -0.000 -0.000  0.000   -0.000 -0.000 -0.000    0.000  0.000 -0.000
 H         -0.001 -0.001 -0.000    0.000 -0.000 -0.000   -0.000 -0.000  0.000
 H         -0.005  0.021 -0.010    0.031 -0.156  0.077   -0.043  0.207 -0.100
 TransDip   0.027 -0.021 -0.161    0.049 -0.023 -0.046   -0.036 -0.188 -0.006

 Mode:               136                    137                    138
 Frequency:      3007.72                3034.18                3034.94
 Force Cnst:      5.6948                 5.8486                 5.8535
 Red. Mass:       1.0684                 1.0783                 1.0786
 IR Active:          YES                    YES                    YES
 IR Intens:       52.902                 66.537                 16.257
 Raman Active:       YES                    YES                    YES
               X      Y      Z        X      Y      Z        X      Y      Z
 C          0.002 -0.008 -0.023   -0.001  0.001  0.004    0.001 -0.001 -0.006
 H         -0.026  0.101  0.281    0.005 -0.016 -0.044   -0.006  0.021  0.065
 C         -0.000 -0.001 -0.004    0.000 -0.001 -0.000    0.001 -0.001 -0.000
 H         -0.001  0.012  0.042   -0.000  0.002  0.002   -0.001  0.002  0.005
 O         -0.000 -0.000  0.000   -0.000  0.000  0.000   -0.000  0.000  0.000
 H          0.006  0.001 -0.001    0.000  0.002  0.000   -0.002  0.001  0.000
 C         -0.000  0.001  0.001   -0.003 -0.049 -0.002   -0.002 -0.048 -0.007
 H          0.002 -0.007 -0.017   -0.030  0.158  0.396   -0.029  0.171  0.427
 H          0.000 -0.001  0.002    0.058  0.428 -0.374    0.051  0.390 -0.343
 C         -0.000  0.000  0.001    0.001 -0.003 -0.007   -0.001  0.002  0.006
 H          0.000 -0.002 -0.006   -0.006  0.030  0.079    0.006 -0.025 -0.069
 C          0.000 -0.000  0.000    0.002  0.000 -0.002   -0.003  0.003 -0.000
 H         -0.000  0.000 -0.001   -0.002 -0.023  0.021    0.001 -0.009  0.008
 H         -0.000  0.000  0.000   -0.017  0.015  0.002    0.044 -0.031 -0.006
 O          0.000  0.000 -0.000   -0.000 -0.000  0.000    0.000  0.000  0.000
 C          0.000  0.001  0.004    0.031 -0.031 -0.023   -0.036  0.037  0.024
 H         -0.001  0.001  0.001   -0.363  0.300  0.033    0.432 -0.358 -0.038
 H          0.003 -0.017 -0.051   -0.006  0.078  0.249    0.005 -0.083 -0.258
 C         -0.002 -0.013  0.006   -0.005 -0.021  0.031    0.003  0.019 -0.018
 H          0.026  0.136 -0.119    0.053  0.303 -0.257   -0.042 -0.237  0.202
 H         -0.006  0.018  0.047    0.011 -0.057 -0.115   -0.003  0.013  0.018
 C         -0.006  0.024 -0.013    0.001 -0.004  0.002   -0.001  0.003 -0.002
 C         -0.001 -0.004 -0.001    0.000 -0.000 -0.002   -0.002 -0.002 -0.002
 C          0.007 -0.000 -0.062    0.000  0.001  0.001   -0.000 -0.000 -0.001
 H          0.138  0.219  0.765   -0.003 -0.005 -0.017    0.002  0.004  0.013
 O         -0.001  0.002 -0.001   -0.000  0.000 -0.000   -0.000  0.000  0.000
 H         -0.197 -0.229 -0.026   -0.002 -0.003 -0.000   -0.001 -0.001 -0.000
 H         -0.027  0.010  0.012   -0.025  0.010  0.012   -0.024  0.010  0.011
 H          0.037  0.034  0.004    0.016  0.015  0.002    0.036  0.034  0.005
 H         -0.002  0.002 -0.001    0.007 -0.022  0.012    0.005 -0.017  0.009
 H         -0.000 -0.000 -0.000    0.002  0.001 -0.000   -0.002 -0.000  0.000
 O         -0.000 -0.000  0.000    0.000  0.000 -0.000   -0.000  0.000  0.000
 C          0.000  0.000  0.001   -0.000 -0.000 -0.000    0.000  0.000  0.001
 H         -0.001 -0.001 -0.014    0.000  0.001  0.005   -0.000 -0.002 -0.013
 C          0.001 -0.000 -0.004   -0.000 -0.000 -0.000    0.000 -0.000 -0.000
 H         -0.004  0.005  0.048    0.000 -0.000  0.000   -0.000  0.000  0.001
 C          0.000  0.000 -0.000   -0.000 -0.000 -0.000    0.000 -0.000  0.000
 O         -0.000 -0.000  0.000    0.000  0.000 -0.000   -0.000 -0.000 -0.000
 O         -0.000 -0.000  0.000    0.000  0.000  0.000   -0.000  0.000 -0.000
 H         -0.000 -0.000 -0.000    0.000  0.000  0.000   -0.000 -0.000 -0.000
 C         -0.000 -0.000 -0.000   -0.000 -0.000 -0.000    0.000  0.000  0.000
 H          0.000  0.000  0.003    0.000  0.000  0.001   -0.000 -0.000 -0.002
 O         -0.000  0.000  0.000    0.000  0.000  0.000   -0.000 -0.000 -0.000
 H          0.000  0.000 -0.000   -0.000 -0.000  0.000    0.000  0.000 -0.000
 C          0.000  0.000  0.000   -0.000  0.000  0.000    0.000 -0.000 -0.000
 H         -0.000 -0.001 -0.006    0.000 -0.000 -0.001   -0.000  0.000  0.001
 O         -0.000  0.000  0.000    0.000  0.000  0.000   -0.000  0.000  0.000
 H          0.000 -0.000  0.000   -0.000 -0.000  0.000    0.000 -0.000 -0.000
 C         -0.000 -0.000 -0.001   -0.000 -0.000 -0.000   -0.000 -0.000 -0.000
 H         -0.001  0.000  0.014   -0.000  0.000  0.001   -0.000  0.000  0.000
 O         -0.000  0.000  0.000    0.000  0.000  0.000   -0.000  0.000  0.000
 H         -0.000  0.000  0.000   -0.000 -0.000  0.000   -0.000  0.000 -0.000
 H          0.068 -0.295  0.142   -0.009  0.049 -0.024    0.007 -0.041  0.020
 TransDip  -0.008  0.022 -0.232    0.066 -0.252  0.018   -0.120  0.047 -0.006

 Mode:               139                    140                    141
 Frequency:      3037.54                3037.58                3046.15
 Force Cnst:      5.6683                 5.8777                 6.0226
 Red. Mass:       1.0427                 1.0812                 1.1016
 IR Active:          YES                    YES                    YES
 IR Intens:        9.155                 19.755                 69.132
 Raman Active:       YES                    YES                    YES
               X      Y      Z        X      Y      Z        X      Y      Z
 C         -0.000  0.002  0.004    0.000  0.000  0.001    0.002 -0.004 -0.015
 H          0.004 -0.020 -0.053    0.001 -0.005 -0.014   -0.021  0.059  0.163
 C         -0.000 -0.000 -0.001   -0.000 -0.000 -0.000    0.000 -0.001 -0.002
 H          0.000  0.005  0.016    0.000  0.002  0.005   -0.000  0.007  0.030
 O          0.000 -0.000 -0.000   -0.000 -0.000  0.000   -0.000  0.000  0.000
 H         -0.000  0.000  0.000    0.000  0.000  0.000   -0.000 -0.000 -0.001
 C          0.000  0.006  0.001    0.000  0.001  0.000   -0.001 -0.007  0.006
 H          0.004 -0.020 -0.050    0.001 -0.005 -0.011   -0.001  0.000  0.003
 H         -0.007 -0.048  0.041   -0.002 -0.011  0.010    0.012  0.087 -0.073
 C         -0.000  0.000  0.001   -0.000  0.000  0.000    0.001 -0.003 -0.006
 H          0.001 -0.004 -0.011    0.000 -0.002 -0.005   -0.007  0.025  0.075
 C          0.000 -0.000  0.000   -0.000 -0.000  0.000    0.001 -0.000 -0.001
 H          0.000  0.003 -0.003    0.000  0.001 -0.001   -0.001 -0.007  0.007
 H         -0.000  0.000 -0.000    0.001 -0.001 -0.000   -0.013  0.010  0.002
 O          0.000 -0.000 -0.000    0.000  0.000 -0.000   -0.000 -0.000  0.000
 C         -0.003  0.004  0.006   -0.002  0.002  0.002    0.020 -0.025 -0.032
 H          0.033 -0.028 -0.003    0.019 -0.016 -0.002   -0.232  0.192  0.019
 H          0.002 -0.021 -0.064    0.001 -0.008 -0.026   -0.010  0.119  0.354
 C         -0.001 -0.006  0.009   -0.000 -0.002  0.003    0.010  0.016 -0.075
 H          0.016  0.089 -0.076    0.004  0.025 -0.021   -0.076 -0.439  0.366
 H          0.004 -0.017 -0.034    0.001 -0.006 -0.013   -0.043  0.243  0.528
 C          0.001 -0.004  0.003    0.000 -0.001  0.001   -0.001  0.004 -0.002
 C         -0.014 -0.022 -0.041   -0.004 -0.007 -0.012   -0.008 -0.005 -0.006
 C          0.001  0.002  0.004    0.001  0.001  0.001    0.001  0.001 -0.001
 H         -0.006 -0.014 -0.049    0.000 -0.002 -0.006    0.002  0.004  0.013
 O          0.000 -0.000  0.000    0.000  0.000  0.000    0.000 -0.000  0.000
 H         -0.007 -0.010 -0.001   -0.009 -0.010 -0.001   -0.014 -0.016 -0.001
 H         -0.428  0.174  0.203   -0.130  0.053  0.062   -0.040  0.016  0.019
 H          0.478  0.452  0.066    0.143  0.135  0.020    0.114  0.109  0.017
 H          0.116 -0.366  0.205    0.035 -0.109  0.061    0.018 -0.064  0.037
 H         -0.000 -0.000 -0.000   -0.000 -0.000 -0.000    0.002  0.000  0.000
 O         -0.000  0.000  0.000    0.002 -0.000 -0.000    0.000 -0.000  0.000
 C          0.001  0.003  0.022   -0.005 -0.010 -0.077   -0.000 -0.000 -0.000
 H         -0.007 -0.032 -0.267    0.025  0.112  0.924    0.000  0.001  0.005
 C          0.000  0.000  0.000   -0.001 -0.001 -0.001   -0.000 -0.000 -0.000
 H         -0.002 -0.002 -0.002    0.006  0.006  0.014   -0.000  0.000  0.003
 C         -0.000 -0.000  0.001    0.001  0.001 -0.002    0.000  0.000 -0.000
 O          0.000  0.000 -0.000   -0.000 -0.000  0.001   -0.000 -0.000  0.000
 O         -0.000 -0.000 -0.000    0.000  0.000  0.001    0.000  0.000  0.000
 H         -0.000  0.000 -0.000    0.000 -0.000  0.000    0.000  0.000 -0.000
 C          0.000  0.001  0.003   -0.001 -0.002 -0.012   -0.000 -0.000 -0.000
 H         -0.003 -0.005 -0.039    0.012  0.019  0.136    0.000  0.000  0.001
 O         -0.000 -0.000 -0.000    0.000  0.000  0.000    0.000  0.000  0.000
 H          0.000  0.000 -0.000   -0.001 -0.001  0.001   -0.000 -0.000 -0.000
 C          0.000 -0.001 -0.004   -0.001  0.003  0.013   -0.000  0.000  0.000
 H         -0.002  0.009  0.043    0.007 -0.032 -0.151    0.000 -0.001 -0.004
 O         -0.000  0.000  0.000    0.000 -0.000 -0.000    0.000 -0.000  0.000
 H          0.000  0.000 -0.001   -0.001 -0.000  0.003   -0.000  0.000  0.000
 C         -0.000 -0.000 -0.000    0.000  0.000 -0.000    0.000 -0.000 -0.000
 H         -0.000  0.000  0.000   -0.000 -0.000  0.003   -0.000  0.000  0.001
 O          0.000 -0.000  0.000   -0.000  0.000 -0.000    0.000  0.000  0.000
 H         -0.000 -0.000  0.000    0.000  0.000  0.000    0.000 -0.000 -0.000
 H         -0.011  0.053 -0.027   -0.002  0.012 -0.007    0.009 -0.051  0.023
 TransDip  -0.052 -0.076 -0.030    0.033 -0.036 -0.134    0.064 -0.042 -0.255

 Mode:               142                    143                    144
 Frequency:      3065.17                3070.49                3073.91
 Force Cnst:      6.0102                 6.1111                 6.1239
 Red. Mass:       1.0858                 1.1002                 1.1000
 IR Active:          YES                    YES                    YES
 IR Intens:       20.592                 22.704                 10.006
 Raman Active:       YES                    YES                    YES
               X      Y      Z        X      Y      Z        X      Y      Z
 C          0.000 -0.000 -0.000    0.000 -0.000 -0.001    0.000 -0.001 -0.002
 H         -0.000  0.000  0.001   -0.000  0.007  0.017   -0.003  0.008  0.028
 C         -0.000 -0.000 -0.000    0.000 -0.000 -0.000    0.000 -0.001 -0.007
 H         -0.000  0.000  0.000   -0.001  0.001  0.005    0.002  0.020  0.067
 O         -0.000 -0.000  0.000    0.000  0.000  0.000    0.000 -0.000  0.000
 H          0.000  0.000 -0.000   -0.004 -0.000 -0.002    0.000  0.000  0.001
 C         -0.000 -0.000  0.000   -0.001 -0.001  0.006    0.007  0.010 -0.073
 H          0.000 -0.001 -0.002    0.003 -0.020 -0.045   -0.039  0.254  0.574
 H          0.000  0.002 -0.002    0.004  0.032 -0.026   -0.049 -0.366  0.298
 C         -0.000 -0.000  0.000   -0.000  0.000  0.000    0.001 -0.002 -0.004
 H          0.000 -0.000  0.000    0.000 -0.001 -0.003   -0.009  0.019  0.047
 C          0.000 -0.000 -0.000   -0.000  0.001 -0.001    0.003 -0.043  0.030
 H          0.000 -0.000  0.000   -0.001 -0.012  0.010    0.058  0.437 -0.382
 H         -0.000  0.000  0.000    0.002 -0.001 -0.000   -0.098  0.072  0.017
 O          0.000  0.000  0.000    0.000 -0.000 -0.000   -0.000  0.001  0.000
 C          0.000 -0.000 -0.000    0.000 -0.000 -0.000    0.002 -0.002 -0.003
 H         -0.000  0.000  0.000   -0.002  0.002  0.000   -0.022  0.019  0.002
 H         -0.000  0.000  0.001    0.000  0.001  0.002   -0.001  0.011  0.039
 C          0.000  0.000 -0.000    0.000 -0.001 -0.001    0.000 -0.000 -0.002
 H         -0.000 -0.001  0.001    0.000  0.003 -0.003   -0.001 -0.006  0.005
 H         -0.000  0.001  0.001   -0.002  0.006  0.013   -0.002  0.011  0.023
 C         -0.000  0.000 -0.000    0.001 -0.005  0.001   -0.000 -0.000  0.000
 C          0.000 -0.000 -0.000    0.003  0.003 -0.003   -0.002 -0.001  0.000
 C         -0.000 -0.000 -0.000   -0.056 -0.065 -0.031   -0.003 -0.004 -0.002
 H          0.001  0.001  0.005    0.046  0.087  0.330    0.003  0.006  0.022
 O          0.000 -0.000  0.000    0.001 -0.001  0.000    0.000 -0.000  0.000
 H          0.001  0.001 -0.000    0.618  0.689  0.035    0.037  0.041  0.002
 H         -0.001  0.001  0.001   -0.032  0.016  0.016    0.005 -0.002 -0.003
 H          0.000  0.000  0.000   -0.013 -0.010  0.001    0.014  0.014  0.003
 H         -0.000 -0.000  0.000    0.015 -0.042  0.024   -0.000 -0.001  0.000
 H          0.000 -0.000 -0.000    0.000  0.000 -0.000   -0.000 -0.009  0.003
 O          0.000 -0.000  0.000   -0.000  0.000 -0.000    0.000  0.000 -0.000
 C         -0.001 -0.001 -0.012    0.000  0.000 -0.001    0.000 -0.000 -0.000
 H          0.004  0.014  0.141    0.000  0.001  0.006    0.000  0.000  0.001
 C          0.000 -0.000 -0.004   -0.001 -0.000  0.002   -0.000 -0.000  0.000
 H          0.003  0.001  0.042   -0.002  0.000 -0.013   -0.000  0.000 -0.000
 C          0.000  0.000 -0.000   -0.000 -0.000 -0.000   -0.000 -0.000 -0.000
 O         -0.000 -0.000  0.000    0.000  0.000 -0.000    0.000  0.000 -0.000
 O          0.000  0.000  0.000    0.000  0.000  0.000    0.000  0.000  0.000
 H         -0.000 -0.000  0.000    0.000 -0.000  0.000    0.000  0.000 -0.000
 C         -0.000 -0.002 -0.011   -0.000 -0.000 -0.000   -0.000 -0.000 -0.000
 H          0.014  0.024  0.122    0.000  0.000  0.000    0.000  0.000  0.000
 O         -0.000  0.000  0.000    0.000  0.000 -0.000    0.000  0.000  0.000
 H         -0.000 -0.002 -0.002   -0.000  0.000 -0.000   -0.000 -0.000 -0.000
 C          0.003 -0.019 -0.080   -0.000  0.000  0.000    0.000 -0.000 -0.000
 H         -0.029  0.220  0.948    0.000 -0.001 -0.003   -0.000  0.000  0.002
 O         -0.000  0.001  0.001    0.000 -0.000 -0.000    0.000  0.000  0.000
 H          0.003 -0.010 -0.013   -0.000  0.000  0.000   -0.000 -0.000  0.000
 C          0.000 -0.001 -0.008    0.000  0.000  0.000   -0.000 -0.000 -0.000
 H         -0.013  0.009  0.088    0.000 -0.000 -0.000   -0.000  0.000  0.001
 O          0.000  0.000  0.000    0.000  0.000  0.000    0.000  0.000  0.000
 H          0.001 -0.001 -0.001    0.000 -0.000  0.000    0.000 -0.000 -0.000
 H          0.000 -0.000  0.000   -0.014  0.058 -0.026   -0.001  0.005 -0.002
 TransDip   0.006 -0.005 -0.145   -0.068 -0.130 -0.042    0.024 -0.067 -0.072

 Mode:               145                    146                    147
 Frequency:      3077.24                3095.50                3115.66
 Force Cnst:      6.1185                 6.2084                 6.2995
 Red. Mass:       1.0967                 1.0997                 1.1014
 IR Active:          YES                    YES                    YES
 IR Intens:       54.436                 38.491                 21.469
 Raman Active:       YES                    YES                    YES
               X      Y      Z        X      Y      Z        X      Y      Z
 C         -0.000  0.001  0.001    0.000  0.001  0.002    0.000 -0.000 -0.000
 H          0.002 -0.005 -0.019    0.002 -0.004 -0.013   -0.000  0.001  0.002
 C         -0.000  0.001  0.005   -0.000  0.001  0.002   -0.000  0.000  0.001
 H         -0.002 -0.014 -0.047    0.001 -0.007 -0.027   -0.000 -0.004 -0.011
 O         -0.000  0.000 -0.000   -0.000 -0.000 -0.000   -0.000  0.000 -0.000
 H         -0.000 -0.000 -0.001    0.002  0.001  0.000   -0.001  0.000  0.001
 C         -0.005 -0.010  0.054   -0.000 -0.000  0.002    0.000 -0.000  0.000
 H          0.027 -0.178 -0.400    0.001 -0.008 -0.017   -0.000 -0.001 -0.002
 H          0.036  0.299 -0.244    0.001  0.007 -0.006    0.000  0.001 -0.001
 C         -0.000  0.001  0.007   -0.000  0.000  0.000    0.000 -0.000 -0.000
 H          0.006 -0.030 -0.075    0.001 -0.002 -0.005   -0.000  0.000  0.001
 C          0.003 -0.057  0.041    0.000 -0.000  0.000    0.000 -0.000  0.000
 H          0.082  0.588 -0.512    0.000  0.000 -0.000    0.000  0.001 -0.001
 H         -0.123  0.091  0.021   -0.000  0.000  0.000   -0.001  0.001  0.000
 O          0.000  0.001 -0.000   -0.000 -0.000 -0.000   -0.000  0.000  0.000
 C         -0.001  0.002  0.001   -0.000  0.000  0.001    0.000 -0.000 -0.000
 H          0.011 -0.009 -0.001    0.003 -0.002 -0.000   -0.002  0.002  0.000
 H          0.001 -0.005 -0.022   -0.000 -0.004 -0.010    0.000  0.002  0.004
 C         -0.000  0.001  0.002   -0.001  0.000  0.005    0.000 -0.001 -0.002
 H         -0.000  0.001 -0.001    0.003  0.019 -0.016   -0.000  0.000 -0.000
 H          0.001 -0.008 -0.018    0.004 -0.022 -0.047   -0.002  0.012  0.027
 C          0.000  0.000 -0.000   -0.001 -0.003  0.001    0.001 -0.006  0.003
 C          0.001  0.001 -0.000   -0.078 -0.038  0.028    0.045 -0.079  0.014
 C          0.001  0.002  0.001   -0.002 -0.003 -0.002   -0.001 -0.001  0.000
 H         -0.001 -0.003 -0.010    0.002  0.005  0.015    0.000  0.001  0.004
 O         -0.000  0.000 -0.000    0.000 -0.000 -0.000    0.000  0.000 -0.000
 H         -0.015 -0.017 -0.001    0.033  0.034  0.000    0.013  0.014  0.000
 H         -0.004  0.002  0.002    0.552 -0.248 -0.274   -0.435  0.170  0.220
 H         -0.012 -0.011 -0.002    0.481  0.466  0.081    0.117  0.083  0.019
 H          0.001 -0.002  0.001   -0.101  0.239 -0.140   -0.225  0.691 -0.412
 H         -0.002 -0.013  0.004    0.000  0.000 -0.000   -0.000 -0.000 -0.000
 O         -0.000 -0.000 -0.000   -0.000  0.000  0.000    0.000  0.000 -0.000
 C          0.000  0.000  0.000    0.000 -0.000 -0.000   -0.000  0.000  0.000
 H         -0.000 -0.000 -0.000   -0.000  0.000  0.002    0.000 -0.000 -0.001
 C          0.000  0.000 -0.000   -0.000 -0.000 -0.000   -0.000  0.000  0.000
 H          0.000 -0.000 -0.000    0.000  0.000 -0.000    0.001 -0.000 -0.003
 C          0.000  0.000  0.000    0.000  0.000 -0.000   -0.000 -0.000  0.000
 O         -0.000  0.000 -0.000   -0.000 -0.000  0.000    0.000  0.000 -0.000
 O         -0.000  0.000 -0.000   -0.000  0.000  0.000    0.000 -0.000 -0.000
 H         -0.000 -0.000  0.000    0.000 -0.000  0.000    0.000  0.000  0.000
 C          0.000  0.000  0.000    0.000 -0.000 -0.000   -0.000  0.000  0.000
 H         -0.000 -0.000 -0.000    0.000  0.000  0.000   -0.000 -0.000 -0.000
 O         -0.000  0.000 -0.000   -0.000  0.000  0.000    0.000 -0.000 -0.000
 H          0.000  0.000  0.000   -0.000  0.000 -0.000   -0.000 -0.000  0.000
 C          0.000  0.000  0.000    0.000 -0.000 -0.000   -0.000  0.000  0.000
 H          0.000 -0.000 -0.002   -0.000  0.000  0.000    0.000 -0.000 -0.001
 O         -0.000  0.000 -0.000   -0.000  0.000 -0.000    0.000 -0.000 -0.000
 H          0.000 -0.000 -0.000   -0.000 -0.000 -0.000   -0.000  0.000  0.000
 C         -0.000  0.000  0.000   -0.000 -0.000 -0.000   -0.000  0.000  0.000
 H          0.000 -0.000 -0.001   -0.000 -0.000  0.000    0.000 -0.000 -0.001
 O          0.000 -0.000 -0.000    0.000  0.000  0.000   -0.000 -0.000 -0.000
 H         -0.000  0.000  0.000   -0.000  0.000  0.000    0.000 -0.000  0.000
 H          0.001 -0.002  0.001   -0.006  0.032 -0.016   -0.014  0.063 -0.034
 TransDip  -0.035 -0.123  0.198   -0.177 -0.065  0.062    0.075 -0.127  0.015

 Mode:               148                    149                    150
 Frequency:      3734.20                3759.09                3785.09
 Force Cnst:      8.7657                 8.8623                 9.0000
 Red. Mass:       1.0669                 1.0645                 1.0662
 IR Active:          YES                    YES                    YES
 IR Intens:      456.920                 85.758                 30.588
 Raman Active:       YES                    YES                    YES
               X      Y      Z        X      Y      Z        X      Y      Z
 C          0.000  0.000 -0.000   -0.000 -0.000 -0.000   -0.000 -0.000 -0.000
 H         -0.000  0.000  0.000   -0.000 -0.000 -0.000   -0.000 -0.000 -0.000
 C         -0.001 -0.000  0.000   -0.000  0.000  0.000   -0.000  0.000  0.000
 H          0.003 -0.006 -0.007   -0.000  0.000  0.000   -0.000  0.000 -0.000
 O         -0.058 -0.024  0.003    0.001  0.000 -0.000    0.000  0.000 -0.000
 H          0.918  0.388 -0.039   -0.013 -0.005  0.001   -0.008 -0.003  0.000
 C          0.000 -0.000  0.000   -0.000  0.000  0.000   -0.000 -0.000  0.000
 H         -0.000 -0.000  0.000   -0.000 -0.000 -0.000   -0.000 -0.000 -0.000
 H         -0.000 -0.000 -0.000    0.000  0.000 -0.000    0.000  0.000 -0.000
 C          0.000  0.000  0.000   -0.000  0.000  0.000   -0.000  0.000  0.000
 H         -0.000 -0.000  0.000    0.000 -0.000 -0.000    0.000 -0.000 -0.000
 C         -0.000 -0.000 -0.000   -0.000  0.000  0.000   -0.000 -0.000  0.000
 H         -0.000  0.000 -0.000    0.000  0.000 -0.000    0.000  0.000 -0.000
 H          0.001 -0.000  0.000    0.000 -0.000  0.000    0.000 -0.000  0.000
 O          0.000  0.000 -0.000    0.000  0.000  0.000    0.000 -0.000  0.000
 C         -0.000  0.000 -0.000   -0.000 -0.000 -0.000   -0.000 -0.000 -0.000
 H          0.000 -0.001 -0.000    0.000 -0.000 -0.000    0.000 -0.000 -0.000
 H         -0.000  0.000  0.000   -0.000  0.000  0.000   -0.000  0.000 -0.000
 C         -0.000 -0.000  0.000    0.000  0.000 -0.000    0.000  0.000 -0.000
 H          0.001 -0.002  0.001   -0.000  0.000 -0.000   -0.000  0.000 -0.000
 H          0.000 -0.000 -0.000   -0.000 -0.000 -0.000    0.000 -0.000 -0.000
 C          0.000  0.000 -0.000   -0.000  0.000  0.000   -0.000 -0.000  0.000
 C          0.000 -0.000 -0.000   -0.000  0.000 -0.000   -0.000  0.000  0.000
 C          0.001 -0.001  0.001   -0.000  0.000 -0.000   -0.000  0.000 -0.000
 H         -0.001  0.001 -0.005    0.000 -0.000  0.000    0.000 -0.000  0.000
 O          0.000 -0.000 -0.000    0.000 -0.000 -0.000    0.000 -0.000  0.000
 H          0.001  0.006 -0.002   -0.000 -0.000  0.000   -0.000 -0.000  0.000
 H         -0.002  0.001  0.001    0.000 -0.000 -0.000    0.000 -0.000 -0.000
 H         -0.001 -0.001 -0.000   -0.000  0.000  0.000   -0.000  0.000  0.000
 H          0.001  0.000 -0.000   -0.000 -0.000  0.000   -0.000  0.000  0.000
 H         -0.000 -0.002  0.001   -0.000 -0.000  0.000   -0.000  0.000 -0.000
 O          0.001  0.000 -0.000    0.000  0.000  0.000    0.000  0.000 -0.000
 C         -0.000  0.000  0.000    0.000  0.000 -0.000   -0.000 -0.000  0.000
 H          0.000 -0.000 -0.000   -0.000 -0.000  0.000    0.000 -0.000 -0.000
 C         -0.002  0.001  0.001   -0.000 -0.000 -0.000    0.000  0.000  0.000
 H          0.002 -0.001 -0.004    0.000  0.000  0.000    0.000 -0.000 -0.000
 C         -0.000 -0.000 -0.000   -0.001 -0.002 -0.002    0.000  0.000  0.000
 O          0.000  0.000 -0.000   -0.000 -0.000  0.001   -0.000 -0.000  0.000
 O         -0.000 -0.001 -0.000   -0.034 -0.050 -0.007   -0.000 -0.000 -0.000
 H          0.008  0.011  0.002    0.561  0.817  0.122    0.002  0.003  0.001
 C         -0.000  0.000 -0.000    0.000  0.000 -0.000    0.000  0.000  0.001
 H          0.000 -0.000 -0.000    0.000  0.000  0.001    0.001  0.001 -0.003
 O          0.000  0.000 -0.000    0.000 -0.000  0.000   -0.001  0.003 -0.001
 H          0.001 -0.004  0.001   -0.001  0.005 -0.001    0.015 -0.050  0.013
 C         -0.000  0.000 -0.000   -0.000 -0.000  0.000    0.000 -0.001 -0.002
 H          0.000 -0.000  0.000    0.000  0.000  0.000   -0.001  0.004  0.013
 O          0.000 -0.000 -0.000   -0.000  0.000  0.000    0.001 -0.007 -0.062
 H         -0.000  0.001  0.008    0.000 -0.001 -0.004   -0.025  0.129  0.987
 C         -0.000  0.000  0.000   -0.000 -0.000  0.000   -0.000 -0.000  0.001
 H         -0.000  0.000 -0.001    0.000  0.000  0.000   -0.002  0.000 -0.003
 O         -0.000  0.000 -0.000    0.000 -0.000  0.000   -0.000  0.002 -0.001
 H          0.003 -0.005  0.001   -0.000  0.001 -0.000    0.006 -0.026  0.008
 H         -0.001 -0.000  0.001    0.000 -0.000  0.000    0.000 -0.000 -0.000
 TransDip   0.670  0.119 -0.079    0.161  0.220  0.117    0.026 -0.077  0.157

 Mode:               151                    152                    153
 Frequency:      3808.43                3823.92                3849.15
 Force Cnst:      9.1122                 9.1870                 9.3080
 Red. Mass:       1.0663                 1.0664                 1.0663
 IR Active:          YES                    YES                    YES
 IR Intens:       51.983                 62.153                 19.636
 Raman Active:       YES                    YES                    YES
               X      Y      Z        X      Y      Z        X      Y      Z
 C          0.000  0.000  0.000   -0.000  0.000  0.000   -0.000 -0.000  0.000
 H          0.000 -0.000  0.000    0.000 -0.000  0.000    0.000 -0.000 -0.000
 C          0.000 -0.000 -0.000    0.000 -0.000 -0.000   -0.000 -0.000  0.000
 H          0.000 -0.000 -0.000   -0.000  0.000  0.000    0.000  0.000 -0.000
 O         -0.000 -0.000  0.000   -0.000 -0.000  0.000    0.000  0.000 -0.000
 H          0.003  0.001 -0.000    0.005  0.002 -0.000   -0.002 -0.001  0.000
 C          0.000  0.000 -0.000   -0.000  0.000 -0.000    0.000  0.000 -0.000
 H          0.000  0.000 -0.000    0.000  0.000 -0.000   -0.001  0.000 -0.000
 H         -0.000 -0.000  0.000   -0.000 -0.000  0.000   -0.000 -0.000  0.000
 C         -0.000 -0.000 -0.000   -0.000 -0.000 -0.000   -0.000  0.000  0.000
 H          0.000  0.000  0.000   -0.000  0.000  0.000    0.001  0.001  0.000
 C          0.000  0.000  0.000    0.000  0.000  0.000    0.000  0.002 -0.001
 H         -0.000 -0.000  0.000   -0.000 -0.000  0.000   -0.000 -0.011  0.007
 H         -0.000  0.000 -0.000   -0.000  0.000 -0.000    0.001 -0.000  0.004
 O         -0.000 -0.000  0.000   -0.000 -0.000  0.000   -0.002  0.043 -0.045
 C          0.000  0.000 -0.000    0.000 -0.000  0.000   -0.000 -0.000  0.000
 H         -0.000  0.000  0.000   -0.000  0.000  0.000   -0.001  0.001  0.000
 H          0.000 -0.000 -0.000    0.000 -0.000 -0.000    0.002  0.001 -0.000
 C         -0.000 -0.000 -0.000    0.000 -0.000 -0.000    0.000  0.000 -0.000
 H          0.000 -0.000  0.000   -0.000  0.000 -0.000    0.000  0.000 -0.000
 H          0.000  0.000  0.000   -0.000  0.000  0.000   -0.000 -0.000 -0.000
 C          0.000 -0.000 -0.000    0.000 -0.000 -0.000   -0.000 -0.000  0.000
 C          0.000  0.000 -0.000    0.000 -0.000  0.000   -0.000 -0.000  0.000
 C          0.000 -0.000  0.000    0.000 -0.000  0.000   -0.000  0.000  0.000
 H         -0.000  0.000 -0.000   -0.000  0.000 -0.000   -0.000 -0.000 -0.000
 O         -0.000  0.000  0.000   -0.000  0.000  0.000    0.000  0.000 -0.000
 H         -0.000 -0.000 -0.000   -0.000  0.000 -0.000    0.000  0.000  0.000
 H         -0.000  0.000  0.000   -0.000  0.000  0.000    0.000 -0.000 -0.000
 H         -0.000 -0.000 -0.000    0.000 -0.000 -0.000    0.000  0.000 -0.000
 H          0.000  0.000 -0.000    0.000  0.000 -0.000   -0.000  0.000 -0.000
 H          0.000  0.000 -0.000    0.000  0.000 -0.000    0.024 -0.704  0.707
 O         -0.000  0.000  0.000    0.000  0.000  0.000    0.000  0.000  0.000
 C         -0.000  0.000 -0.000   -0.000 -0.000  0.000   -0.000 -0.000  0.000
 H         -0.000  0.000  0.000   -0.000 -0.000 -0.000    0.000 -0.000 -0.000
 C          0.000 -0.000  0.000    0.000  0.000 -0.000   -0.000 -0.000  0.000
 H         -0.000 -0.000 -0.000    0.000  0.000  0.000    0.000 -0.000 -0.000
 C         -0.000 -0.000  0.000   -0.000 -0.000  0.000   -0.000 -0.000  0.000
 O          0.000  0.000 -0.000    0.000  0.000 -0.000    0.000  0.000  0.000
 O          0.000  0.000  0.000    0.000  0.000  0.000    0.000  0.000  0.000
 H         -0.003 -0.004 -0.001   -0.001 -0.001 -0.000   -0.000 -0.000 -0.000
 C         -0.000 -0.001  0.001   -0.000 -0.000  0.000   -0.000 -0.000  0.000
 H         -0.003  0.001  0.004   -0.000  0.000  0.000   -0.000 -0.000 -0.000
 O          0.017 -0.058  0.015    0.001 -0.003  0.001    0.000 -0.000  0.000
 H         -0.257  0.928 -0.252   -0.012  0.043 -0.012   -0.000  0.000 -0.000
 C         -0.000  0.000 -0.000    0.000  0.000 -0.000   -0.000  0.000  0.000
 H          0.001  0.001  0.001   -0.001  0.000  0.001    0.000 -0.000 -0.000
 O          0.000 -0.000 -0.003   -0.000 -0.000 -0.002    0.000 -0.000 -0.000
 H         -0.002  0.007  0.052   -0.000  0.005  0.030   -0.000 -0.000  0.000
 C          0.000 -0.000  0.000    0.001 -0.001  0.001   -0.000 -0.000  0.000
 H         -0.000  0.000 -0.000    0.002  0.002  0.003   -0.000  0.000 -0.000
 O         -0.001  0.003 -0.001    0.016 -0.058  0.018    0.000 -0.000  0.000
 H          0.013 -0.044  0.014   -0.267  0.913 -0.297   -0.000  0.000 -0.000
 H         -0.000  0.000  0.000   -0.000  0.000 -0.000    0.000  0.000 -0.000
 TransDip  -0.107  0.203 -0.024   -0.028  0.248 -0.039    0.026 -0.056  0.128

 STANDARD THERMODYNAMIC QUANTITIES AT   298.15 K  AND     1.00 ATM

   This Molecule has  0 Imaginary Frequencies
   Zero point vibrational energy:      283.250 kcal/mol

   Atom    1 Element C  Has Mass   12.00000
   Atom    2 Element H  Has Mass    1.00783
   Atom    3 Element C  Has Mass   12.00000
   Atom    4 Element H  Has Mass    1.00783
   Atom    5 Element O  Has Mass   15.99491
   Atom    6 Element H  Has Mass    1.00783
   Atom    7 Element C  Has Mass   12.00000
   Atom    8 Element H  Has Mass    1.00783
   Atom    9 Element H  Has Mass    1.00783
   Atom   10 Element C  Has Mass   12.00000
   Atom   11 Element H  Has Mass    1.00783
   Atom   12 Element C  Has Mass   12.00000
   Atom   13 Element H  Has Mass    1.00783
```
