## Supplementary material for "An *In-Silico* Investigation of Menthol Metabolism": S1 File: ooeOe-R.out (part 2 of 2)

```
   Atom   14 Element H  Has Mass    1.00783
   Atom   15 Element O  Has Mass   15.99491
   Atom   16 Element C  Has Mass   12.00000
   Atom   17 Element H  Has Mass    1.00783
   Atom   18 Element H  Has Mass    1.00783
   Atom   19 Element C  Has Mass   12.00000
   Atom   20 Element H  Has Mass    1.00783
   Atom   21 Element H  Has Mass    1.00783
   Atom   22 Element C  Has Mass   12.00000
   Atom   23 Element C  Has Mass   12.00000
   Atom   24 Element C  Has Mass   12.00000
   Atom   25 Element H  Has Mass    1.00783
   Atom   26 Element O  Has Mass   15.99491
   Atom   27 Element H  Has Mass    1.00783
   Atom   28 Element H  Has Mass    1.00783
   Atom   29 Element H  Has Mass    1.00783
   Atom   30 Element H  Has Mass    1.00783
   Atom   31 Element H  Has Mass    1.00783
   Atom   32 Element O  Has Mass   15.99491
   Atom   33 Element C  Has Mass   12.00000
   Atom   34 Element H  Has Mass    1.00783
   Atom   35 Element C  Has Mass   12.00000
   Atom   36 Element H  Has Mass    1.00783
   Atom   37 Element C  Has Mass   12.00000
   Atom   38 Element O  Has Mass   15.99491
   Atom   39 Element O  Has Mass   15.99491
   Atom   40 Element H  Has Mass    1.00783
   Atom   41 Element C  Has Mass   12.00000
   Atom   42 Element H  Has Mass    1.00783
   Atom   43 Element O  Has Mass   15.99491
   Atom   44 Element H  Has Mass    1.00783
   Atom   45 Element C  Has Mass   12.00000
   Atom   46 Element H  Has Mass    1.00783
   Atom   47 Element O  Has Mass   15.99491
   Atom   48 Element H  Has Mass    1.00783
   Atom   49 Element C  Has Mass   12.00000
   Atom   50 Element H  Has Mass    1.00783
   Atom   51 Element O  Has Mass   15.99491
   Atom   52 Element H  Has Mass    1.00783
   Atom   53 Element H  Has Mass    1.00783
   Molecular Mass:   364.173430 amu
   Principal axes and moments of inertia in amu*Bohr^2:
                             1           2           3
    Eigenvalues --     3867.90463 21468.65124 24124.00947
          X               0.99996    -0.00864     0.00054
          Y               0.00864     0.99996     0.00371
          Z              -0.00057    -0.00371     0.99999
   Rotational Symmetry Number is   1
   The Molecule is an Asymmetric Top
   Translational Enthalpy:        0.889 kcal/mol
   Rotational Enthalpy:           0.889 kcal/mol
   Vibrational Enthalpy:        297.899 kcal/mol
   gas constant (RT):             0.592 kcal/mol
   Translational Entropy:        43.570  cal/mol.K
   Rotational Entropy:           35.947  cal/mol.K
   Vibrational Entropy:          98.519  cal/mol.K

   Total Enthalpy:              300.269 kcal/mol
   Total Entropy:               178.037  cal/mol.K
Archival summary:
1\1\december\FREQ\ProcedureUnspecified\BasisUnspecified\91628\taweetha\MonApr101:58:582019MonApr101:58:582019\0\\#,FREQ,ProcedureUnspecified,BasisUnspecified,\\0,1\O\C,1,1.38467\H,2,1.10297,1,110.859\O,2,1.43142,1,107.974,3,119.398,0\C,4,1.42439,2,113.143,1,-178.275,0\H,5,1.09654,4,111.169,2,55.9895,0\C,1,1.44282,2,114.651,3,-47.9303,0\H,7,1.09349,1,108.088,2,-56.4921,0\H,7,1.09782,1,108.658,2,61.3683,0\C,5,1.52698,4,106.969,2,171.515,0\O,10,1.20199,5,124.186,4,-111.585,0\O,10,1.34853,5,112.047,4,67.7037,0\H,12,0.96918,10,107.418,5,-178.864,0\C,7,1.52964,1,111.042,2,-176.554,0\H,14,1.09869,7,102.441,1,168.613,0\C,2,1.53067,1,109.113,3,-121.236,0\H,16,1.1012,2,106.989,1,-52.4561,0\O,16,1.41362,2,107.439,1,66.8443,0\H,18,0.963977,16,108.759,2,172.875,0\C,16,1.53113,2,110.045,1,-171.556,0\H,20,1.09425,16,108.655,2,-69.8338,0\O,20,1.43335,16,111.253,2,175.949,0\H,22,0.965785,20,108.75,16,-61.702,0\C,20,1.52865,16,112.527,2,50.3783,0\H,24,1.09952,20,109.715,16,65.8722,0\O,24,1.41726,20,111.678,16,-171.038,0\H,26,0.964563,24,108.257,20,-47.1368,0\C,14,1.53778,7,110.999,1,54.8524,0\H,28,1.09101,14,111.785,7,-63.087,0\H,28,1.09205,14,111.303,7,175.787,0\H,28,1.0938,14,110.282,7,56.3559,0\C,14,1.5628,7,115.82,1,-78.1846,0\H,32,1.09925,14,107.464,7,-33.0218,0\C,32,1.54468,14,116.366,7,86.3409,0\H,34,1.10215,32,107.984,14,55.7072,0\O,34,1.42337,32,113.849,14,-66.2568,0\H,36,0.967618,34,111.274,32,42.9175,0\C,34,1.53286,32,112.086,14,174.746,0\H,38,1.09461,34,108.226,32,67.5818,0\H,38,1.0947,34,107.796,32,-177.676,0\C,38,1.53186,34,113.646,32,-54.477,0\H,41,1.10096,38,108.719,34,-61.5514,0\C,41,1.5337,38,112.555,34,-177.925,0\H,43,1.09259,41,109.655,38,57.8613,0\H,43,1.0995,41,109.509,38,175.668,0\O,43,1.42895,41,114.544,38,-60.0452,0\H,46,0.961673,43,108.747,41,-67.2001,0\C,41,1.53472,38,109.381,34,55.6493,0\H,48,1.09665,41,110.508,38,-177.536,0\H,48,1.09821,41,109.508,38,64.8194,0\C,48,1.53116,41,111.176,38,-55.4229,0\H,51,1.09552,48,109.73,41,178.565,0\H,51,1.09734,48,108.662,41,-65.7302,0\\\@

 Total job time:  34287.13s(wall), 198134.91s(cpu) 
 Mon Apr  1 01:58:58 2019

        *************************************************************
        *                                                           *
        *  Thank you very much for using Q-Chem.  Have a nice day.  *
        *                                                           *
        *************************************************************


 
User input: 3 of 3 
 
Q-Chem Developer Version!
                  Welcome to Q-Chem
     A Quantum Leap Into The Future Of Chemistry


 Q-Chem 5.1, Q-Chem, Inc., Pleasanton, CA (2018)

 Yihan Shao,  Zhengting Gan,  E. Epifanovsky,  A. T. B. Gilbert,  M. Wormit,  
 J. Kussmann,  A. W. Lange,  A. Behn,  Jia Deng,  Xintian Feng,  D. Ghosh,  
 M. Goldey,  P. R. Horn,  L. D. Jacobson,  I. Kaliman,  T. Kus,  A. Landau,  
 Jie Liu,  E. I. Proynov,  R. M. Richard,  R. P. Steele,  E. J. Sundstrom,  
 H. L. Woodcock III,  P. M. Zimmerman,  D. Zuev,  B. Albrecht,  E. Alguire,  
 S. A. Baeppler,  D. Barton,  Z. Benda,  Y. A. Bernard,  E. J. Berquist,  
 K. B. Bravaya,  H. Burton,  D. Casanova,  Chun-Min Chang,  Yunqing Chen,  
 A. Chien,  K. D. Closser,  M. P. Coons,  S. Coriani,  S. Dasgupta,  
 A. L. Dempwolff,  M. Diedenhofen,  Hainam Do,  R. G. Edgar,  Po-Tung Fang,  
 S. Faraji,  S. Fatehi,  Qingguo Feng,  K. D. Fenk,  J. Fosso-Tande,  
 J. Gayvert,  Qinghui Ge,  A. Ghysels,  G. Gidofalvi,  J. Gomes,  
 J. Gonthier,  A. Gunina,  D. Hait,  M. W. D. Hanson-Heine,  
 P. H. P. Harbach,  A. W. Hauser,  J. E. Herr,  E. G. Hohenstein,  
 Z. C. Holden,  Kerwin Hui,  B. C. Huynh,  T.-C. Jagau,  Hyunjun Ji,  
 B. Kaduk,  K. Khistyaev,  Jaehoon Kim,  P. Klunzinger,  K. Koh,  
 D. Kosenkov,  L. Koulias,  T. Kowalczyk,  C. M. Krauter,  A. Kunitsa,  
 Ka Un Lao,  A. Laurent,  K. V. Lawler,  Joonho Lee,  D. Lefrancois,  
 S. Lehtola,  D. S. Levine,  Yi-Pei Li,  You-Sheng Lin,  Fenglai Liu,  
 E. Livshits,  A. Luenser,  P. Manohar,  E. Mansoor,  S. F. Manzer,  
 Shan-Ping Mao,  Yuezhi Mao,  N. Mardirossian,  A. V. Marenich,  
 T. Markovich,  L. A. Martinez-Martinez,  S. A. Maurer,  N. J. Mayhall,  
 S. C. McKenzie,  J.-M. Mewes,  A. F. Morrison,  J. W. Mullinax,  K. Nanda,  
 T. S. Nguyen-Beck,  R. Olivares-Amaya,  J. A. Parkhill,  T. M. Perrine,  
 F. Plasser,  P. Pokhilko,  S. Prager,  A. Prociuk,  E. Ramos,  D. R. Rehn,  
 F. Rob,  M. Schneider,  N. Sergueev,  S. M. Sharada,  S. Sharma,  
 D. W. Small,  T. Stauch,  T. Stein,  Yu-Chuan Su,  A. J. W. Thom,  
 A. Tkatchenko,  T. Tsuchimochi,  N. M. Tubman,  L. Vogt,  M. L. Vidal,  
 O. Vydrov,  M. A. Watson,  J. Wenzel,  M. de Wergifosse,  T. A. Wesolowski,  
 A. White,  J. Witte,  A. Yamada,  Jun Yang,  K. Yao,  S. Yeganeh,  
 S. R. Yost,  Zhi-Qiang You,  A. Zech,  Igor Ying Zhang,  Xing Zhang,  
 Yan Zhao,  Ying Zhu,  B. R. Brooks,  G. K. L. Chan,  C. J. Cramer,  
 M. S. Gordon,  W. J. Hehre,  A. Klamt,  M. W. Schmidt,  C. D. Sherrill,  
 D. G. Truhlar,  A. Aspuru-Guzik,  R. Baer,  A. T. Bell,  N. A. Besley,  
 Jeng-Da Chai,  A. E. DePrince, III,  R. A. DiStasio Jr.,  A. Dreuw,  
 B. D. Dunietz,  T. R. Furlani,  Chao-Ping Hsu,  Yousung Jung,  Jing Kong,  
 D. S. Lambrecht,  WanZhen Liang,  C. Ochsenfeld,  V. A. Rassolov,  
 L. V. Slipchenko,  J. E. Subotnik,  T. Van Voorhis,  J. M. Herbert,  
 A. I. Krylov,  P. M. W. Gill,  M. Head-Gordon

 Contributors to earlier versions of Q-Chem not listed above: 
 R. D. Adamson,  B. Austin,  J. Baker,  G. J. O. Beran,  K. Brandhorst,  
 S. T. Brown,  E. F. C. Byrd,  A. K. Chakraborty,  C.-L. Cheng,  
 Siu Hung Chien,  D. M. Chipman,  D. L. Crittenden,  H. Dachsel,  
 R. J. Doerksen,  A. D. Dutoi,  L. Fusti-Molnar,  W. A. Goddard III,  
 A. Golubeva-Zadorozhnaya,  S. R. Gwaltney,  G. Hawkins,  A. Heyden,  
 S. Hirata,  G. Kedziora,  F. J. Keil,  C. Kelley,  Jihan Kim,  R. A. King,  
 R. Z. Khaliullin,  P. P. Korambath,  W. Kurlancheek,  A. M. Lee,  M. S. Lee,  
 S. V. Levchenko,  Ching Yeh Lin,  D. Liotard,  R. C. Lochan,  I. Lotan,  
 P. E. Maslen,  N. Nair,  D. P. O'Neill,  D. Neuhauser,  E. Neuscamman,  
 C. M. Oana,  R. Olson,  B. Peters,  R. Peverati,  P. A. Pieniazek,  
 Y. M. Rhee,  J. Ritchie,  M. A. Rohrdanz,  E. Rosta,  N. J. Russ,  
 H. F. Schaefer III,  N. E. Schultz,  N. Shenvi,  A. C. Simmonett,  A. Sodt,  
 D. Stuck,  K. S. Thanthiriwatte,  V. Vanovschi,  Tao Wang,  A. Warshel,  
 C. F. Williams,  Q. Wu,  X. Xu,  W. Zhang

 Please cite Q-Chem as follows:
 Y. Shao et al., Mol. Phys. 113, 184-215 (2015)
 DOI: 10.1080/00268976.2014.952696

 Q-Chem 5.1.2 for Intel X86 EM64T Linux

 Parts of Q-Chem use Armadillo 8.300.2 (Tropical Shenanigans).
 http://arma.sourceforge.net/

 Q-Chem begins on Mon Apr  1 01:58:58 2019  

Host: 
0

     Scratch files written to /scratch/taweetham/qchem5127//
The previous job contains 0 fragments, simply inherited here
Symmetry turned off for PCM/SM12/SMD calculation
Input Ideriv = 1
Curr. Ideriv = -1
Max.  Ideriv = 1
Input Ideriv = 2
Curr. Ideriv = 1
Max.  Ideriv = 1

Checking the input file for inconsistencies... 	...done.

--------------------------------------------------------------
User input:
--------------------------------------------------------------

$molecule
read
$end

$rem
   scf_guess 	sad
   job_type 	sp
   basis 	6-311++g**
   method 	b3lyp
   thresh    	12
   solvent_method smd
$end

$pcm
solver inversion
$end


--------------------------------------------------------------
 ----------------------------------------------------------------
             Standard Nuclear Orientation (Angstroms)
    I     Atom           X                Y                Z
 ----------------------------------------------------------------
    1      C      -2.7226879586     0.9366709348    -0.2489340473
    2      H      -2.6282315519     0.5483712025    -1.2729760863
    3      C      -2.9386215027    -0.2867996702     0.6689585184
    4      H      -2.9555760865     0.0690433801     1.7119504536
    5      O      -1.9460715611    -1.2967596272     0.5247554413
    6      H      -1.0598446842    -0.9124930339     0.4679614324
    7      C      -4.2684310395    -0.9938094693     0.3836389160
    8      H      -4.2079975237    -1.4486970638    -0.6101401192
    9      H      -4.3684162411    -1.8187318005     1.0962975802
   10      C      -5.4849649840    -0.0654061945     0.4522774780
   11      H      -5.5600839758     0.3438017716     1.4716046089
   12      C      -6.8056440089    -0.8076217774     0.2132032811
   13      H      -6.9158401338    -1.6078888164     0.9488601463
   14      H      -7.6470584823    -0.1131769912     0.3498316249
   15      O      -6.9020244504    -1.4532467913    -1.0579294196
   16      C      -5.2796021936     1.1149436128    -0.5068644906
   17      H      -6.1210726293     1.8150350829    -0.4402377067
   18      H      -5.2493764932     0.7462709547    -1.5409064981
   19      C      -3.9703382129     1.8500164656    -0.2069408223
   20      H      -3.8351576791     2.6705926204    -0.9200704449
   21      H      -4.0479241699     2.3153950978     0.7837937337
   22      C      -1.4576549250     1.8072601378     0.0410944887
   23      C      -1.2227171262     2.1230455997     1.5276530429
   24      C      -0.1637047545     1.3474754244    -0.6327683182
   25      H      -0.3506329543     1.0502184813    -1.6729175224
   26      O       0.4170868016     0.2290003093     0.0696751421
   27      H       0.5611683963     2.1661488974    -0.6258888289
   28      H      -2.1249782027     2.5220852259     1.9958999924
   29      H      -0.4333323894     2.8724120992     1.6359395294
   30      H      -0.9120965107     1.2382955430     2.0853490842
   31      H      -6.9319739910    -0.7807299117    -1.7446896704
   32      O       2.6190494767     0.7847371528    -0.1092571243
   33      C       3.9133841129     0.4691127409    -0.6132002953
   34      H       3.8887125694     0.3135760299    -1.6983680566
   35      C       1.6331413550    -0.2008919773    -0.4340202174
   36      H       1.5858774354    -0.3153945881    -1.5300151131
   37      C       4.7939866206     1.6943017594    -0.3784101976
   38      O       5.2251472752     2.3941920206    -1.2553569601
   39      O       5.0208579878     1.9107771082     0.9331548805
   40      H       5.5669718685     2.7081817518     1.0053727973
   41      C       4.4315070347    -0.7993193115     0.0758794142
   42      H       4.5075554108    -0.5937348287     1.1533296175
   43      O       5.7050472152    -1.1035475670    -0.4664889733
   44      H       5.9403628198    -2.0003519786    -0.2005016328
   45      C       3.4308852053    -1.9297900230    -0.1640465420
   46      H       3.4515784784    -2.1930218812    -1.2259612687
   47      O       3.8350798355    -3.1310599286     0.5053406640
   48      H       3.8184687299    -2.9759734661     1.4584472246
   49      C       2.0003878188    -1.5373839709     0.2154854228
   50      H       1.9315719132    -1.3951691483     1.3052913601
   51      O       1.0634901962    -2.4970926859    -0.2311669325
   52      H       1.3413037766    -3.3676992723     0.0756143010
   53      H      -1.6585109403     2.7640951951    -0.4601565943
 ----------------------------------------------------------------
 Nuclear Repulsion Energy =  2449.0400584788 hartrees
 There are       98 alpha and       98 beta electrons
 Requested basis set is 6-311++G(d,p)
 There are 290 shells and 746 basis functions

 Total QAlloc Memory Limit   2000 MB
 Mega-Array Size       188 MB
 MEM_STATIC part       192 MB
 A cutoff of  1.0D-12 yielded  29579 shell pairs
 There are    189419 function pairs (    200536 Cartesian)

 -------------------------------------------------------
 OpenMP Integral Computing Module                       
 Release: version 1.0, May 2013, Q-Chem Inc. Pittsburgh 
 -------------------------------------------------------
 Integral Job Info:
 Integral job number is                      11
 Integral operator is                         1
 short-range coefficients                     0
 long-range coefficients              100000000
 Omega coefficients                           0
 if combine SR and LR in K                    0
 Integral screening is                        0
 Integral computing path is                   2
 max size of driver memory is            800000
 size of driver memory is                593474
 size of scratch memory is              2361544
 max col of scratch BK array               1296
 max len of scratch array in speh3          155
 max len of scratch index in speh4           18
 max int batch size is                      520
 min int batch size is                       52
 fixed nKL is                                52
 max L of basis functions is                  2
 order of int derivative is                   0
 number of shells is                        290
 number of basis is                         771
 number of cartesian basis is               771
 number of contracted shell pairs         29579
 number of primitive shell pairs          62817
 maxK2 (contraction) of shell pair           36
 max number of K2 of shell pair               1
 max number of CS2 of shell pair           5817
 max number of PS2 of shell pair           9600
 mem total for path MDJ                  798012
 -------------------------------------------------------
 Smallest overlap matrix eigenvalue = 1.22E-06

 Scale SEOQF with 1.000000e-02/1.000000e-01/1.000000e-01

 Standard Electronic Orientation quadrupole field applied
 Nucleus-field energy     =     0.0000000358 hartrees
 Guess from superposition of atomic densities
 Warning:  Energy on first SCF cycle will be non-variational
 SAD guess density has 196.000000 electrons

 -----------------------------------------------------------------------
  General SCF calculation program by
  Eric Jon Sundstrom, Paul Horn, Yuezhi Mao, Dmitri Zuev, Alec White,
  David Stuck, Shaama M.S., Shane Yost, Joonho Lee, David Small,
  Daniel Levine, Susi Lehtola, Hugh Burton, Evgeny Epifanovsky
 -----------------------------------------------------------------------
 Exchange:     0.2000 Hartree-Fock + 0.0800 Slater + 0.7200 B88
 Correlation:  0.1900 VWN1RPA + 0.8100 LYP
 Using SG-1 standard quadrature grid
 using 6 threads for integral computing
 -------------------------------------------------------
 OpenMP Integral computing Module                
 Release: version 2.0, May 2017, Q-Chem Inc. Pleasanton 
 -------------------------------------------------------
 -------------------------------------------------------
 OpenMP BLAS3 based DFT computing Module                
 Release: version 1.0, May 2013, Q-Chem Inc. Pittsburgh 
 -------------------------------------------------------
 A restricted SCF calculation will be
 performed using DIIS
 SCF converges when DIIS error is below 1.0e-05
 ---------------------------------------
  Cycle       Energy         DIIS error
 ---------------------------------------
    1   -1308.9223988903      2.29e-02  
    2   -1303.4272032923      3.04e-03  
    3   -1302.8342631587      4.57e-03  
    4   -1303.9207587024      8.21e-04  
    5   -1303.9512244126      3.46e-04  
    6   -1303.9567017834      1.03e-04  
    7   -1303.9572401668      2.94e-05  
    8   -1303.9572873325      7.15e-06  Convergence criterion met
 ---------------------------------------
 SCF time:   CPU 1510.55s  wall 267.00s 
 SCF   energy in the final basis set =    -1303.9572873325
 Total energy in the final basis set =    -1303.9572873325
 Exchange:     0.2000 Hartree-Fock + 0.0800 Slater + 0.7200 B88
 Correlation:  0.1900 VWN1RPA + 0.8100 LYP
 Using SG-1 standard quadrature grid

 Citation of the SMD model:
 Marenich, A.V.; Cramer, C.J.; Truhlar, D.G.
 J. Phys. Chem. B 2009, 113, 6378-6396.
 iSolventCode=           1
 Solvent: water                                                           

 vradii
            1           2           3           4           5           6
    1   1.8500000   1.2000000   1.8500000   1.2000000   1.5200000   1.2000000
            7           8           9          10          11          12
    1   1.8500000   1.2000000   1.2000000   1.8500000   1.2000000   1.8500000
           13          14          15          16          17          18
    1   1.2000000   1.2000000   1.5200000   1.8500000   1.2000000   1.2000000
           19          20          21          22          23          24
    1   1.8500000   1.2000000   1.2000000   1.8500000   1.8500000   1.8500000
           25          26          27          28          29          30
    1   1.2000000   1.5200000   1.2000000   1.2000000   1.2000000   1.2000000
           31          32          33          34          35          36
    1   1.2000000   1.5200000   1.8500000   1.2000000   1.8500000   1.2000000
           37          38          39          40          41          42
    1   1.8500000   1.5200000   1.5200000   1.2000000   1.8500000   1.2000000
           43          44          45          46          47          48
    1   1.5200000   1.2000000   1.8500000   1.2000000   1.5200000   1.2000000
           49          50          51          52          53
    1   1.8500000   1.2000000   1.5200000   1.2000000   1.2000000
Changing PCM_TESSEL_METHOD to VTN
Changing PCM_VDW_RADII to SMD_RADIUS
 Discretize the solute cavity surface with Lebedev spheres
	Using 302 Lebedev grid points for each H atom
	Using 302 Lebedev grid points for other atoms
	Atomic van der Waals radii will be scaled by 1.20
 Removing interior tesserae...
 Keep 4766 surface tesserae and discard 11240 interior tesserae
 Molecular Surface Area = 382.027 Angst**2

 Citation of the SMD model:
 Marenich, A.V.; Cramer, C.J.; Truhlar, D.G.
 J. Phys. Chem. B 2009, 113, 6378-6396.
 iSolventCode=           1
 Solvent: water                                                           

 vradii
            1           2           3           4           5           6
    1   1.8500000   1.2000000   1.8500000   1.2000000   1.5200000   1.2000000
            7           8           9          10          11          12
    1   1.8500000   1.2000000   1.2000000   1.8500000   1.2000000   1.8500000
           13          14          15          16          17          18
    1   1.2000000   1.2000000   1.5200000   1.8500000   1.2000000   1.2000000
           19          20          21          22          23          24
    1   1.8500000   1.2000000   1.2000000   1.8500000   1.8500000   1.8500000
           25          26          27          28          29          30
    1   1.2000000   1.5200000   1.2000000   1.2000000   1.2000000   1.2000000
           31          32          33          34          35          36
    1   1.2000000   1.5200000   1.8500000   1.2000000   1.8500000   1.2000000
           37          38          39          40          41          42
    1   1.8500000   1.5200000   1.5200000   1.2000000   1.8500000   1.2000000
           43          44          45          46          47          48
    1   1.5200000   1.2000000   1.8500000   1.2000000   1.5200000   1.2000000
           49          50          51          52          53
    1   1.8500000   1.2000000   1.5200000   1.2000000   1.2000000
 using 6 threads for integral computing
 -------------------------------------------------------
 OpenMP Integral computing Module                
 Release: version 2.0, May 2017, Q-Chem Inc. Pleasanton 
 -------------------------------------------------------
 -------------------------------------------------------
 OpenMP BLAS3 based DFT computing Module                
 Release: version 1.0, May 2013, Q-Chem Inc. Pittsburgh 
 -------------------------------------------------------
 A restricted SCF calculation will be
 performed using DIIS
 SCF converges when DIIS error is below 1.0e-05
 ---------------------------------------
  Cycle       Energy         DIIS error
 ---------------------------------------
    1   -1303.9572900603      2.01e-06  
    2   -1304.0163264172      2.73e-04  
    3   -1304.0163256661      2.73e-04  
    4   -1304.0163459090      2.73e-04  
    5   -1304.0162450034      2.74e-04  
    6   -1304.0170787955      2.64e-04  
    7   -1304.0169188251      2.66e-04  
    8   -1304.0173140943      2.62e-04  
    9   -1304.0172643455      2.62e-04  
   10   -1304.0174150489      2.60e-04  
   11   -1304.0171660456      2.63e-04  
   12   -1304.0171465483      2.64e-04  
   13   -1304.0171120880      2.64e-04  
   14   -1304.0171240565      2.64e-04  
   15   -1304.0170916270      2.64e-04  
   16   -1304.0170520627      2.65e-04  
   17   -1304.0282131218      8.68e-06  Convergence criterion met
 ---------------------------------------
 SCF time:   CPU 3776.86s  wall 708.00s 
(0)  E-EN(g) gas-phase elect-nuc energy                -1303.957287333 a.u.
(3)  G-ENP(liq) elect-nuc-pol free energy of system    -1304.028213122 a.u.
(4)  G-CDS(liq) cavity-dispersion-solvent structure 
     free energy                                                8.2622 kcal/mol
(6)  G-S(liq) free energy of system                    -1304.015046446 a.u.
(9)  DeltaG-S(liq) free energy of  solvation
     (9) = (6) - (0)                                          -36.2444 kcal/mol
 SCF   energy in the final basis set =    -1304.0282131218
 Total energy in the final basis set =    -1304.0150464459

 --------------------------------------------------------------

                    Orbital Energies (a.u.)
 --------------------------------------------------------------

 Alpha MOs
 -- Occupied --
-19.1849 -19.1568 -19.1521 -19.1415 -19.1413 -19.1406 -19.1383 -19.1261
-19.1149 -10.3293 -10.2861 -10.2533 -10.2385 -10.2349 -10.2347 -10.2153
-10.2115 -10.2082 -10.1734 -10.1666 -10.1653 -10.1567 -10.1553 -10.1538
-10.1503  -1.1326  -1.0995  -1.0572  -1.0476  -1.0468  -1.0368  -1.0275
 -1.0253  -1.0186  -0.8327  -0.8054  -0.7974  -0.7806  -0.7397  -0.7288
 -0.7029  -0.6761  -0.6714  -0.6486  -0.6282  -0.6102  -0.6087  -0.6041
 -0.5683  -0.5551  -0.5501  -0.5488  -0.5351  -0.5181  -0.5150  -0.5066
 -0.5023  -0.4944  -0.4877  -0.4830  -0.4795  -0.4693  -0.4598  -0.4540
 -0.4491  -0.4418  -0.4337  -0.4278  -0.4258  -0.4217  -0.4186  -0.4137
 -0.3916  -0.3901  -0.3820  -0.3817  -0.3742  -0.3704  -0.3619  -0.3618
 -0.3550  -0.3533  -0.3490  -0.3438  -0.3352  -0.3275  -0.3221  -0.3179
 -0.3135  -0.3105  -0.3081  -0.3063  -0.3012  -0.2927  -0.2857  -0.2785
 -0.2757  -0.2699
 -- Virtual --
 -0.0329  -0.0034   0.0006   0.0019   0.0050   0.0099   0.0132   0.0145
  0.0274   0.0287   0.0311   0.0334   0.0369   0.0437   0.0446   0.0470
  0.0515   0.0548   0.0584   0.0630   0.0674   0.0700   0.0727   0.0742
  0.0788   0.0823   0.0829   0.0867   0.0893   0.0922   0.0956   0.0981
  0.0998   0.1044   0.1059   0.1077   0.1115   0.1135   0.1179   0.1188
  0.1211   0.1238   0.1246   0.1272   0.1293   0.1308   0.1331   0.1355
  0.1366   0.1370   0.1386   0.1416   0.1437   0.1449   0.1470   0.1498
  0.1537   0.1545   0.1563   0.1585   0.1597   0.1602   0.1609   0.1644
  0.1670   0.1688   0.1694   0.1706   0.1708   0.1748   0.1772   0.1800
  0.1814   0.1845   0.1863   0.1880   0.1899   0.1929   0.1947   0.1957
  0.1981   0.2032   0.2102   0.2123   0.2138   0.2149   0.2173   0.2205
  0.2211   0.2229   0.2269   0.2279   0.2291   0.2336   0.2356   0.2383
  0.2396   0.2432   0.2473   0.2503   0.2523   0.2535   0.2581   0.2605
  0.2615   0.2646   0.2651   0.2679   0.2683   0.2709   0.2718   0.2769
  0.2794   0.2805   0.2860   0.2873   0.2890   0.2938   0.2942   0.2976
  0.2997   0.3019   0.3023   0.3053   0.3072   0.3123   0.3140   0.3164
  0.3179   0.3221   0.3259   0.3278   0.3303   0.3331   0.3338   0.3361
  0.3404   0.3442   0.3454   0.3468   0.3492   0.3527   0.3546   0.3585
  0.3593   0.3600   0.3623   0.3678   0.3683   0.3720   0.3735   0.3759
  0.3774   0.3801   0.3815   0.3825   0.3863   0.3917   0.3925   0.3958
  0.3979   0.4048   0.4090   0.4156   0.4183   0.4213   0.4298   0.4323
  0.4353   0.4356   0.4407   0.4465   0.4510   0.4567   0.4642   0.4689
  0.4701   0.4763   0.4829   0.4910   0.4992   0.5044   0.5117   0.5168
  0.5256   0.5289   0.5413   0.5506   0.5522   0.5591   0.5706   0.5753
  0.5761   0.5804   0.5848   0.5916   0.5959   0.5996   0.6024   0.6119
  0.6129   0.6222   0.6250   0.6309   0.6366   0.6423   0.6482   0.6532
  0.6580   0.6650   0.6686   0.6705   0.6772   0.6809   0.6846   0.6897
  0.6938   0.6972   0.7056   0.7069   0.7127   0.7199   0.7217   0.7297
  0.7338   0.7406   0.7501   0.7555   0.7592   0.7663   0.7672   0.7700
  0.7732   0.7818   0.7848   0.7884   0.7918   0.7954   0.7990   0.8002
  0.8052   0.8085   0.8098   0.8153   0.8158   0.8240   0.8281   0.8329
  0.8375   0.8531   0.8625   0.8692   0.8792   0.8864   0.8987   0.9157
  0.9330   0.9353   0.9614   0.9689   0.9779   0.9854   0.9936   0.9988
  1.0179   1.0239   1.0261   1.0400   1.0474   1.0572   1.0653   1.0716
  1.0781   1.0912   1.0925   1.1074   1.1092   1.1228   1.1295   1.1353
  1.1438   1.1459   1.1487   1.1546   1.1585   1.1722   1.1760   1.1849
  1.1898   1.1977   1.1996   1.2097   1.2166   1.2242   1.2281   1.2379
  1.2420   1.2451   1.2548   1.2614   1.2680   1.2729   1.2875   1.2931
  1.3073   1.3107   1.3206   1.3253   1.3306   1.3366   1.3471   1.3552
  1.3786   1.3827   1.3844   1.3913   1.4034   1.4136   1.4264   1.4380
  1.4473   1.4596   1.4735   1.4802   1.4863   1.4891   1.4988   1.5110
  1.5185   1.5220   1.5343   1.5423   1.5424   1.5525   1.5600   1.5647
  1.5663   1.5711   1.5809   1.5866   1.5938   1.5974   1.6031   1.6059
  1.6080   1.6171   1.6228   1.6245   1.6315   1.6346   1.6363   1.6418
  1.6456   1.6470   1.6497   1.6608   1.6671   1.6704   1.6723   1.6786
  1.6839   1.6933   1.6936   1.7024   1.7086   1.7167   1.7221   1.7243
  1.7303   1.7336   1.7412   1.7446   1.7567   1.7626   1.7694   1.7737
  1.7880   1.7958   1.8020   1.8071   1.8179   1.8201   1.8313   1.8335
  1.8425   1.8476   1.8590   1.8643   1.8673   1.8734   1.8818   1.8858
  1.8940   1.8983   1.9111   1.9198   1.9266   1.9386   1.9511   1.9579
  1.9690   1.9848   2.0003   2.0084   2.0129   2.0285   2.0339   2.0377
  2.0548   2.0564   2.0659   2.0684   2.0829   2.0885   2.0932   2.1020
  2.1238   2.1265   2.1342   2.1434   2.1542   2.1628   2.1706   2.1792
  2.1801   2.1905   2.2000   2.2056   2.2154   2.2336   2.2395   2.2480
  2.2529   2.2577   2.2758   2.2856   2.2900   2.2979   2.3198   2.3306
  2.3511   2.3528   2.3578   2.3688   2.3815   2.4048   2.4121   2.4189
  2.4352   2.4416   2.4557   2.4768   2.4999   2.5300   2.5343   2.5435
  2.5481   2.5535   2.5544   2.5629   2.5705   2.5822   2.5886   2.5978
  2.6014   2.6049   2.6223   2.6437   2.6531   2.6563   2.6609   2.6639
  2.6687   2.6907   2.7109   2.7166   2.7221   2.7271   2.7387   2.7550
  2.7640   2.7723   2.7807   2.7923   2.7963   2.8035   2.8071   2.8246
  2.8351   2.8442   2.8528   2.8686   2.8799   2.8874   2.8906   2.9004
  2.9039   2.9155   2.9270   2.9402   2.9480   2.9521   2.9595   2.9681
  2.9775   2.9943   3.0002   3.0017   3.0098   3.0172   3.0228   3.0304
  3.0410   3.0441   3.0579   3.0662   3.0840   3.0939   3.0996   3.1081
  3.1194   3.1323   3.1351   3.1382   3.1482   3.1525   3.1603   3.1685
  3.1712   3.1723   3.1863   3.2002   3.2193   3.2208   3.2251   3.2457
  3.2602   3.2714   3.2862   3.2928   3.3005   3.3042   3.3124   3.3354
  3.3488   3.3604   3.3677   3.3743   3.4004   3.4241   3.4376   3.4747
  3.4991   3.5354   3.5513   3.5787   3.6148   3.6822   3.7899   3.7931
  3.8102   3.8174   3.8272   3.8365   3.8540   3.8583   3.8744   3.9037
  3.9093   3.9155   3.9190   3.9465   3.9515   3.9685   3.9915   4.0025
  4.0083   4.0160   4.0509   4.0537   4.0788   4.0926   4.1447   4.1571
  4.1711   4.1869   4.1930   4.2341   4.2662   4.2870   4.3149   4.3192
  4.3323   4.3661   4.3831   4.4327   4.9904   5.0673   5.0990   5.1037
  5.1185   5.1291   5.1339   5.1428   5.1839   5.2077   5.3851   5.3963
  5.3982   5.4203   5.4287   5.4308   5.4644   5.5001   5.6015   5.6425
  5.6531   5.6551   5.6754   5.7012   5.7812   5.8359   5.8500  23.7654
 23.7824  23.8029  23.8156  23.8257  23.8333  23.8537  23.8662  23.8825
 23.8873  23.9074  23.9130  23.9467  23.9716  23.9806  24.0253  49.8705
 49.9204  49.9341  49.9367  49.9586  49.9665  49.9978  50.0081  50.0132
 --------------------------------------------------------------

          Ground-State Mulliken Net Atomic Charges

     Atom                 Charge (a.u.)
  ----------------------------------------
      1 C                     0.680314
      2 H                     0.211358
      3 C                    -0.767878
      4 H                     0.216760
      5 O                    -0.387045
      6 H                     0.532953
      7 C                    -0.659061
      8 H                     0.197997
      9 H                     0.170419
     10 C                     0.823099
     11 H                     0.191780
     12 C                    -0.791670
     13 H                     0.193923
     14 H                     0.176801
     15 O                    -0.362520
     16 C                    -0.804248
     17 H                     0.179964
     18 H                     0.168336
     19 C                    -0.480871
     20 H                     0.160387
     21 H                     0.169578
     22 C                     0.242003
     23 C                    -0.630604
     24 C                    -0.823615
     25 H                     0.166387
     26 O                    -0.081965
     27 H                     0.246110
     28 H                     0.169129
     29 H                     0.166118
     30 H                     0.181669
     31 H                     0.302118
     32 O                    -0.044194
     33 C                    -0.416790
     34 H                     0.320793
     35 C                    -0.031199
     36 H                     0.317448
     37 C                     0.092749
     38 O                    -0.308021
     39 O                    -0.170561
     40 H                     0.348334
     41 C                    -0.279860
     42 H                     0.322320
     43 O                    -0.263822
     44 H                     0.315176
     45 C                    -0.404257
     46 H                     0.314842
     47 O                    -0.289637
     48 H                     0.323431
     49 C                    -0.496822
     50 H                     0.296716
     51 O                    -0.261597
     52 H                     0.307814
     53 H                     0.249409
  ----------------------------------------
  Sum of atomic charges =     0.000000

 -----------------------------------------------------------------
                    Cartesian Multipole Moments
 -----------------------------------------------------------------
    Charge (ESU x 10^10)
                 0.0000
    Dipole Moment (Debye)
         X       1.0038      Y       3.6634      Z       3.2934
       Tot       5.0274
    Quadrupole Moments (Debye-Ang)
        XX    -158.0999     XY     -37.0765     YY    -157.1431
        XZ      18.7515     YZ      -3.2736     ZZ    -146.8590
    Octopole Moments (Debye-Ang^2)
       XXX      11.8332    XXY      91.4905    XYY      73.9610
       YYY      10.9828    XXZ     149.4086    XYZ      44.1370
       YYZ      47.8581    XZZ      -1.8341    YZZ     -20.9273
       ZZZ       6.8846
    Hexadecapole Moments (Debye-Ang^3)
      XXXX  -15406.4955   XXXY   -1024.2281   XXYY   -3036.3883
      XYYY     -15.7364   YYYY   -2410.0030   XXXZ     658.1692
      XXYZ      19.6179   XYYZ     170.8512   YYYZ      24.3555
      XXZZ   -2489.9051   XYZZ     -86.8663   YYZZ    -505.0168
      XZZZ     210.8332   YZZZ       6.7224   ZZZZ    -620.3940
 -----------------------------------------------------------------
Archival summary:
1\1\december\SP\ProcedureUnspecified\BasisUnspecified\91628\taweetha\MonApr102:15:162019MonApr102:15:162019\0\\#,ProcedureUnspecified,BasisUnspecified,\\0,1\O\C,1,1.38467\H,2,1.10297,1,110.859\O,2,1.43142,1,107.974,3,119.398,0\C,4,1.42439,2,113.143,1,-178.275,0\H,5,1.09654,4,111.169,2,55.9895,0\C,1,1.44282,2,114.651,3,-47.9303,0\H,7,1.09349,1,108.088,2,-56.4921,0\H,7,1.09782,1,108.658,2,61.3683,0\C,5,1.52698,4,106.969,2,171.515,0\O,10,1.20199,5,124.186,4,-111.585,0\O,10,1.34853,5,112.047,4,67.7037,0\H,12,0.96918,10,107.418,5,-178.864,0\C,7,1.52964,1,111.042,2,-176.554,0\H,14,1.09869,7,102.441,1,168.613,0\C,2,1.53067,1,109.113,3,-121.236,0\H,16,1.1012,2,106.989,1,-52.4561,0\O,16,1.41362,2,107.439,1,66.8443,0\H,18,0.963977,16,108.759,2,172.875,0\C,16,1.53113,2,110.045,1,-171.556,0\H,20,1.09425,16,108.655,2,-69.8338,0\O,20,1.43335,16,111.253,2,175.949,0\H,22,0.965785,20,108.75,16,-61.702,0\C,20,1.52865,16,112.527,2,50.3783,0\H,24,1.09952,20,109.715,16,65.8722,0\O,24,1.41726,20,111.678,16,-171.038,0\H,26,0.964563,24,108.257,20,-47.1368,0\C,14,1.53778,7,110.999,1,54.8524,0\H,28,1.09101,14,111.785,7,-63.087,0\H,28,1.09205,14,111.303,7,175.787,0\H,28,1.0938,14,110.282,7,56.3559,0\C,14,1.5628,7,115.82,1,-78.1846,0\H,32,1.09925,14,107.464,7,-33.0218,0\C,32,1.54468,14,116.366,7,86.3409,0\H,34,1.10215,32,107.984,14,55.7072,0\O,34,1.42337,32,113.849,14,-66.2568,0\H,36,0.967618,34,111.274,32,42.9175,0\C,34,1.53286,32,112.086,14,174.746,0\H,38,1.09461,34,108.226,32,67.5818,0\H,38,1.0947,34,107.796,32,-177.676,0\C,38,1.53186,34,113.646,32,-54.477,0\H,41,1.10096,38,108.719,34,-61.5514,0\C,41,1.5337,38,112.555,34,-177.925,0\H,43,1.09259,41,109.655,38,57.8613,0\H,43,1.0995,41,109.509,38,175.668,0\O,43,1.42895,41,114.544,38,-60.0452,0\H,46,0.961673,43,108.747,41,-67.2001,0\C,41,1.53472,38,109.381,34,55.6493,0\H,48,1.09665,41,110.508,38,-177.536,0\H,48,1.09821,41,109.508,38,64.8194,0\C,48,1.53116,41,111.176,38,-55.4229,0\H,51,1.09552,48,109.73,41,178.565,0\H,51,1.09734,48,108.662,41,-65.7302,0\\\@

 Total job time:  978.29s(wall), 5291.19s(cpu) 
 Mon Apr  1 02:15:16 2019

        *************************************************************
        *                                                           *
        *  Thank you very much for using Q-Chem.  Have a nice day.  *
        *                                                           *
        *************************************************************
```
