## Supplementary material for "An *In-Silico* Investigation of Menthol Metabolism": S1 File: Ooeoe-S.out (part 1 of 2)

```
Q-Chem Developer Version!
                  Welcome to Q-Chem
     A Quantum Leap Into The Future Of Chemistry


 Q-Chem 5.1, Q-Chem, Inc., Pleasanton, CA (2018)

 Yihan Shao,  Zhengting Gan,  E. Epifanovsky,  A. T. B. Gilbert,  M. Wormit,  
 J. Kussmann,  A. W. Lange,  A. Behn,  Jia Deng,  Xintian Feng,  D. Ghosh,  
 M. Goldey,  P. R. Horn,  L. D. Jacobson,  I. Kaliman,  T. Kus,  A. Landau,  
 Jie Liu,  E. I. Proynov,  R. M. Richard,  R. P. Steele,  E. J. Sundstrom,  
 H. L. Woodcock III,  P. M. Zimmerman,  D. Zuev,  B. Albrecht,  E. Alguire,  
 S. A. Baeppler,  D. Barton,  Z. Benda,  Y. A. Bernard,  E. J. Berquist,  
 K. B. Bravaya,  H. Burton,  D. Casanova,  Chun-Min Chang,  Yunqing Chen,  
 A. Chien,  K. D. Closser,  M. P. Coons,  S. Coriani,  S. Dasgupta,  
 A. L. Dempwolff,  M. Diedenhofen,  Hainam Do,  R. G. Edgar,  Po-Tung Fang,  
 S. Faraji,  S. Fatehi,  Qingguo Feng,  K. D. Fenk,  J. Fosso-Tande,  
 J. Gayvert,  Qinghui Ge,  A. Ghysels,  G. Gidofalvi,  J. Gomes,  
 J. Gonthier,  A. Gunina,  D. Hait,  M. W. D. Hanson-Heine,  
 P. H. P. Harbach,  A. W. Hauser,  J. E. Herr,  E. G. Hohenstein,  
 Z. C. Holden,  Kerwin Hui,  B. C. Huynh,  T.-C. Jagau,  Hyunjun Ji,  
 B. Kaduk,  K. Khistyaev,  Jaehoon Kim,  P. Klunzinger,  K. Koh,  
 D. Kosenkov,  L. Koulias,  T. Kowalczyk,  C. M. Krauter,  A. Kunitsa,  
 Ka Un Lao,  A. Laurent,  K. V. Lawler,  Joonho Lee,  D. Lefrancois,  
 S. Lehtola,  D. S. Levine,  Yi-Pei Li,  You-Sheng Lin,  Fenglai Liu,  
 E. Livshits,  A. Luenser,  P. Manohar,  E. Mansoor,  S. F. Manzer,  
 Shan-Ping Mao,  Yuezhi Mao,  N. Mardirossian,  A. V. Marenich,  
 T. Markovich,  L. A. Martinez-Martinez,  S. A. Maurer,  N. J. Mayhall,  
 S. C. McKenzie,  J.-M. Mewes,  A. F. Morrison,  J. W. Mullinax,  K. Nanda,  
 T. S. Nguyen-Beck,  R. Olivares-Amaya,  J. A. Parkhill,  T. M. Perrine,  
 F. Plasser,  P. Pokhilko,  S. Prager,  A. Prociuk,  E. Ramos,  D. R. Rehn,  
 F. Rob,  M. Schneider,  N. Sergueev,  S. M. Sharada,  S. Sharma,  
 D. W. Small,  T. Stauch,  T. Stein,  Yu-Chuan Su,  A. J. W. Thom,  
 A. Tkatchenko,  T. Tsuchimochi,  N. M. Tubman,  L. Vogt,  M. L. Vidal,  
 O. Vydrov,  M. A. Watson,  J. Wenzel,  M. de Wergifosse,  T. A. Wesolowski,  
 A. White,  J. Witte,  A. Yamada,  Jun Yang,  K. Yao,  S. Yeganeh,  
 S. R. Yost,  Zhi-Qiang You,  A. Zech,  Igor Ying Zhang,  Xing Zhang,  
 Yan Zhao,  Ying Zhu,  B. R. Brooks,  G. K. L. Chan,  C. J. Cramer,  
 M. S. Gordon,  W. J. Hehre,  A. Klamt,  M. W. Schmidt,  C. D. Sherrill,  
 D. G. Truhlar,  A. Aspuru-Guzik,  R. Baer,  A. T. Bell,  N. A. Besley,  
 Jeng-Da Chai,  A. E. DePrince, III,  R. A. DiStasio Jr.,  A. Dreuw,  
 B. D. Dunietz,  T. R. Furlani,  Chao-Ping Hsu,  Yousung Jung,  Jing Kong,  
 D. S. Lambrecht,  WanZhen Liang,  C. Ochsenfeld,  V. A. Rassolov,  
 L. V. Slipchenko,  J. E. Subotnik,  T. Van Voorhis,  J. M. Herbert,  
 A. I. Krylov,  P. M. W. Gill,  M. Head-Gordon

 Contributors to earlier versions of Q-Chem not listed above: 
 R. D. Adamson,  B. Austin,  J. Baker,  G. J. O. Beran,  K. Brandhorst,  
 S. T. Brown,  E. F. C. Byrd,  A. K. Chakraborty,  C.-L. Cheng,  
 Siu Hung Chien,  D. M. Chipman,  D. L. Crittenden,  H. Dachsel,  
 R. J. Doerksen,  A. D. Dutoi,  L. Fusti-Molnar,  W. A. Goddard III,  
 A. Golubeva-Zadorozhnaya,  S. R. Gwaltney,  G. Hawkins,  A. Heyden,  
 S. Hirata,  G. Kedziora,  F. J. Keil,  C. Kelley,  Jihan Kim,  R. A. King,  
 R. Z. Khaliullin,  P. P. Korambath,  W. Kurlancheek,  A. M. Lee,  M. S. Lee,  
 S. V. Levchenko,  Ching Yeh Lin,  D. Liotard,  R. C. Lochan,  I. Lotan,  
 P. E. Maslen,  N. Nair,  D. P. O'Neill,  D. Neuhauser,  E. Neuscamman,  
 C. M. Oana,  R. Olson,  B. Peters,  R. Peverati,  P. A. Pieniazek,  
 Y. M. Rhee,  J. Ritchie,  M. A. Rohrdanz,  E. Rosta,  N. J. Russ,  
 H. F. Schaefer III,  N. E. Schultz,  N. Shenvi,  A. C. Simmonett,  A. Sodt,  
 D. Stuck,  K. S. Thanthiriwatte,  V. Vanovschi,  Tao Wang,  A. Warshel,  
 C. F. Williams,  Q. Wu,  X. Xu,  W. Zhang

 Please cite Q-Chem as follows:
 Y. Shao et al., Mol. Phys. 113, 184-215 (2015)
 DOI: 10.1080/00268976.2014.952696

 Q-Chem 5.1.2 for Intel X86 EM64T Linux

 Parts of Q-Chem use Armadillo 8.300.2 (Tropical Shenanigans).
 http://arma.sourceforge.net/

 Q-Chem begins on Tue Mar 26 05:52:58 2019  

Host: 
0

     Scratch files written to /scratch/taweetham/qchem5019//
Input Ideriv = 2
Curr. Ideriv = -1
Max.  Ideriv = 2

Checking the input file for inconsistencies... 	...done.

--------------------------------------------------------------
User input:
--------------------------------------------------------------
$molecule
0 1
  C   -0.7085136    0.1592281    0.0113317
  H   -0.6122340    0.0970322   -1.0829939
  C   -0.0515245    1.5245504    0.4308825
  H   -0.3520079    1.7826537    1.4527406
  O   -0.4982585    2.5217324   -0.5023551
  C    1.4896819    1.4538960    0.3175368
  H    1.7666917    1.5050669   -0.7443503
  H    1.9392081    2.3332708    0.7794086
  C    2.1368891    0.2356389    0.9750701
  H    1.9058427    0.2547262    2.0486908
  C    3.6664821    0.2621101    0.8408288
  H    4.0711217    1.1404249    1.3546242
  H    4.1155364   -0.6237451    1.3027182
  O    4.0932204    0.3271727   -0.5115040
  C    1.5402891   -1.0261712    0.3706632
  H    1.9984385   -1.9140019    0.8223617
  H    1.7318325   -1.0791996   -0.7078821
  C    0.0427359   -1.0535503    0.6171181
  H   -0.3339294   -1.9908949    0.1970829
  H   -0.1418203   -1.0972872    1.6983696
  C   -2.2393136   -0.0264025    0.3394590
  C   -2.8371372   -1.1795078   -0.4901558
  C   -3.1358697    1.1990939    0.1525398
  H   -2.8586751    1.8080323   -0.7127287
  O   -3.1234068    1.9696690    1.3467432
  H   -4.1801098    0.9033004    0.0061243
  H   -2.5641244    2.7488664    1.1585633
  H   -2.3117865   -0.3173186    1.3971584
  H   -2.7398832   -0.9853090   -1.5633020
  H   -3.9018472   -1.3107589   -0.2656118
  H   -2.3606174   -2.1377974   -0.2697088
  H    3.8405695   -0.5028580   -0.9488887
  O   -1.7297837    4.0946339    0.6931709
  C   -2.0795362    5.4796843    0.8418574
  H   -2.2662119    5.9230666   -0.1449635
  C   -0.5769024    3.9018864   -0.1285402
  H   -0.7552717    4.4139607   -1.0826969
  C   -3.3881375    5.5613766    1.6130799
  O   -4.4459800    6.0012234    1.1911785
  O   -3.3197559    5.0137758    2.8456797
  H   -4.2488829    5.0317152    3.1599141
  C   -0.9742028    6.2301648    1.5841646
  H   -0.8798225    5.8787168    2.6186958
  O   -1.2450996    7.6338380    1.6395899
  H   -0.4108198    8.0757112    1.8947948
  C    0.3572368    6.0254317    0.8563884
  H    0.3609213    6.6076002   -0.0740056
  O    1.4288044    6.5841706    1.6418602
  H    1.4685492    6.1106851    2.4933703
  C    0.6529774    4.5534346    0.5405362
  H    0.9026200    4.0389988    1.4745956
  O    1.8058885    4.5118838   -0.3076973
  H    2.4683057    5.1174035    0.0774900
$end

$rem
   job_type 	optimization
   basis 	6-311++g**
   method 	b3lyp
   scf_guess sad
$end

--------------------------------------------------------------
 ----------------------------------------------------------------
             Standard Nuclear Orientation (Angstroms)
    I     Atom           X                Y                Z
 ----------------------------------------------------------------
    1      C      -2.4020882292     1.4052543426    -0.2334746356
    2      H      -2.6933141394     1.3594374295    -1.2935571276
    3      C      -1.4170547268     0.2026362955     0.0014325085
    4      H      -0.8761904709     0.3444008194     0.9440195019
    5      O      -0.5081802553     0.1673061711    -1.1110307957
    6      C      -2.1799450094    -1.1431389803     0.0080493849
    7      H      -2.4455309620    -1.4016549962    -1.0261607846
    8      H      -1.5231779966    -1.9435027785     0.3497719105
    9      C      -3.4206697471    -1.1851911885     0.8992347186
   10      H      -3.1115104689    -0.9993213130     1.9366744043
   11      C      -4.0967131680    -2.5637420677     0.8685922100
   12      H      -3.4118497079    -3.3240738155     1.2584812726
   13      H      -4.9922613132    -2.5748467901     1.4991484901
   14      O      -4.4676977547    -2.9590803182    -0.4433608474
   15      C      -4.3741055476    -0.0807357796     0.4696507183
   16      H      -5.2772145525    -0.0989769463     1.0911305206
   17      H      -4.6965431689    -0.2160455584    -0.5698136118
   18      C      -3.6931172320     1.2682773035     0.6130865411
   19      H      -4.4256302019     2.0288921788     0.3270603588
   20      H      -3.4583911247     1.4405479166     1.6715312510
   21      C      -1.8311206728     2.8537921763     0.0139300500
   22      C      -2.7283349735     3.9133399250    -0.6551519127
   23      C      -0.3904758290     3.1102762445    -0.4325578122
   24      H      -0.1307278669     2.6000942318    -1.3645329774
   25      O       0.4934540152     2.7411213967     0.6174211390
   26      H      -0.2154079735     4.1782303543    -0.6004683392
   27      H       0.8983999861     1.8947782513     0.3434154696
   28      H      -1.8674652377     3.0365291866     1.0973961440
   29      H      -2.7907363597     3.7518328206    -1.7362790112
   30      H      -2.3337469059     4.9218330216    -0.4863438135
   31      H      -3.7425225272     3.9127966948    -0.2484453012
   32      H      -5.1636729509    -2.3571567229    -0.7554430925
   33      O       1.6310257309     0.5523729616    -0.2770780516
   34      C       3.0300063407     0.2445901026    -0.3815867210
   35      H       3.3274608478     0.2247237292    -1.4381743005
   36      C       0.8066731728    -0.3833759243    -0.9744394394
   37      H       1.1666648973    -0.4417428196    -2.0095481138
   38      C       3.8165065987     1.3698392912     0.2734909436
   39      O       4.5957417693     2.1243719965    -0.2868390477
   40      O       3.5232067297     1.5392846498     1.5808196718
   41      H       4.0050302603     2.3588004742     1.8228567790
   42      C       3.3334969046    -1.0880156782     0.3025610670
   43      H       3.1661182848    -1.0272176253     1.3846729540
   44      O       4.6974971817    -1.4735924194     0.1086814307
   45      H       4.7629197920    -2.4202555190     0.3452255250
   46      C       2.4363977434    -2.1792072112    -0.2880482635
   47      H       2.7818483940    -2.4320205493    -1.2986500630
   48      O       2.5938153653    -3.3964177576     0.4676172751
   49      H       2.3107871544    -3.2301186172     1.3858096547
   50      C       0.9551655012    -1.7823435974    -0.3375547665
   51      H       0.5580569492    -1.7864472229     0.6830923522
   52      O       0.2590759414    -2.7853818806    -1.0857553219
   53      H       0.5673708194    -3.6529257574    -0.7599612150
 ----------------------------------------------------------------
 Molecular Point Group                 C1    NOp =  1
 Largest Abelian Subgroup              C1    NOp =  1
 Nuclear Repulsion Energy =  2579.5288681081 hartrees
 There are       98 alpha and       98 beta electrons
 Requested basis set is 6-311++G(d,p)
 There are 290 shells and 746 basis functions

 Total QAlloc Memory Limit   2000 MB
 Mega-Array Size       188 MB
 MEM_STATIC part       192 MB
 A cutoff of  1.0D-11 yielded  30517 shell pairs
 There are    196180 function pairs (    207613 Cartesian)

 -------------------------------------------------------
 OpenMP Integral Computing Module                       
 Release: version 1.0, May 2013, Q-Chem Inc. Pittsburgh 
 -------------------------------------------------------
 Integral Job Info:
 Integral job number is                      11
 Integral operator is                         1
 short-range coefficients                     0
 long-range coefficients              100000000
 Omega coefficients                           0
 if combine SR and LR in K                    0
 Integral screening is                        0
 Integral computing path is                   2
 max size of driver memory is            800000
 size of driver memory is                593474
 size of scratch memory is              2361544
 max col of scratch BK array               1296
 max len of scratch array in speh3          155
 max len of scratch index in speh4           18
 max int batch size is                      520
 min int batch size is                       52
 fixed nKL is                                52
 max L of basis functions is                  2
 order of int derivative is                   0
 number of shells is                        290
 number of basis is                         771
 number of cartesian basis is               771
 number of contracted shell pairs         30517
 number of primitive shell pairs          64295
 maxK2 (contraction) of shell pair           36
 max number of K2 of shell pair               1
 max number of CS2 of shell pair           6083
 max number of PS2 of shell pair           9876
 mem total for path MDJ                  814444
 -------------------------------------------------------
 Smallest overlap matrix eigenvalue = 6.26E-07

 Q-Chem warning in module stvman/mkSTV.C, line 306:

 Overlap eigenvalue is smaller than square root of threshold
 Use THRESH >= 12 to get rid of this warning

 Linear dependence detected in AO basis
 Tighter screening thresholds may be required for diffuse basis sets
 Use S2THRESH > 14 and THRESH = 14 in case of SCF convergence issues
 Number of orthogonalized atomic orbitals = 745
 Maximum deviation from orthogonality = 4.509E-10

 Scale SEOQF with 1.000000e-02/1.000000e-01/1.000000e-01

 Standard Electronic Orientation quadrupole field applied
 Nucleus-field energy     =     0.0000000568 hartrees
 Guess from superposition of atomic densities
 Warning:  Energy on first SCF cycle will be non-variational
 SAD guess density has 196.000000 electrons

 -----------------------------------------------------------------------
  General SCF calculation program by
  Eric Jon Sundstrom, Paul Horn, Yuezhi Mao, Dmitri Zuev, Alec White,
  David Stuck, Shaama M.S., Shane Yost, Joonho Lee, David Small,
  Daniel Levine, Susi Lehtola, Hugh Burton, Evgeny Epifanovsky
 -----------------------------------------------------------------------
 Exchange:     0.2000 Hartree-Fock + 0.0800 Slater + 0.7200 B88
 Correlation:  0.1900 VWN1RPA + 0.8100 LYP
 Using SG-1 standard quadrature grid
 using 6 threads for integral computing
 -------------------------------------------------------
 OpenMP Integral computing Module                
 Release: version 2.0, May 2017, Q-Chem Inc. Pleasanton 
 -------------------------------------------------------
 -------------------------------------------------------
 OpenMP BLAS3 based DFT computing Module                
 Release: version 1.0, May 2013, Q-Chem Inc. Pittsburgh 
 -------------------------------------------------------
 A restricted SCF calculation will be
 performed using DIIS
 SCF converges when DIIS error is below 1.0e-08
 ---------------------------------------
  Cycle       Energy         DIIS error
 ---------------------------------------
    1   -1308.7934341843      2.27e-02  
    2   -1303.3842691431      3.07e-03  
    3   -1302.6963182265      4.78e-03  
    4   -1303.8776326597      9.48e-04  
    5   -1303.9202291271      3.59e-04  
    6   -1303.9258846895      1.20e-04  
    7   -1303.9266419256      3.05e-05  
    8   -1303.9266902719      9.65e-06  
    9   -1303.9266948474      2.45e-06  
   10   -1303.9266951146      8.22e-07  
   11   -1303.9266951500      2.15e-07  
   12   -1303.9266951523      6.88e-08  
   13   -1303.9266951527      1.86e-08  
   14   -1303.9266951527      7.17e-09  Convergence criterion met
 ---------------------------------------
 SCF time:   CPU 2904.87s  wall 510.00s 
 SCF   energy in the final basis set =    -1303.9266951527
 Total energy in the final basis set =    -1303.9266951527

 --------------------------------------------------------------

                    Orbital Energies (a.u.)
 --------------------------------------------------------------

 Alpha MOs
 -- Occupied --
-19.1918 -19.1872 -19.1776 -19.1556 -19.1530 -19.1512 -19.1374 -19.1265
-19.0867 -10.3328 -10.3147 -10.2831 -10.2671 -10.2664 -10.2644 -10.2359
-10.2197 -10.1929 -10.1814 -10.1780 -10.1712 -10.1709 -10.1669 -10.1634
-10.1548  -1.1358  -1.1121  -1.0834  -1.0570  -1.0454  -1.0415  -1.0357
 -1.0288  -0.9944  -0.8476  -0.8250  -0.8099  -0.7958  -0.7524  -0.7453
 -0.7102  -0.6808  -0.6780  -0.6619  -0.6502  -0.6375  -0.6156  -0.6053
 -0.5777  -0.5687  -0.5642  -0.5612  -0.5499  -0.5313  -0.5279  -0.5181
 -0.5148  -0.5101  -0.5035  -0.4964  -0.4950  -0.4781  -0.4701  -0.4565
 -0.4528  -0.4503  -0.4485  -0.4349  -0.4326  -0.4299  -0.4252  -0.4114
 -0.4109  -0.4028  -0.3967  -0.3913  -0.3859  -0.3798  -0.3756  -0.3717
 -0.3585  -0.3559  -0.3503  -0.3438  -0.3423  -0.3382  -0.3336  -0.3278
 -0.3253  -0.3241  -0.3141  -0.3096  -0.3059  -0.3020  -0.2943  -0.2901
 -0.2717  -0.2487
 -- Virtual --
 -0.0450  -0.0354  -0.0133  -0.0116  -0.0091  -0.0039   0.0017   0.0030
  0.0104   0.0162   0.0212   0.0240   0.0294   0.0325   0.0345   0.0379
  0.0465   0.0471   0.0501   0.0517   0.0561   0.0580   0.0623   0.0658
  0.0691   0.0740   0.0759   0.0774   0.0795   0.0829   0.0866   0.0895
  0.0905   0.0943   0.0949   0.0963   0.0996   0.1026   0.1040   0.1057
  0.1121   0.1129   0.1146   0.1156   0.1183   0.1224   0.1241   0.1266
  0.1272   0.1291   0.1302   0.1325   0.1346   0.1363   0.1391   0.1413
  0.1431   0.1450   0.1469   0.1489   0.1509   0.1531   0.1541   0.1587
  0.1596   0.1609   0.1613   0.1669   0.1703   0.1708   0.1736   0.1750
  0.1758   0.1765   0.1813   0.1826   0.1828   0.1857   0.1891   0.1910
  0.1952   0.1982   0.1991   0.1999   0.2058   0.2073   0.2111   0.2119
  0.2166   0.2179   0.2193   0.2218   0.2272   0.2283   0.2313   0.2346
  0.2362   0.2376   0.2415   0.2450   0.2467   0.2492   0.2504   0.2528
  0.2553   0.2573   0.2599   0.2625   0.2639   0.2661   0.2706   0.2735
  0.2746   0.2763   0.2804   0.2814   0.2857   0.2920   0.2949   0.2961
  0.2979   0.2996   0.3003   0.3055   0.3081   0.3093   0.3115   0.3157
  0.3182   0.3203   0.3244   0.3290   0.3318   0.3326   0.3333   0.3347
  0.3368   0.3404   0.3430   0.3445   0.3458   0.3475   0.3514   0.3595
  0.3600   0.3626   0.3646   0.3673   0.3681   0.3704   0.3737   0.3768
  0.3794   0.3808   0.3827   0.3849   0.3924   0.3953   0.3986   0.4026
  0.4064   0.4118   0.4121   0.4169   0.4217   0.4288   0.4292   0.4357
  0.4433   0.4472   0.4523   0.4582   0.4605   0.4690   0.4730   0.4752
  0.4825   0.4881   0.4953   0.5011   0.5015   0.5072   0.5139   0.5173
  0.5291   0.5310   0.5415   0.5487   0.5543   0.5589   0.5604   0.5669
  0.5688   0.5728   0.5804   0.5870   0.5933   0.5982   0.6034   0.6123
  0.6152   0.6203   0.6231   0.6284   0.6324   0.6415   0.6430   0.6499
  0.6550   0.6595   0.6657   0.6728   0.6755   0.6852   0.6933   0.6951
  0.6985   0.7030   0.7038   0.7077   0.7135   0.7211   0.7276   0.7313
  0.7330   0.7398   0.7469   0.7527   0.7567   0.7612   0.7637   0.7684
  0.7729   0.7765   0.7784   0.7813   0.7856   0.7900   0.7916   0.7936
  0.7988   0.8056   0.8085   0.8109   0.8124   0.8199   0.8311   0.8347
  0.8382   0.8490   0.8686   0.8799   0.8899   0.9014   0.9182   0.9291
  0.9357   0.9473   0.9633   0.9690   0.9781   0.9846   0.9973   1.0097
  1.0134   1.0181   1.0338   1.0503   1.0555   1.0645   1.0701   1.0849
  1.0869   1.1010   1.1044   1.1061   1.1253   1.1339   1.1368   1.1465
  1.1478   1.1553   1.1613   1.1671   1.1726   1.1831   1.1884   1.2031
  1.2035   1.2061   1.2077   1.2143   1.2216   1.2352   1.2422   1.2509
  1.2629   1.2672   1.2685   1.2760   1.2837   1.2882   1.2992   1.3033
  1.3097   1.3132   1.3342   1.3368   1.3445   1.3522   1.3691   1.3710
  1.3764   1.3851   1.3988   1.4043   1.4077   1.4161   1.4292   1.4379
  1.4514   1.4543   1.4711   1.4785   1.4868   1.4961   1.4972   1.5020
  1.5140   1.5230   1.5314   1.5334   1.5367   1.5555   1.5580   1.5722
  1.5741   1.5775   1.5805   1.5847   1.5889   1.5934   1.5992   1.6016
  1.6030   1.6066   1.6182   1.6223   1.6297   1.6339   1.6368   1.6430
  1.6449   1.6495   1.6542   1.6553   1.6589   1.6660   1.6742   1.6774
  1.6846   1.6908   1.6946   1.7016   1.7071   1.7204   1.7264   1.7304
  1.7354   1.7439   1.7507   1.7562   1.7584   1.7644   1.7752   1.7777
  1.7895   1.7987   1.8084   1.8135   1.8200   1.8248   1.8300   1.8396
  1.8441   1.8488   1.8632   1.8699   1.8745   1.8819   1.8876   1.9005
  1.9041   1.9144   1.9230   1.9334   1.9382   1.9556   1.9584   1.9803
  1.9851   1.9955   1.9982   2.0063   2.0092   2.0242   2.0315   2.0371
  2.0438   2.0514   2.0578   2.0684   2.0767   2.0851   2.0959   2.1010
  2.1119   2.1219   2.1345   2.1387   2.1498   2.1523   2.1572   2.1667
  2.1760   2.1825   2.1895   2.2030   2.2175   2.2350   2.2472   2.2493
  2.2544   2.2765   2.2803   2.2856   2.3083   2.3105   2.3160   2.3354
  2.3448   2.3595   2.3824   2.3852   2.4020   2.4130   2.4229   2.4455
  2.4513   2.4691   2.4848   2.4911   2.4984   2.5150   2.5236   2.5348
  2.5406   2.5431   2.5515   2.5599   2.5701   2.5844   2.5930   2.6075
  2.6112   2.6159   2.6256   2.6391   2.6579   2.6613   2.6698   2.6727
  2.6811   2.6941   2.7033   2.7105   2.7286   2.7455   2.7539   2.7632
  2.7664   2.7796   2.7835   2.7946   2.7967   2.8045   2.8080   2.8224
  2.8317   2.8419   2.8571   2.8687   2.8790   2.8869   2.8979   2.9058
  2.9100   2.9214   2.9252   2.9335   2.9486   2.9573   2.9632   2.9706
  2.9801   2.9853   2.9969   3.0033   3.0142   3.0221   3.0323   3.0340
  3.0477   3.0482   3.0570   3.0678   3.0722   3.0798   3.0897   3.0991
  3.1112   3.1180   3.1355   3.1409   3.1502   3.1590   3.1638   3.1689
  3.1777   3.1850   3.1923   3.2101   3.2123   3.2177   3.2291   3.2409
  3.2523   3.2651   3.2823   3.2837   3.2891   3.3062   3.3199   3.3395
  3.3504   3.3624   3.3669   3.3856   3.3947   3.4219   3.4409   3.4821
  3.5296   3.5395   3.5606   3.6033   3.6634   3.7677   3.7835   3.7904
  3.8041   3.8200   3.8255   3.8411   3.8500   3.8627   3.8773   3.8823
  3.8965   3.9082   3.9218   3.9251   3.9629   3.9665   4.0056   4.0139
  4.0210   4.0495   4.0685   4.0848   4.1019   4.1186   4.1549   4.1638
  4.1766   4.1775   4.2135   4.2558   4.2702   4.2809   4.2899   4.3066
  4.3322   4.3705   4.4163   5.0185   5.0872   5.0956   5.1117   5.1358
  5.1406   5.1521   5.1834   5.2008   5.2655   5.3520   5.3896   5.4090
  5.4139   5.4387   5.4451   5.4889   5.5256   5.5594   5.5823   5.5934
  5.6309   5.6425   5.6604   5.7725   5.8197   5.8451  23.7424  23.7590
 23.7886  23.7944  23.7970  23.8204  23.8466  23.8523  23.8677  23.8859
 23.9070  23.9172  23.9380  23.9717  23.9846  23.9965  49.8686  49.8919
 49.9388  49.9433  49.9455  49.9563  49.9856  50.0107  50.0378
 --------------------------------------------------------------

          Ground-State Mulliken Net Atomic Charges

     Atom                 Charge (a.u.)
  ----------------------------------------
      1 C                     0.519520
      2 H                     0.243002
      3 C                    -0.175863
      4 H                     0.232745
      5 O                     0.145452
      6 C                    -1.229113
      7 H                     0.291184
      8 H                     0.204349
      9 C                     0.626830
     10 H                     0.165543
     11 C                    -0.705414
     12 H                     0.159978
     13 H                     0.146488
     14 O                    -0.187626
     15 C                    -0.801381
     16 H                     0.177441
     17 H                     0.127208
     18 C                    -0.369611
     19 H                     0.140773
     20 H                     0.163719
     21 C                     0.618977
     22 C                    -0.793854
     23 C                    -0.702341
     24 H                     0.163625
     25 O                    -0.290197
     26 H                     0.153636
     27 H                     0.527204
     28 H                     0.208349
     29 H                     0.148181
     30 H                     0.148603
     31 H                     0.122350
     32 H                     0.232618
     33 O                    -0.040598
     34 C                    -0.147272
     35 H                     0.290466
     36 C                    -0.645841
     37 H                     0.217759
     38 C                    -0.337069
     39 O                    -0.169585
     40 O                    -0.051819
     41 H                     0.289514
     42 C                    -0.049410
     43 H                     0.270873
     44 O                    -0.157324
     45 H                     0.267083
     46 C                    -0.784714
     47 H                     0.293896
     48 O                    -0.176426
     49 H                     0.285110
     50 C                    -0.151920
     51 H                     0.208987
     52 O                    -0.095228
     53 H                     0.271137
  ----------------------------------------
  Sum of atomic charges =     0.000000

 -----------------------------------------------------------------
                    Cartesian Multipole Moments
 -----------------------------------------------------------------
    Charge (ESU x 10^10)
                 0.0000
    Dipole Moment (Debye)
         X      -1.6384      Y      -2.6908      Z       2.8490
       Tot       4.2476
    Quadrupole Moments (Debye-Ang)
        XX    -157.5904     XY     -16.5521     YY    -163.0639
        XZ       3.2298     YZ      -8.0178     ZZ    -149.5248
    Octopole Moments (Debye-Ang^2)
       XXX    -107.5848    XXY     -16.3825    XYY      49.7903
       YYY     -11.8612    XXZ      44.7809    XYZ      23.2220
       YYZ      30.7772    XZZ      32.0392    YZZ     -11.7495
       ZZZ       7.2521
    Hexadecapole Moments (Debye-Ang^3)
      XXXX   -8408.1546   XXXY    -158.9906   XXYY   -2217.0556
      XYYY    -127.4599   YYYY   -4322.2559   XXXZ     244.4666
      XXYZ      59.9843   XYYZ      42.6878   YYYZ     -32.5389
      XXZZ   -1380.0813   XYZZ      26.8294   YYZZ    -782.0743
      XZZZ      54.1405   YZZZ      10.1811   ZZZZ    -642.2027
 -----------------------------------------------------------------
 Calculating analytic gradient of the SCF energy
 Gradient of SCF Energy
            1           2           3           4           5           6
    1  -0.0038198  -0.0017775   0.0207514  -0.0007595  -0.0341523  -0.0024609
    2  -0.0092598   0.0031187   0.0018812  -0.0012391   0.0066964   0.0043111
    3  -0.0014892  -0.0008983  -0.0044369   0.0009277   0.0001918  -0.0032952
            7           8           9          10          11          12
    1  -0.0002515  -0.0027849   0.0043517   0.0019111  -0.0020450   0.0008982
    2  -0.0025101   0.0000068   0.0021860  -0.0003320  -0.0023120   0.0011658
    3  -0.0037022   0.0027937   0.0043998  -0.0017392  -0.0020303   0.0035261
           13          14          15          16          17          18
    1  -0.0005697   0.0062863   0.0034066   0.0010373  -0.0008329   0.0004847
    2  -0.0026981   0.0000227  -0.0004316   0.0000159   0.0011800   0.0001589
    3  -0.0050628   0.0082419  -0.0077672   0.0002350   0.0006243   0.0031361
           19          20          21          22          23          24
    1  -0.0055597  -0.0004076   0.0079238   0.0048920  -0.0049932   0.0027541
    2  -0.0030880  -0.0002738  -0.0013708  -0.0002757  -0.0042231   0.0015123
    3   0.0001145   0.0002458   0.0086767  -0.0019694  -0.0091624  -0.0001297
           25          26          27          28          29          30
    1  -0.0096772   0.0052220   0.0009397  -0.0044070   0.0005696  -0.0008469
    2   0.0107503  -0.0010821  -0.0126898   0.0002378  -0.0007898   0.0021700
    3   0.0035885   0.0004676  -0.0087224   0.0022213   0.0004945   0.0005865
           31          32          33          34          35          36
    1   0.0005802  -0.0068720  -0.0095813  -0.0088315  -0.0001637   0.0273745
    2   0.0006385   0.0066589   0.0136525  -0.0043996   0.0017125   0.0002932
    3   0.0022132  -0.0027206  -0.0041500  -0.0017684  -0.0022626   0.0166736
           37          38          39          40          41          42
    1   0.0021961  -0.0130287   0.0158768  -0.0043680   0.0059692  -0.0054693
    2   0.0005577  -0.0349403   0.0235703  -0.0022134   0.0088585   0.0226146
    3   0.0002127   0.0038460  -0.0028449   0.0029283  -0.0020451   0.0025262
           43          44          45          46          47          48
    1   0.0063597   0.0009184   0.0010564   0.0028363   0.0011414   0.0019996
    2  -0.0064316   0.0007424  -0.0121422  -0.0039529  -0.0019102  -0.0015952
    3   0.0004027   0.0006842   0.0024767  -0.0096855  -0.0025035  -0.0030528
           49          50          51          52          53
    1  -0.0026108   0.0003564  -0.0013228  -0.0030241   0.0025244
    2   0.0014987   0.0127541  -0.0062487  -0.0023119  -0.0102438
    3   0.0084369   0.0015623  -0.0035600  -0.0009822   0.0035464
 Max gradient component =       3.494E-02
 RMS gradient           =       7.228E-03
 Gradient time:  CPU 616.78 s  wall 104.31 s
 Geometry Optimization Parameters
   NAtoms,    NIC,     NZ,  NCons,   NDum,   NFix, NCnnct, MaxDiis
       53     422       0       0       0       0       0       0


** GEOMETRY OPTIMIZATION IN DELOCALIZED INTERNAL COORDINATES **
   Searching for a Minimum

   Optimization Cycle:   1

                       Coordinates (Angstroms)
     ATOM                X               Y               Z
      1  C        -2.4020882292    1.4052543426   -0.2334746356
      2  H        -2.6933141394    1.3594374295   -1.2935571276
      3  C        -1.4170547268    0.2026362955    0.0014325085
      4  H        -0.8761904709    0.3444008194    0.9440195019
      5  O        -0.5081802553    0.1673061711   -1.1110307957
      6  C        -2.1799450094   -1.1431389803    0.0080493849
      7  H        -2.4455309620   -1.4016549962   -1.0261607846
      8  H        -1.5231779966   -1.9435027785    0.3497719105
      9  C        -3.4206697471   -1.1851911885    0.8992347186
     10  H        -3.1115104689   -0.9993213130    1.9366744043
     11  C        -4.0967131680   -2.5637420677    0.8685922100
     12  H        -3.4118497079   -3.3240738155    1.2584812726
     13  H        -4.9922613132   -2.5748467901    1.4991484901
     14  O        -4.4676977547   -2.9590803182   -0.4433608474
     15  C        -4.3741055476   -0.0807357796    0.4696507183
     16  H        -5.2772145525   -0.0989769463    1.0911305206
     17  H        -4.6965431689   -0.2160455584   -0.5698136118
     18  C        -3.6931172320    1.2682773035    0.6130865411
     19  H        -4.4256302019    2.0288921788    0.3270603588
     20  H        -3.4583911247    1.4405479166    1.6715312510
     21  C        -1.8311206728    2.8537921763    0.0139300500
     22  C        -2.7283349735    3.9133399250   -0.6551519127
     23  C        -0.3904758290    3.1102762445   -0.4325578122
     24  H        -0.1307278669    2.6000942318   -1.3645329774
     25  O         0.4934540152    2.7411213967    0.6174211390
     26  H        -0.2154079735    4.1782303543   -0.6004683392
     27  H         0.8983999861    1.8947782513    0.3434154696
     28  H        -1.8674652377    3.0365291866    1.0973961440
     29  H        -2.7907363597    3.7518328206   -1.7362790112
     30  H        -2.3337469059    4.9218330216   -0.4863438135
     31  H        -3.7425225272    3.9127966948   -0.2484453012
     32  H        -5.1636729509   -2.3571567229   -0.7554430925
     33  O         1.6310257309    0.5523729616   -0.2770780516
     34  C         3.0300063407    0.2445901026   -0.3815867210
     35  H         3.3274608478    0.2247237292   -1.4381743005
     36  C         0.8066731728   -0.3833759243   -0.9744394394
     37  H         1.1666648973   -0.4417428196   -2.0095481138
     38  C         3.8165065987    1.3698392912    0.2734909436
     39  O         4.5957417693    2.1243719965   -0.2868390477
     40  O         3.5232067297    1.5392846498    1.5808196718
     41  H         4.0050302603    2.3588004742    1.8228567790
     42  C         3.3334969046   -1.0880156782    0.3025610670
     43  H         3.1661182848   -1.0272176253    1.3846729540
     44  O         4.6974971817   -1.4735924194    0.1086814307
     45  H         4.7629197920   -2.4202555190    0.3452255250
     46  C         2.4363977434   -2.1792072112   -0.2880482635
     47  H         2.7818483940   -2.4320205493   -1.2986500630
     48  O         2.5938153653   -3.3964177576    0.4676172751
     49  H         2.3107871544   -3.2301186172    1.3858096547
     50  C         0.9551655012   -1.7823435974   -0.3375547665
     51  H         0.5580569492   -1.7864472229    0.6830923522
     52  O         0.2590759414   -2.7853818806   -1.0857553219
     53  H         0.5673708194   -3.6529257574   -0.7599612150
   Point Group: c1    Number of degrees of freedom:   153


   Energy is  -1303.926695153


 Attempting to Generate Delocalized Internal Coordinates

153 Hessian modes will be used to form the next step
  Hessian Eigenvalues:
     0.002000    0.003728    0.004230    0.004456    0.005224    0.006085
     0.006381    0.006561    0.007522    0.009089    0.010083    0.010179
     0.010755    0.011407    0.011421    0.011591    0.012829    0.013058
     0.014344    0.019053    0.021042    0.022194    0.029530    0.030993
     0.032533    0.033766    0.036179    0.039862    0.043984    0.044661
     0.044857    0.045305    0.046287    0.047016    0.047768    0.047856
     0.048196    0.049760    0.050097    0.050281    0.050928    0.051227
     0.053395    0.053688    0.054750    0.055102    0.055346    0.056718
     0.057271    0.057472    0.057571    0.059658    0.061330    0.066786
     0.068051    0.070444    0.074870    0.075481    0.080132    0.081739
     0.085607    0.088237    0.094733    0.095857    0.099084    0.114686
     0.115100    0.116940    0.117368    0.127976    0.137689    0.139773
     0.144621    0.145890    0.159414    0.160000    0.160000    0.160000
     0.160000    0.160000    0.160000    0.160000    0.160000    0.160000
     0.164150    0.166241    0.168669    0.173739    0.178902    0.179879
     0.193396    0.195102    0.195680    0.202029    0.219135    0.220272
     0.249713    0.250000    0.250000    0.251029    0.255125    0.267580
     0.269641    0.271752    0.282024    0.284127    0.285728    0.289032
     0.290010    0.291096    0.293646    0.294327    0.299030    0.302561
     0.336476    0.337520    0.338356    0.338634    0.339222    0.339310
     0.339570    0.339629    0.340492    0.340534    0.340791    0.341264
     0.341342    0.342047    0.342201    0.342234    0.342344    0.342520
     0.343500    0.343806    0.345028    0.347809    0.385491    0.394045
     0.396083    0.400043    0.406971    0.407129    0.408963    0.422668
     0.425271    0.511929    0.517832    0.518884    0.520435    0.523465
     0.530428    0.549155    0.950037

 Minimum Search - Taking Simple RFO Step
 Searching for Lamda that Minimizes Along All modes
 Value Taken    Lamda =  -0.04369032
 Calculated Step too Large.  Step scaled by  0.486995
 Step Taken.  Stepsize is  0.300000

                             Maximum     Tolerance    Cnvgd?
         Gradient           0.042617      0.000300      NO
         Displacement       0.165354      0.001200      NO
         Energy change     *********      0.000001      NO


 New Cartesian Coordinates Obtained by Inverse Iteration

 Displacement from previous Coordinates is:  3.289844
 ----------------------------------------------------------------
             Standard Nuclear Orientation (Angstroms)
    I     Atom           X                Y                Z
 ----------------------------------------------------------------
    1      C      -2.3865523976     1.4586869802    -0.2457106619
    2      H      -2.6296190044     1.3482134085    -1.3122977552
    3      C      -1.3636710948     0.2971033920     0.0553356995
    4      H      -0.8453866255     0.4763748430     1.0039956835
    5      O      -0.4321873570     0.2319839168    -1.0499125217
    6      C      -2.0780619765    -1.0763332624     0.0904420449
    7      H      -2.3097372775    -1.3728806669    -0.9387468991
    8      H      -1.3908714111    -1.8362925732     0.4647228412
    9      C      -3.3409134250    -1.1470283342     0.9503239260
   10      H      -3.0719772515    -0.9132865620     1.9901070656
   11      C      -3.9492677045    -2.5584182930     0.9550941145
   12      H      -3.2394559546    -3.2699887661     1.3881172037
   13      H      -4.8543958016    -2.5791028781     1.5744346773
   14      O      -4.2645994373    -3.0430047595    -0.3455107681
   15      C      -4.3248981818    -0.0964742632     0.4574369622
   16      H      -5.2471427720    -0.1269020897     1.0505361042
   17      H      -4.6067181878    -0.2876987721    -0.5854027200
   18      C      -3.6987623603     1.2865452615     0.5599056450
   19      H      -4.4422199470     2.0102805169     0.2161711419
   20      H      -3.5059710036     1.5151844797     1.6160606275
   21      C      -1.9711316687     2.9685998336    -0.0365876708
   22      C      -2.9507532686     3.8681266995    -0.8190977412
   23      C      -0.5468889201     3.4148423227    -0.3806302980
   24      H      -0.1414730640     2.9066646521    -1.2601948748
   25      O       0.3015775429     3.2684800288     0.7562447409
   26      H      -0.5423094882     4.4874903390    -0.6024443083
   27      H       0.8768235716     2.5022770045     0.5979974504
   28      H      -2.0976674362     3.1966306352     1.0297500256
   29      H      -2.9160197892     3.6524362156    -1.8922605300
   30      H      -2.6982381996     4.9243913461    -0.6805943273
   31      H      -3.9839385557     3.7527115800    -0.4832730177
   32      H      -4.9787273659    -2.5002614313    -0.7073244471
   33      O       1.7292407600     0.4691734948    -0.2128294592
   34      C       3.1114541754     0.1122395825    -0.3399947732
   35      H       3.4061205402     0.1260645218    -1.3959828984
   36      C       0.8469393054    -0.3785657587    -0.9505865535
   37      H       1.1901685280    -0.4084989340    -1.9922302697
   38      C       3.9395499572     1.1804480708     0.3585755017
   39      O       4.7469558992     1.9073476131    -0.1834411939
   40      O       3.6592023395     1.2797879653     1.6753320302
   41      H       4.1678651132     2.0546480845     1.9823718808
   42      C       3.3499148646    -1.2649647341     0.2752488014
   43      H       3.1809868527    -1.2363520754     1.3590879122
   44      O       4.6996918703    -1.6727498321     0.0489889963
   45      H       4.7422825474    -2.6255468356     0.2378052995
   46      C       2.3929636581    -2.2774509352    -0.3593719954
   47      H       2.7179023205    -2.4901330211    -1.3836579049
   48      O       2.4952313779    -3.5434102410     0.3184910832
   49      H       2.2287994890    -3.4203052507     1.2441152150
   50      C       0.9318441113    -1.8053053647    -0.3790092677
   51      H       0.5437970113    -1.8297027467     0.6468463948
   52      O       0.1728793121    -2.7094713895    -1.1816906128
   53      H       0.4286890858    -3.6077728872    -0.9141567187
 ----------------------------------------------------------------
 Molecular Point Group                 C1    NOp =  1
 Largest Abelian Subgroup              C1    NOp =  1
 Nuclear Repulsion Energy =  2553.2466563223 hartrees
 There are       98 alpha and       98 beta electrons
 Applying Cartesian multipole field
    Component          Value
    ---------          -----
     (2,0,0)        1.00000E-12
     (0,2,0)        2.00000E-11
     (0,0,2)       -3.00000E-11
 Nucleus-field energy     =     0.0000000597 hartrees
 Requested basis set is 6-311++G(d,p)
 There are 290 shells and 746 basis functions
 A cutoff of  1.0D-11 yielded  30282 shell pairs
 There are    194313 function pairs (    205541 Cartesian)
 Smallest overlap matrix eigenvalue = 6.12E-07

 Q-Chem warning in module stvman/mkSTV.C, line 306:

 Overlap eigenvalue is smaller than square root of threshold
 Use THRESH >= 12 to get rid of this warning

 Linear dependence detected in AO basis
 Tighter screening thresholds may be required for diffuse basis sets
 Use S2THRESH > 14 and THRESH = 14 in case of SCF convergence issues
 Number of orthogonalized atomic orbitals = 745
 Maximum deviation from orthogonality = 6.354E-10
 Guess MOs from SCF MO coefficient file

 -----------------------------------------------------------------------
  General SCF calculation program by
  Eric Jon Sundstrom, Paul Horn, Yuezhi Mao, Dmitri Zuev, Alec White,
  David Stuck, Shaama M.S., Shane Yost, Joonho Lee, David Small,
  Daniel Levine, Susi Lehtola, Hugh Burton, Evgeny Epifanovsky
 -----------------------------------------------------------------------
 Exchange:     0.2000 Hartree-Fock + 0.0800 Slater + 0.7200 B88
 Correlation:  0.1900 VWN1RPA + 0.8100 LYP
 Using SG-1 standard quadrature grid
 using 6 threads for integral computing
 -------------------------------------------------------
 OpenMP Integral computing Module                
 Release: version 2.0, May 2017, Q-Chem Inc. Pleasanton 
 -------------------------------------------------------
 -------------------------------------------------------
 OpenMP BLAS3 based DFT computing Module                
 Release: version 1.0, May 2013, Q-Chem Inc. Pittsburgh 
 -------------------------------------------------------
 A restricted SCF calculation will be
 performed using DIIS
 SCF converges when DIIS error is below 1.0e-08
 ---------------------------------------
  Cycle       Energy         DIIS error
 ---------------------------------------
    1   -1303.8005540820      1.24e-03  
    2   -1303.9257022762      2.17e-04  
    3   -1303.9231955206      3.31e-04  
    4   -1303.9286310086      4.24e-05  
    5   -1303.9286943188      2.57e-05  
    6   -1303.9287243791      9.95e-06  
    7   -1303.9287291907      2.13e-06  
    8   -1303.9287294056      7.83e-07  
    9   -1303.9287294375      1.86e-07  
   10   -1303.9287294388      6.82e-08  
   11   -1303.9287294393      2.29e-08  
   12   -1303.9287294392      7.62e-09  Convergence criterion met
 ---------------------------------------
 SCF time:   CPU 2576.43s  wall 454.00s 
 SCF   energy in the final basis set =    -1303.9287294392
 Total energy in the final basis set =    -1303.9287294392

 --------------------------------------------------------------

                    Orbital Energies (a.u.)
 --------------------------------------------------------------

 Alpha MOs
 -- Occupied --
-19.1948 -19.1734 -19.1724 -19.1531 -19.1482 -19.1474 -19.1384 -19.1270
-19.1078 -10.3317 -10.3064 -10.2742 -10.2622 -10.2620 -10.2584 -10.2375
-10.2206 -10.2028 -10.1840 -10.1786 -10.1724 -10.1719 -10.1716 -10.1634
-10.1584  -1.1371  -1.1010  -1.0794  -1.0554  -1.0433  -1.0415  -1.0357
 -1.0286  -1.0085  -0.8476  -0.8188  -0.8054  -0.7992  -0.7516  -0.7471
 -0.7073  -0.6810  -0.6752  -0.6692  -0.6477  -0.6352  -0.6165  -0.6042
 -0.5736  -0.5690  -0.5640  -0.5588  -0.5481  -0.5252  -0.5230  -0.5124
 -0.5120  -0.5092  -0.5039  -0.5001  -0.4934  -0.4788  -0.4710  -0.4575
 -0.4534  -0.4496  -0.4456  -0.4368  -0.4333  -0.4302  -0.4252  -0.4120
 -0.4097  -0.4005  -0.3947  -0.3877  -0.3829  -0.3752  -0.3743  -0.3724
 -0.3612  -0.3547  -0.3513  -0.3465  -0.3414  -0.3387  -0.3365  -0.3304
 -0.3263  -0.3216  -0.3173  -0.3094  -0.3037  -0.2995  -0.2930  -0.2906
 -0.2726  -0.2618
 -- Virtual --
 -0.0418  -0.0333  -0.0137  -0.0125  -0.0103  -0.0016   0.0008   0.0032
  0.0119   0.0161   0.0218   0.0221   0.0292   0.0320   0.0351   0.0384
  0.0435   0.0458   0.0507   0.0523   0.0552   0.0579   0.0616   0.0657
  0.0688   0.0703   0.0752   0.0762   0.0794   0.0828   0.0866   0.0886
  0.0912   0.0944   0.0958   0.0975   0.0979   0.1003   0.1027   0.1040
  0.1118   0.1133   0.1143   0.1151   0.1182   0.1197   0.1229   0.1243
  0.1273   0.1289   0.1303   0.1328   0.1337   0.1367   0.1384   0.1404
  0.1432   0.1440   0.1461   0.1488   0.1492   0.1524   0.1531   0.1584
  0.1586   0.1597   0.1625   0.1662   0.1677   0.1691   0.1723   0.1727
  0.1753   0.1770   0.1777   0.1822   0.1832   0.1881   0.1894   0.1925
  0.1936   0.1954   0.1987   0.2024   0.2039   0.2081   0.2094   0.2122
  0.2146   0.2149   0.2183   0.2221   0.2237   0.2265   0.2297   0.2314
  0.2355   0.2373   0.2385   0.2418   0.2442   0.2460   0.2495   0.2519
  0.2527   0.2560   0.2583   0.2602   0.2632   0.2647   0.2679   0.2713
  0.2752   0.2788   0.2803   0.2814   0.2834   0.2862   0.2919   0.2936
  0.2955   0.2970   0.3009   0.3033   0.3060   0.3064   0.3082   0.3123
  0.3151   0.3178   0.3227   0.3235   0.3265   0.3293   0.3302   0.3326
  0.3351   0.3381   0.3401   0.3412   0.3443   0.3474   0.3531   0.3561
  0.3581   0.3593   0.3657   0.3674   0.3693   0.3696   0.3729   0.3750
  0.3777   0.3818   0.3828   0.3857   0.3901   0.3942   0.3971   0.3997
  0.4063   0.4121   0.4129   0.4148   0.4197   0.4229   0.4284   0.4300
  0.4385   0.4433   0.4514   0.4521   0.4560   0.4676   0.4698   0.4748
  0.4818   0.4841   0.4928   0.4996   0.5018   0.5075   0.5080   0.5139
  0.5197   0.5282   0.5366   0.5485   0.5557   0.5609   0.5629   0.5646
  0.5718   0.5722   0.5766   0.5884   0.5896   0.5921   0.5953   0.6080
  0.6159   0.6230   0.6243   0.6268   0.6298   0.6395   0.6448   0.6475
  0.6509   0.6602   0.6608   0.6714   0.6730   0.6801   0.6881   0.6932
  0.6971   0.7018   0.7059   0.7076   0.7138   0.7196   0.7248   0.7301
  0.7338   0.7361   0.7443   0.7495   0.7541   0.7563   0.7625   0.7674
  0.7707   0.7715   0.7774   0.7806   0.7818   0.7850   0.7896   0.7908
  0.8017   0.8065   0.8084   0.8108   0.8150   0.8181   0.8253   0.8331
  0.8361   0.8486   0.8600   0.8718   0.8877   0.8917   0.9144   0.9180
  0.9318   0.9475   0.9638   0.9736   0.9767   0.9803   0.9950   1.0112
  1.0166   1.0203   1.0333   1.0379   1.0541   1.0577   1.0739   1.0752
  1.0884   1.0924   1.1057   1.1121   1.1240   1.1315   1.1328   1.1413
  1.1464   1.1521   1.1615   1.1682   1.1741   1.1838   1.1868   1.1872
  1.1981   1.2042   1.2093   1.2118   1.2212   1.2263   1.2339   1.2458
  1.2497   1.2527   1.2656   1.2677   1.2769   1.2812   1.2906   1.2987
  1.3034   1.3136   1.3200   1.3356   1.3415   1.3465   1.3594   1.3660
  1.3729   1.3884   1.3891   1.4007   1.4070   1.4154   1.4202   1.4446
  1.4494   1.4605   1.4715   1.4770   1.4837   1.4902   1.4986   1.5063
  1.5138   1.5226   1.5312   1.5325   1.5378   1.5453   1.5498   1.5585
  1.5624   1.5695   1.5757   1.5777   1.5843   1.5868   1.5926   1.5958
  1.5975   1.6021   1.6059   1.6090   1.6210   1.6277   1.6290   1.6383
  1.6419   1.6453   1.6536   1.6573   1.6632   1.6685   1.6725   1.6747
  1.6794   1.6847   1.6974   1.7003   1.7015   1.7085   1.7177   1.7247
  1.7302   1.7383   1.7481   1.7506   1.7577   1.7641   1.7693   1.7722
  1.7880   1.7903   1.7978   1.8012   1.8053   1.8237   1.8240   1.8291
  1.8353   1.8466   1.8581   1.8629   1.8668   1.8742   1.8780   1.8932
  1.9021   1.9075   1.9132   1.9295   1.9394   1.9432   1.9636   1.9764
  1.9838   1.9863   1.9904   2.0014   2.0088   2.0148   2.0243   2.0314
  2.0447   2.0461   2.0612   2.0658   2.0709   2.0874   2.0943   2.0981
  2.1084   2.1171   2.1328   2.1351   2.1452   2.1553   2.1559   2.1614
  2.1658   2.1782   2.1905   2.1961   2.2117   2.2165   2.2407   2.2512
  2.2548   2.2568   2.2686   2.2831   2.2895   2.3025   2.3086   2.3247
  2.3313   2.3409   2.3635   2.3797   2.3866   2.3945   2.4163   2.4229
  2.4463   2.4509   2.4713   2.4908   2.4951   2.5098   2.5258   2.5327
  2.5389   2.5471   2.5483   2.5606   2.5712   2.5805   2.5907   2.6013
  2.6051   2.6139   2.6236   2.6361   2.6524   2.6554   2.6655   2.6743
  2.6825   2.6829   2.6963   2.7066   2.7148   2.7388   2.7502   2.7575
  2.7661   2.7737   2.7759   2.7878   2.7973   2.8064   2.8124   2.8188
  2.8240   2.8335   2.8547   2.8673   2.8769   2.8844   2.8893   2.9052
  2.9089   2.9148   2.9207   2.9232   2.9371   2.9580   2.9588   2.9640
  2.9686   2.9813   2.9876   2.9988   3.0088   3.0154   3.0215   3.0328
  3.0381   3.0490   3.0540   3.0690   3.0727   3.0818   3.0908   3.0946
  3.1047   3.1186   3.1327   3.1380   3.1425   3.1445   3.1612   3.1652
  3.1695   3.1820   3.1865   3.1998   3.2051   3.2116   3.2161   3.2341
  3.2578   3.2699   3.2838   3.2881   3.2924   3.3062   3.3138   3.3204
  3.3439   3.3472   3.3758   3.3830   3.4005   3.4186   3.4354   3.4790
  3.5335   3.5419   3.5487   3.6053   3.6644   3.7714   3.7860   3.7972
  3.8094   3.8138   3.8187   3.8304   3.8483   3.8617   3.8723   3.8855
  3.8930   3.9078   3.9225   3.9304   3.9336   3.9650   3.9941   4.0085
  4.0127   4.0456   4.0676   4.0731   4.0950   4.1061   4.1324   4.1574
  4.1619   4.1730   4.2032   4.2553   4.2632   4.2795   4.3003   4.3096
  4.3294   4.3692   4.4268   5.0002   5.0860   5.0984   5.1127   5.1346
  5.1386   5.1454   5.1578   5.1789   5.2423   5.3534   5.3654   5.4042
  5.4132   5.4263   5.4363   5.4616   5.4864   5.5720   5.5939   5.6092
  5.6350   5.6459   5.6686   5.7144   5.7964   5.8446  23.7476  23.7599
 23.7954  23.7968  23.8001  23.8183  23.8438  23.8535  23.8588  23.8778
 23.8975  23.9043  23.9345  23.9696  23.9838  23.9949  49.8668  49.8968
 49.9422  49.9441  49.9535  49.9616  49.9719  49.9914  50.0116
 --------------------------------------------------------------

          Ground-State Mulliken Net Atomic Charges

     Atom                 Charge (a.u.)
  ----------------------------------------
      1 C                     0.587080
      2 H                     0.249919
      3 C                    -0.326018
      4 H                     0.244275
      5 O                     0.126144
      6 C                    -1.140598
      7 H                     0.314227
      8 H                     0.153252
      9 C                     0.577030
     10 H                     0.168443
     11 C                    -0.683890
     12 H                     0.163565
     13 H                     0.146577
     14 O                    -0.189051
     15 C                    -0.843190
     16 H                     0.182672
     17 H                     0.130579
     18 C                    -0.337409
     19 H                     0.125585
     20 H                     0.170486
     21 C                     0.506342
     22 C                    -0.779340
     23 C                    -0.591914
     24 H                     0.172225
     25 O                    -0.221164
     26 H                     0.155820
     27 H                     0.322775
     28 H                     0.208131
     29 H                     0.153744
     30 H                     0.150528
     31 H                     0.119968
     32 H                     0.231863
     33 O                     0.071201
     34 C                    -0.144468
     35 H                     0.286632
     36 C                    -0.577825
     37 H                     0.210609
     38 C                    -0.226363
     39 O                    -0.177024
     40 O                    -0.082880
     41 H                     0.293131
     42 C                    -0.149719
     43 H                     0.266002
     44 O                    -0.154415
     45 H                     0.265065
     46 C                    -0.657875
     47 H                     0.291688
     48 O                    -0.174971
     49 H                     0.280060
     50 C                    -0.252903
     51 H                     0.204538
     52 O                    -0.086673
     53 H                     0.267536
  ----------------------------------------
  Sum of atomic charges =     0.000000

 -----------------------------------------------------------------
                    Cartesian Multipole Moments
 -----------------------------------------------------------------
    Charge (ESU x 10^10)
                 0.0000
    Dipole Moment (Debye)
         X      -1.9592      Y      -2.4478      Z       2.7506
       Tot       4.1708
    Quadrupole Moments (Debye-Ang)
        XX    -157.1098     XY     -15.1369     YY    -163.5686
        XZ       4.7477     YZ      -8.6604     ZZ    -149.2805
    Octopole Moments (Debye-Ang^2)
       XXX    -120.7791    XXY     -14.4509    XYY      44.0120
       YYY     -16.4924    XXZ      43.5211    XYZ      20.4004
       YYZ      18.4030    XZZ      31.6939    YZZ     -11.3539
       ZZZ       3.5370
    Hexadecapole Moments (Debye-Ang^3)
      XXXX   -8473.5099   XXXY      27.3490   XXYY   -2216.1344
      XYYY     -15.5844   YYYY   -4616.2608   XXXZ     258.0991
      XXYZ      72.8953   XYYZ      48.3944   YYYZ     -83.5458
      XXZZ   -1372.7890   XYZZ      88.4834   YYZZ    -825.0744
      XZZZ      48.3764   YZZZ      11.1559   ZZZZ    -672.7600
 -----------------------------------------------------------------
 Calculating analytic gradient of the SCF energy
 Gradient of SCF Energy
            1           2           3           4           5           6
    1  -0.0038344  -0.0009261   0.0148171  -0.0022226  -0.0243224  -0.0001370
    2  -0.0050593   0.0019256   0.0032670  -0.0021506  -0.0015434   0.0025473
    3   0.0002419  -0.0007696  -0.0019235   0.0013545  -0.0002113  -0.0049086
            7           8           9          10          11          12
    1   0.0000222   0.0001836   0.0022343   0.0017987  -0.0014076   0.0003929
    2  -0.0020683  -0.0010198   0.0025564  -0.0000148  -0.0017423   0.0007526
    3  -0.0023902   0.0016961   0.0039406  -0.0013063  -0.0016026   0.0022242
           13          14          15          16          17          18
    1  -0.0003405   0.0031344   0.0030043   0.0005150  -0.0003699   0.0015860
    2  -0.0016971   0.0001914  -0.0012753  -0.0002643   0.0010786   0.0035126
    3  -0.0030167   0.0044351  -0.0053495   0.0001995   0.0004291   0.0016182
           19          20          21          22          23          24
    1  -0.0037879  -0.0001508   0.0052943   0.0028294  -0.0012154   0.0002757
    2  -0.0009578   0.0002905   0.0019029  -0.0019923  -0.0016573   0.0023044
    3  -0.0010582   0.0001281   0.0065036  -0.0009460  -0.0031336  -0.0009130
           25          26          27          28          29          30
    1  -0.0146683   0.0029202   0.0036392  -0.0023422  -0.0000441  -0.0005415
    2   0.0137260   0.0006128  -0.0044122  -0.0000551  -0.0004971   0.0010735
    3   0.0022571   0.0009135  -0.0033040   0.0010646   0.0002159   0.0003424
           31          32          33          34          35          36
    1  -0.0009893  -0.0038031  -0.0014617  -0.0004719  -0.0009181   0.0181824
    2  -0.0001812   0.0034262  -0.0036015  -0.0020783   0.0017044  -0.0037302
    3   0.0021994  -0.0016687  -0.0087095  -0.0005769  -0.0009683   0.0100607
           37          38          39          40          41          42
    1   0.0013413  -0.0103078   0.0121421  -0.0020993   0.0030080  -0.0044517
    2   0.0005280  -0.0196187   0.0139324  -0.0043263   0.0058341   0.0155395
    3   0.0006769   0.0050230  -0.0035990   0.0012465  -0.0016463   0.0029971
           43          44          45          46          47          48
    1   0.0044403   0.0023620  -0.0005213   0.0013874   0.0005666   0.0009741
    2  -0.0048741   0.0009241  -0.0070571  -0.0024746  -0.0016792  -0.0006511
    3  -0.0000154   0.0003005   0.0010404  -0.0068306  -0.0010648  -0.0012784
           49          50          51          52          53
    1  -0.0014317   0.0003150  -0.0025663  -0.0037991   0.0017655
    2   0.0007069   0.0096524  -0.0043316  -0.0013383  -0.0056402
    3   0.0050206   0.0028657  -0.0024206  -0.0016893   0.0023058
 Max gradient component =       2.432E-02
 RMS gradient           =       4.919E-03
 Gradient time:  CPU 601.85 s  wall 101.59 s
 Geometry Optimization Parameters
   NAtoms,    NIC,     NZ,  NCons,   NDum,   NFix, NCnnct, MaxDiis
       53     422       0       0       0       0       0       0

 Cartesian Hessian Update
 Hessian Updated using BFGS Update


** GEOMETRY OPTIMIZATION IN DELOCALIZED INTERNAL COORDINATES **
   Searching for a Minimum

   Optimization Cycle:   2

                       Coordinates (Angstroms)
     ATOM                X               Y               Z
      1  C        -2.3865523976    1.4586869802   -0.2457106619
      2  H        -2.6296190044    1.3482134085   -1.3122977552
      3  C        -1.3636710948    0.2971033920    0.0553356995
      4  H        -0.8453866255    0.4763748430    1.0039956835
      5  O        -0.4321873570    0.2319839168   -1.0499125217
      6  C        -2.0780619765   -1.0763332624    0.0904420449
      7  H        -2.3097372775   -1.3728806669   -0.9387468991
      8  H        -1.3908714111   -1.8362925732    0.4647228412
      9  C        -3.3409134250   -1.1470283342    0.9503239260
     10  H        -3.0719772515   -0.9132865620    1.9901070656
     11  C        -3.9492677045   -2.5584182930    0.9550941145
     12  H        -3.2394559546   -3.2699887661    1.3881172037
     13  H        -4.8543958016   -2.5791028781    1.5744346773
     14  O        -4.2645994373   -3.0430047595   -0.3455107681
     15  C        -4.3248981818   -0.0964742632    0.4574369622
     16  H        -5.2471427720   -0.1269020897    1.0505361042
     17  H        -4.6067181878   -0.2876987721   -0.5854027200
     18  C        -3.6987623603    1.2865452615    0.5599056450
     19  H        -4.4422199470    2.0102805169    0.2161711419
     20  H        -3.5059710036    1.5151844797    1.6160606275
     21  C        -1.9711316687    2.9685998336   -0.0365876708
     22  C        -2.9507532686    3.8681266995   -0.8190977412
     23  C        -0.5468889201    3.4148423227   -0.3806302980
     24  H        -0.1414730640    2.9066646521   -1.2601948748
     25  O         0.3015775429    3.2684800288    0.7562447409
     26  H        -0.5423094882    4.4874903390   -0.6024443083
     27  H         0.8768235716    2.5022770045    0.5979974504
     28  H        -2.0976674362    3.1966306352    1.0297500256
     29  H        -2.9160197892    3.6524362156   -1.8922605300
     30  H        -2.6982381996    4.9243913461   -0.6805943273
     31  H        -3.9839385557    3.7527115800   -0.4832730177
     32  H        -4.9787273659   -2.5002614313   -0.7073244471
     33  O         1.7292407600    0.4691734948   -0.2128294592
     34  C         3.1114541754    0.1122395825   -0.3399947732
     35  H         3.4061205402    0.1260645218   -1.3959828984
     36  C         0.8469393054   -0.3785657587   -0.9505865535
     37  H         1.1901685280   -0.4084989340   -1.9922302697
     38  C         3.9395499572    1.1804480708    0.3585755017
     39  O         4.7469558992    1.9073476131   -0.1834411939
     40  O         3.6592023395    1.2797879653    1.6753320302
     41  H         4.1678651132    2.0546480845    1.9823718808
     42  C         3.3499148646   -1.2649647341    0.2752488014
     43  H         3.1809868527   -1.2363520754    1.3590879122
     44  O         4.6996918703   -1.6727498321    0.0489889963
     45  H         4.7422825474   -2.6255468356    0.2378052995
     46  C         2.3929636581   -2.2774509352   -0.3593719954
     47  H         2.7179023205   -2.4901330211   -1.3836579049
     48  O         2.4952313779   -3.5434102410    0.3184910832
     49  H         2.2287994890   -3.4203052507    1.2441152150
     50  C         0.9318441113   -1.8053053647   -0.3790092677
     51  H         0.5437970113   -1.8297027467    0.6468463948
     52  O         0.1728793121   -2.7094713895   -1.1816906128
     53  H         0.4286890858   -3.6077728872   -0.9141567187
   Point Group: c1    Number of degrees of freedom:   153


   Energy is  -1303.928729439

 Hessian Updated using BFGS Update

146 Hessian modes will be used to form the next step
  Hessian Eigenvalues:
     0.002033    0.003728    0.004243    0.004456    0.005429    0.006085
     0.006382    0.006560    0.007514    0.009091    0.010047    0.010179
     0.011344    0.011421    0.011590    0.012796    0.013058    0.014340
     0.014828    0.019130    0.022075    0.022175    0.029444    0.030824
     0.032750    0.033938    0.036107    0.039609    0.043924    0.044523
     0.045167    0.045262    0.046297    0.046588    0.047697    0.048054
     0.048261    0.049741    0.050078    0.050513    0.051154    0.052236
     0.053685    0.053907    0.054542    0.055259    0.055620    0.056908
     0.057098    0.057482    0.057992    0.059663    0.061325    0.066557
     0.067877    0.069059    0.074851    0.077383    0.080109    0.081734
     0.085104    0.088160    0.094985    0.095801    0.109255    0.113800
     0.114928    0.116556    0.117355    0.129047    0.136218    0.138046
     0.142248    0.146404    0.152670    0.159962    0.160378    0.163809
     0.168614    0.169101    0.175465    0.178644    0.191861    0.193214
     0.195071    0.199449    0.214295    0.219891    0.238385    0.241509
     0.249839    0.250002    0.254540    0.266969    0.269454    0.271553
     0.281763    0.283961    0.285650    0.288987    0.289818    0.290938
     0.293217    0.294061    0.298465    0.302545    0.336386    0.337154
     0.337885    0.338619    0.339120    0.339309    0.339437    0.339622
     0.340476    0.340515    0.340781    0.341188    0.341338    0.341857
     0.342135    0.342224    0.342334    0.342519    0.343363    0.343804
     0.344954    0.347710    0.380321    0.388038    0.394169    0.395000
     0.398706    0.406948    0.408884    0.421477    0.424792    0.503828
     0.513569    0.518148    0.519946    0.522984    0.529534    0.548905
     0.653363    0.932496

 Minimum Search - Taking Simple RFO Step
 Searching for Lamda that Minimizes Along All modes
 Value Taken    Lamda =  -0.02485680
 Calculated Step too Large.  Step scaled by  0.625990
 Step Taken.  Stepsize is  0.300000

                             Maximum     Tolerance    Cnvgd?
         Gradient           0.041848      0.000300      NO
         Displacement       0.093024      0.001200      NO
         Energy change     -0.002034      0.000001      NO


 New Cartesian Coordinates Obtained by Inverse Iteration

 Displacement from previous Coordinates is:  2.412063
 ----------------------------------------------------------------
             Standard Nuclear Orientation (Angstroms)
    I     Atom           X                Y                Z
 ----------------------------------------------------------------
    1      C      -2.3705196738     1.4115851947    -0.2387975861
    2      H      -2.5996748413     1.2809215408    -1.3048200361
    3      C      -1.4196259502     0.2120507733     0.0892332620
    4      H      -0.8982713534     0.3887154265     1.0366627523
    5      O      -0.4659273368     0.1526920891    -1.0143236359
    6      C      -2.1874080360    -1.1330046871     0.1410318844
    7      H      -2.4306418107    -1.4236664889    -0.8822012072
    8      H      -1.5241564599    -1.9131230388     0.5159770075
    9      C      -3.4599840281    -1.1401820610     0.9971267030
   10      H      -3.1868856488    -0.9051476744     2.0369173847
   11      C      -4.1192473533    -2.5295436391     1.0301131014
   12      H      -3.4340071320    -3.2591078232     1.4699239914
   13      H      -5.0122657199    -2.4883018145     1.6701634938
   14      O      -4.4563951519    -3.0626282323    -0.2522127049
   15      C      -4.3931280619    -0.0413071707     0.4974654085
   16      H      -5.3174204276    -0.0134661448     1.0887814508
   17      H      -4.6821655241    -0.2401969043    -0.5426690055
   18      C      -3.6899871412     1.3148712863     0.5657321475
   19      H      -4.3762959747     2.0820980151     0.2058086561
   20      H      -3.4813099896     1.5555498610     1.6159832722
   21      C      -1.8706553570     2.8944885920    -0.0602648040
   22      C      -2.7812246409     3.8224457029    -0.8987782954
   23      C      -0.4043193915     3.2393517849    -0.3642577289
   24      H      -0.0285257786     2.6821618004    -1.2272797579
   25      O       0.4426824038     3.0620764750     0.7810479629
   26      H      -0.3504342607     4.3043200170    -0.6143874453
   27      H       0.9801277767     2.2720401855     0.6703324351
   28      H      -1.9919305054     3.1589631330     0.9956641520
   29      H      -2.7284793287     3.5739062839    -1.9644408480
   30      H      -2.4663566652     4.8629245495    -0.7852052266
   31      H      -3.8297794787     3.7786680838    -0.5996664211
   32      H      -5.1509081099    -2.5218172762    -0.6361736780
   33      O       1.6526163643     0.4554394046    -0.1762233697
   34      C       3.0515038202     0.2083697220    -0.3120449975
   35      H       3.3519120438     0.2757058382    -1.3623636255
   36      C       0.8139689291    -0.4044977242    -0.9540140118
   37      H       1.1409093743    -0.3811458982    -2.0008599796
   38      C       3.7845630238     1.3233064260     0.4210511690
   39      O       4.5377266266     2.0952260652    -0.1114001480
   40      O       3.4946121855     1.3307176512     1.7390573875
   41      H       3.9390542734     2.1025854663     2.1213390040
   42      C       3.3732558843    -1.1763347425     0.2438047507
   43      H       3.1844141889    -1.1827830797     1.3259129272
   44      O       4.7521961298    -1.4335793815     0.0007004697
   45      H       4.8936009379    -2.3746421286     0.1503181056
   46      C       2.4761832812    -2.2160776288    -0.4316011509
   47      H       2.8072946162    -2.3522352754    -1.4636011232
   48      O       2.6628903802    -3.5104664713     0.1639661660
   49      H       2.3973951737    -3.4630816882     1.0900948356
   50      C       0.9871892242    -1.8346088440    -0.4323384168
   51      H       0.6142359804    -1.9057749990     0.5998401950
   52      O       0.2647705123    -2.7104358414    -1.2855768219
   53      H       0.5561513073    -3.6051945787    -1.0779491697
 ----------------------------------------------------------------
 Molecular Point Group                 C1    NOp =  1
 Largest Abelian Subgroup              C1    NOp =  1
 Nuclear Repulsion Energy =  2560.1259450354 hartrees
 There are       98 alpha and       98 beta electrons
 Applying Cartesian multipole field
    Component          Value
    ---------          -----
     (2,0,0)        1.00000E-12
     (0,2,0)        2.00000E-11
     (0,0,2)       -3.00000E-11
 Nucleus-field energy     =     0.0000000568 hartrees
 Requested basis set is 6-311++G(d,p)
 There are 290 shells and 746 basis functions
 A cutoff of  1.0D-11 yielded  30349 shell pairs
 There are    194930 function pairs (    206233 Cartesian)
 Smallest overlap matrix eigenvalue = 6.48E-07

 Q-Chem warning in module stvman/mkSTV.C, line 306:

 Overlap eigenvalue is smaller than square root of threshold
 Use THRESH >= 12 to get rid of this warning

 Linear dependence detected in AO basis
 Tighter screening thresholds may be required for diffuse basis sets
 Use S2THRESH > 14 and THRESH = 14 in case of SCF convergence issues
 Number of orthogonalized atomic orbitals = 745
 Maximum deviation from orthogonality = 1.027E-09
 Guess MOs from SCF MO coefficient file

 -----------------------------------------------------------------------
  General SCF calculation program by
  Eric Jon Sundstrom, Paul Horn, Yuezhi Mao, Dmitri Zuev, Alec White,
  David Stuck, Shaama M.S., Shane Yost, Joonho Lee, David Small,
  Daniel Levine, Susi Lehtola, Hugh Burton, Evgeny Epifanovsky
 -----------------------------------------------------------------------
 Exchange:     0.2000 Hartree-Fock + 0.0800 Slater + 0.7200 B88
 Correlation:  0.1900 VWN1RPA + 0.8100 LYP
 Using SG-1 standard quadrature grid
 using 6 threads for integral computing
 -------------------------------------------------------
 OpenMP Integral computing Module                
 Release: version 2.0, May 2017, Q-Chem Inc. Pleasanton 
 -------------------------------------------------------
 -------------------------------------------------------
 OpenMP BLAS3 based DFT computing Module                
 Release: version 1.0, May 2013, Q-Chem Inc. Pittsburgh 
 -------------------------------------------------------
 A restricted SCF calculation will be
 performed using DIIS
 SCF converges when DIIS error is below 1.0e-08
 ---------------------------------------
  Cycle       Energy         DIIS error
 ---------------------------------------
    1   -1303.8632185186      9.04e-04  
    2   -1303.9357873931      1.66e-04  
    3   -1303.9344486285      2.51e-04  
    4   -1303.9374375948      3.98e-05  
    5   -1303.9374952209      2.17e-05  
    6   -1303.9375164212      6.96e-06  
    7   -1303.9375190072      1.53e-06  
    8   -1303.9375191335      4.52e-07  
    9   -1303.9375191428      1.58e-07  
   10   -1303.9375191440      4.55e-08  
   11   -1303.9375191440      1.50e-08  
   12   -1303.9375191440      5.10e-09  Convergence criterion met
 ---------------------------------------
 SCF time:   CPU 2586.41s  wall 456.00s 
 SCF   energy in the final basis set =    -1303.9375191440
 Total energy in the final basis set =    -1303.9375191440

 --------------------------------------------------------------

                    Orbital Energies (a.u.)
 --------------------------------------------------------------

 Alpha MOs
 -- Occupied --
-19.1939 -19.1713 -19.1679 -19.1533 -19.1480 -19.1453 -19.1376 -19.1281
-19.1030 -10.3289 -10.3026 -10.2684 -10.2607 -10.2600 -10.2567 -10.2374
-10.2222 -10.2016 -10.1815 -10.1814 -10.1736 -10.1720 -10.1714 -10.1666
-10.1587  -1.1370  -1.1014  -1.0792  -1.0583  -1.0473  -1.0463  -1.0350
 -1.0288  -1.0022  -0.8481  -0.8167  -0.8051  -0.7988  -0.7526  -0.7471
 -0.7067  -0.6824  -0.6751  -0.6696  -0.6493  -0.6360  -0.6161  -0.6037
 -0.5741  -0.5692  -0.5640  -0.5611  -0.5486  -0.5247  -0.5228  -0.5120
 -0.5112  -0.5088  -0.5006  -0.4981  -0.4926  -0.4782  -0.4708  -0.4571
 -0.4527  -0.4483  -0.4444  -0.4352  -0.4323  -0.4274  -0.4232  -0.4100
 -0.4085  -0.4010  -0.3924  -0.3871  -0.3819  -0.3777  -0.3746  -0.3728
 -0.3630  -0.3537  -0.3508  -0.3481  -0.3412  -0.3378  -0.3359  -0.3297
 -0.3257  -0.3216  -0.3141  -0.3102  -0.3045  -0.2973  -0.2932  -0.2906
 -0.2738  -0.2604
 -- Virtual --
 -0.0382  -0.0310  -0.0139  -0.0112  -0.0097  -0.0011   0.0011   0.0030
  0.0123   0.0167   0.0216   0.0233   0.0297   0.0331   0.0361   0.0384
  0.0462   0.0468   0.0509   0.0535   0.0563   0.0591   0.0626   0.0664
  0.0706   0.0718   0.0752   0.0776   0.0788   0.0828   0.0876   0.0897
  0.0911   0.0961   0.0977   0.0982   0.0997   0.1012   0.1028   0.1062
  0.1115   0.1133   0.1154   0.1158   0.1175   0.1210   0.1242   0.1250
  0.1282   0.1298   0.1313   0.1326   0.1346   0.1378   0.1389   0.1421
  0.1433   0.1451   0.1477   0.1503   0.1508   0.1528   0.1539   0.1598
  0.1600   0.1615   0.1649   0.1664   0.1683   0.1709   0.1728   0.1734
  0.1758   0.1782   0.1792   0.1837   0.1844   0.1871   0.1904   0.1918
  0.1931   0.1941   0.1992   0.2027   0.2058   0.2079   0.2101   0.2121
  0.2150   0.2183   0.2201   0.2251   0.2263   0.2281   0.2290   0.2341
  0.2345   0.2378   0.2402   0.2430   0.2443   0.2475   0.2498   0.2522
  0.2536   0.2573   0.2586   0.2605   0.2618   0.2657   0.2704   0.2726
  0.2733   0.2779   0.2799   0.2830   0.2838   0.2887   0.2924   0.2938
  0.2952   0.2989   0.3023   0.3059   0.3064   0.3073   0.3119   0.3133
  0.3168   0.3192   0.3230   0.3253   0.3261   0.3284   0.3305   0.3348
  0.3359   0.3397   0.3422   0.3442   0.3466   0.3501   0.3544   0.3585
  0.3593   0.3604   0.3654   0.3654   0.3684   0.3699   0.3754   0.3763
  0.3788   0.3818   0.3823   0.3864   0.3916   0.3961   0.3969   0.3984
  0.4112   0.4117   0.4164   0.4202   0.4205   0.4231   0.4269   0.4356
  0.4374   0.4494   0.4527   0.4547   0.4612   0.4680   0.4721   0.4785
  0.4813   0.4843   0.4926   0.4993   0.5027   0.5082   0.5118   0.5172
  0.5243   0.5331   0.5376   0.5501   0.5583   0.5593   0.5620   0.5639
  0.5714   0.5784   0.5808   0.5854   0.5920   0.5965   0.6015   0.6095
  0.6190   0.6245   0.6250   0.6266   0.6294   0.6391   0.6473   0.6498
  0.6523   0.6591   0.6645   0.6732   0.6750   0.6806   0.6930   0.6941
  0.6996   0.7026   0.7060   0.7107   0.7153   0.7216   0.7258   0.7301
  0.7335   0.7449   0.7467   0.7522   0.7549   0.7583   0.7614   0.7659
  0.7701   0.7742   0.7774   0.7815   0.7834   0.7893   0.7928   0.7966
  0.8017   0.8074   0.8088   0.8148   0.8158   0.8221   0.8299   0.8352
  0.8392   0.8463   0.8633   0.8768   0.8879   0.8981   0.9076   0.9213
  0.9328   0.9443   0.9515   0.9687   0.9758   0.9883   0.9963   1.0138
  1.0173   1.0218   1.0315   1.0434   1.0572   1.0603   1.0710   1.0749
  1.0885   1.0972   1.1016   1.1108   1.1247   1.1304   1.1369   1.1446
  1.1487   1.1546   1.1613   1.1740   1.1758   1.1834   1.1874   1.1934
  1.2001   1.2049   1.2109   1.2155   1.2255   1.2274   1.2361   1.2466
  1.2526   1.2562   1.2662   1.2751   1.2800   1.2820   1.2948   1.3004
  1.3133   1.3215   1.3313   1.3358   1.3381   1.3467   1.3609   1.3685
  1.3790   1.3880   1.3950   1.4059   1.4080   1.4115   1.4296   1.4417
  1.4513   1.4566   1.4708   1.4728   1.4865   1.4900   1.4996   1.5101
  1.5144   1.5243   1.5314   1.5388   1.5455   1.5531   1.5532   1.5595
  1.5678   1.5729   1.5779   1.5819   1.5849   1.5888   1.5932   1.5966
  1.6022   1.6060   1.6081   1.6135   1.6205   1.6300   1.6379   1.6422
  1.6423   1.6483   1.6521   1.6538   1.6600   1.6654   1.6703   1.6754
  1.6782   1.6848   1.6907   1.6973   1.7034   1.7187   1.7213   1.7252
  1.7296   1.7403   1.7483   1.7521   1.7606   1.7670   1.7723   1.7838
  1.7928   1.7949   1.7979   1.8003   1.8052   1.8223   1.8247   1.8336
  1.8447   1.8481   1.8543   1.8611   1.8693   1.8757   1.8765   1.8841
  1.9055   1.9105   1.9171   1.9344   1.9414   1.9461   1.9596   1.9747
  1.9823   1.9843   1.9983   2.0072   2.0102   2.0226   2.0278   2.0365
  2.0500   2.0573   2.0692   2.0730   2.0791   2.0892   2.0916   2.1078
  2.1164   2.1211   2.1331   2.1380   2.1480   2.1596   2.1640   2.1699
  2.1787   2.1804   2.1911   2.2049   2.2111   2.2243   2.2426   2.2518
  2.2584   2.2643   2.2684   2.2764   2.2940   2.3072   2.3183   2.3295
  2.3391   2.3413   2.3609   2.3789   2.3883   2.3940   2.4176   2.4214
  2.4472   2.4550   2.4712   2.4886   2.4984   2.5114   2.5290   2.5358
  2.5423   2.5477   2.5502   2.5596   2.5726   2.5775   2.5927   2.6040
  2.6085   2.6148   2.6292   2.6351   2.6479   2.6523   2.6588   2.6750
  2.6863   2.6882   2.6984   2.7064   2.7106   2.7365   2.7478   2.7528
  2.7621   2.7693   2.7718   2.7883   2.7914   2.8068   2.8148   2.8181
  2.8252   2.8286   2.8567   2.8705   2.8795   2.8858   2.8913   2.9024
  2.9094   2.9123   2.9201   2.9269   2.9464   2.9534   2.9604   2.9646
  2.9703   2.9792   2.9890   2.9998   3.0097   3.0141   3.0250   3.0294
  3.0370   3.0433   3.0556   3.0683   3.0725   3.0819   3.0873   3.0980
  3.1059   3.1270   3.1284   3.1343   3.1412   3.1518   3.1600   3.1655
  3.1737   3.1799   3.1896   3.2016   3.2034   3.2059   3.2210   3.2283
  3.2540   3.2787   3.2834   3.2939   3.2992   3.3174   3.3225   3.3269
  3.3513   3.3650   3.3776   3.3907   3.4107   3.4244   3.4358   3.4840
  3.5266   3.5424   3.5543   3.6112   3.6814   3.7785   3.7862   3.8016
  3.8112   3.8158   3.8178   3.8347   3.8496   3.8612   3.8766   3.8967
  3.8990   3.9070   3.9269   3.9317   3.9463   3.9726   3.9921   4.0026
  4.0122   4.0461   4.0573   4.0731   4.0941   4.1120   4.1372   4.1600
  4.1648   4.1813   4.2067   4.2551   4.2616   4.2927   4.3094   4.3123
  4.3400   4.3742   4.4355   5.0129   5.0902   5.0997   5.1070   5.1289
  5.1430   5.1476   5.1573   5.1884   5.2468   5.3647   5.3730   5.4071
  5.4081   5.4282   5.4420   5.4604   5.4925   5.6036   5.6095   5.6314
  5.6508   5.6515   5.6866   5.7773   5.8182   5.8525  23.7533  23.7726
 23.8007  23.8042  23.8102  23.8234  23.8384  23.8560  23.8682  23.8862
 23.8952  23.8987  23.9262  23.9667  23.9797  23.9970  49.8777  49.9000
 49.9405  49.9462  49.9574  49.9690  49.9827  49.9958  50.0198
 --------------------------------------------------------------

          Ground-State Mulliken Net Atomic Charges

     Atom                 Charge (a.u.)
  ----------------------------------------
      1 C                     0.599579
      2 H                     0.248284
      3 C                    -0.343717
      4 H                     0.239527
      5 O                     0.144112
      6 C                    -1.134797
      7 H                     0.296819
      8 H                     0.134772
      9 C                     0.533477
     10 H                     0.164124
     11 C                    -0.659277
     12 H                     0.168710
     13 H                     0.148787
     14 O                    -0.198688
     15 C                    -0.818235
     16 H                     0.180549
     17 H                     0.134636
     18 C                    -0.331950
     19 H                     0.128595
     20 H                     0.169304
     21 C                     0.585623
     22 C                    -0.787573
     23 C                    -0.645714
     24 H                     0.171616
     25 O                    -0.227041
     26 H                     0.154906
     27 H                     0.356002
     28 H                     0.210338
     29 H                     0.155818
     30 H                     0.150358
     31 H                     0.119977
     32 H                     0.231487
     33 O                     0.043665
     34 C                    -0.206353
     35 H                     0.289289
     36 C                    -0.576410
     37 H                     0.207083
     38 C                    -0.252106
     39 O                    -0.152971
     40 O                    -0.075973
     41 H                     0.296691
     42 C                    -0.125904
     43 H                     0.262757
     44 O                    -0.149456
     45 H                     0.263691
     46 C                    -0.603758
     47 H                     0.294337
     48 O                    -0.170942
     49 H                     0.275910
     50 C                    -0.297873
     51 H                     0.229025
     52 O                    -0.099122
     53 H                     0.268012
  ----------------------------------------
  Sum of atomic charges =     0.000000

 -----------------------------------------------------------------
                    Cartesian Multipole Moments
 -----------------------------------------------------------------
    Charge (ESU x 10^10)
                 0.0000
    Dipole Moment (Debye)
         X      -1.8012      Y      -2.5808      Z       2.7420
       Tot       4.1741
    Quadrupole Moments (Debye-Ang)
        XX    -154.7997     XY     -17.0162     YY    -163.6352
        XZ       4.7284     YZ      -7.9310     ZZ    -148.6551
    Octopole Moments (Debye-Ang^2)
       XXX     -99.4272    XXY     -19.5619    XYY      44.7898
       YYY     -17.3974    XXZ      41.2963    XYZ      19.0605
       YYZ      19.3598    XZZ      34.3788    YZZ      -9.4462
       ZZZ       3.5276
    Hexadecapole Moments (Debye-Ang^3)
      XXXX   -8352.7346   XXXY    -121.0356   XXYY   -2237.5974
      XYYY    -124.4085   YYYY   -4469.4970   XXXZ     267.8491
      XXYZ      59.6262   XYYZ      68.7575   YYYZ     -84.7512
      XXZZ   -1372.4299   XYZZ      69.0823   YYZZ    -800.4116
      XZZZ      86.6281   YZZZ       4.3538   ZZZZ    -701.7369
 -----------------------------------------------------------------
 Calculating analytic gradient of the SCF energy
 Gradient of SCF Energy
            1           2           3           4           5           6
    1  -0.0022741   0.0010992   0.0050915  -0.0017701  -0.0061170  -0.0037284
    2   0.0000189   0.0005031  -0.0018619  -0.0008034   0.0014723  -0.0002097
    3  -0.0012222  -0.0002360  -0.0017042   0.0008844   0.0003081  -0.0019163
            7           8           9          10          11          12
    1   0.0009228  -0.0022165  -0.0006334   0.0011200  -0.0005353  -0.0002298
    2  -0.0006200   0.0008182   0.0001757   0.0006209  -0.0004271  -0.0001980
    3   0.0010196   0.0006735   0.0033063  -0.0005539  -0.0009023   0.0002070
           13          14          15          16          17          18
    1  -0.0002573  -0.0014720   0.0004268  -0.0007355   0.0004763   0.0020581
    2   0.0000652  -0.0005280  -0.0015585  -0.0002564   0.0006529   0.0042534
    3  -0.0000992  -0.0015373  -0.0009604   0.0001132   0.0002254   0.0004898
           19          20          21          22          23          24
    1  -0.0004618  -0.0000083   0.0017501  -0.0018001  -0.0041628  -0.0005071
    2  -0.0003412   0.0002241   0.0028387  -0.0017785   0.0015283   0.0006548
    3  -0.0011387  -0.0002605   0.0033251  -0.0009513  -0.0003978  -0.0011172
           25          26          27          28          29          30
    1   0.0014598  -0.0002362   0.0017419   0.0010054  -0.0006030  -0.0000836
    2   0.0001092   0.0006293   0.0037936  -0.0004134   0.0000198  -0.0004379
    3   0.0014292  -0.0005956   0.0029409  -0.0005990  -0.0001105   0.0002472
           31          32          33          34          35          36
    1  -0.0006677   0.0013732  -0.0007071   0.0043249  -0.0007391   0.0102768
    2   0.0005821  -0.0008374  -0.0071213   0.0000481   0.0008510  -0.0053175
    3   0.0005143   0.0009349  -0.0064928   0.0005055   0.0004837   0.0035171
           37          38          39          40          41          42
    1  -0.0015867  -0.0044826   0.0024912   0.0003827  -0.0003427  -0.0042381
    2   0.0003721  -0.0006930   0.0007755  -0.0026380   0.0002156   0.0039982
    3   0.0003753   0.0025831  -0.0026042   0.0015108  -0.0014886   0.0007127
           43          44          45          46          47          48
    1   0.0020295   0.0041298  -0.0021577  -0.0008229   0.0002123  -0.0004485
    2  -0.0017078   0.0005126   0.0012946  -0.0000481  -0.0014001  -0.0005032
    3  -0.0002497   0.0001598  -0.0003782  -0.0025146   0.0013097   0.0023895
           49          50          51          52          53
    1   0.0004088   0.0016524   0.0000566  -0.0013906   0.0009261
    2   0.0003047   0.0041218  -0.0019137  -0.0020390   0.0021983
    3  -0.0010746   0.0014490  -0.0006601  -0.0027410   0.0008909
 Max gradient component =       1.028E-02
 RMS gradient           =       2.089E-03
 Gradient time:  CPU 605.03 s  wall 102.11 s
 Geometry Optimization Parameters
   NAtoms,    NIC,     NZ,  NCons,   NDum,   NFix, NCnnct, MaxDiis
       53     422       0       0       0       0       0       0

 Cartesian Hessian Update
 Hessian Updated using BFGS Update


** GEOMETRY OPTIMIZATION IN DELOCALIZED INTERNAL COORDINATES **
   Searching for a Minimum

   Optimization Cycle:   3

                       Coordinates (Angstroms)
     ATOM                X               Y               Z
      1  C        -2.3705196738    1.4115851947   -0.2387975861
      2  H        -2.5996748413    1.2809215408   -1.3048200361
      3  C        -1.4196259502    0.2120507733    0.0892332620
      4  H        -0.8982713534    0.3887154265    1.0366627523
      5  O        -0.4659273368    0.1526920891   -1.0143236359
      6  C        -2.1874080360   -1.1330046871    0.1410318844
      7  H        -2.4306418107   -1.4236664889   -0.8822012072
      8  H        -1.5241564599   -1.9131230388    0.5159770075
      9  C        -3.4599840281   -1.1401820610    0.9971267030
     10  H        -3.1868856488   -0.9051476744    2.0369173847
     11  C        -4.1192473533   -2.5295436391    1.0301131014
     12  H        -3.4340071320   -3.2591078232    1.4699239914
     13  H        -5.0122657199   -2.4883018145    1.6701634938
     14  O        -4.4563951519   -3.0626282323   -0.2522127049
     15  C        -4.3931280619   -0.0413071707    0.4974654085
     16  H        -5.3174204276   -0.0134661448    1.0887814508
     17  H        -4.6821655241   -0.2401969043   -0.5426690055
     18  C        -3.6899871412    1.3148712863    0.5657321475
     19  H        -4.3762959747    2.0820980151    0.2058086561
     20  H        -3.4813099896    1.5555498610    1.6159832722
     21  C        -1.8706553570    2.8944885920   -0.0602648040
     22  C        -2.7812246409    3.8224457029   -0.8987782954
     23  C        -0.4043193915    3.2393517849   -0.3642577289
     24  H        -0.0285257786    2.6821618004   -1.2272797579
     25  O         0.4426824038    3.0620764750    0.7810479629
     26  H        -0.3504342607    4.3043200170   -0.6143874453
     27  H         0.9801277767    2.2720401855    0.6703324351
     28  H        -1.9919305054    3.1589631330    0.9956641520
     29  H        -2.7284793287    3.5739062839   -1.9644408480
     30  H        -2.4663566652    4.8629245495   -0.7852052266
     31  H        -3.8297794787    3.7786680838   -0.5996664211
     32  H        -5.1509081099   -2.5218172762   -0.6361736780
     33  O         1.6526163643    0.4554394046   -0.1762233697
     34  C         3.0515038202    0.2083697220   -0.3120449975
     35  H         3.3519120438    0.2757058382   -1.3623636255
     36  C         0.8139689291   -0.4044977242   -0.9540140118
     37  H         1.1409093743   -0.3811458982   -2.0008599796
     38  C         3.7845630238    1.3233064260    0.4210511690
     39  O         4.5377266266    2.0952260652   -0.1114001480
     40  O         3.4946121855    1.3307176512    1.7390573875
     41  H         3.9390542734    2.1025854663    2.1213390040
     42  C         3.3732558843   -1.1763347425    0.2438047507
     43  H         3.1844141889   -1.1827830797    1.3259129272
     44  O         4.7521961298   -1.4335793815    0.0007004697
     45  H         4.8936009379   -2.3746421286    0.1503181056
     46  C         2.4761832812   -2.2160776288   -0.4316011509
     47  H         2.8072946162   -2.3522352754   -1.4636011232
     48  O         2.6628903802   -3.5104664713    0.1639661660
     49  H         2.3973951737   -3.4630816882    1.0900948356
     50  C         0.9871892242   -1.8346088440   -0.4323384168
     51  H         0.6142359804   -1.9057749990    0.5998401950
     52  O         0.2647705123   -2.7104358414   -1.2855768219
     53  H         0.5561513073   -3.6051945787   -1.0779491697
   Point Group: c1    Number of degrees of freedom:   153


   Energy is  -1303.937519144

 Hessian Updated using BFGS Update

147 Hessian modes will be used to form the next step
  Hessian Eigenvalues:
     0.002029    0.003728    0.004280    0.004456    0.005420    0.006083
     0.006380    0.006552    0.007511    0.009092    0.010179    0.010311
     0.011421    0.011585    0.011720    0.012818    0.013060    0.014340
     0.016322    0.019158    0.022054    0.022327    0.029439    0.031436
     0.032737    0.033940    0.036201    0.040105    0.043806    0.044569
     0.045242    0.045634    0.046261    0.046884    0.047892    0.048143
     0.048440    0.049741    0.050018    0.050843    0.051418    0.052091
     0.053675    0.053913    0.054729    0.055223    0.055524    0.056935
     0.057482    0.057809    0.057958    0.059679    0.061431    0.067210
     0.068059    0.070090    0.074931    0.078726    0.080137    0.081757
     0.085465    0.087947    0.095718    0.096415    0.112272    0.113427
     0.114881    0.116215    0.117366    0.132528    0.137628    0.138826
     0.143400    0.149893    0.155125    0.159990    0.160232    0.162096
     0.168073    0.168474    0.170973    0.177809    0.181082    0.192321
     0.193847    0.197157    0.207656    0.219810    0.224478    0.240564
     0.245106    0.249915    0.254539    0.266851    0.268148    0.269577
     0.281145    0.282744    0.285069    0.287112    0.289464    0.290019
     0.293142    0.293806    0.297335    0.301251    0.315651    0.336438
     0.337639    0.338430    0.338740    0.339092    0.339326    0.339483
     0.339852    0.340506    0.340532    0.341005    0.341209    0.341341
     0.341662    0.342173    0.342321    0.342446    0.342524    0.343467
     0.343940    0.344960    0.349246    0.370039    0.386276    0.394158
     0.397984    0.400684    0.406931    0.408855    0.424172    0.439425
     0.472660    0.512483    0.518194    0.520078    0.522805    0.527709
     0.539278    0.549638    0.934116

 Minimum Search - Taking Simple RFO Step
 Searching for Lamda that Minimizes Along All modes
 Value Taken    Lamda =  -0.01132715
 Calculated Step too Large.  Step scaled by  0.689393
 Step Taken.  Stepsize is  0.300000

                             Maximum     Tolerance    Cnvgd?
         Gradient           0.034356      0.000300      NO
         Displacement       0.135854      0.001200      NO
         Energy change     -0.008790      0.000001      NO


 New Cartesian Coordinates Obtained by Inverse Iteration

 Displacement from previous Coordinates is:  1.746463
 ----------------------------------------------------------------
             Standard Nuclear Orientation (Angstroms)
    I     Atom           X                Y                Z
 ----------------------------------------------------------------
    1      C      -2.3999073992     1.4275860877    -0.2596544596
    2      H      -2.6429227265     1.2766611414    -1.3195575444
    3      C      -1.4155415240     0.2746694772     0.0681561807
    4      H      -0.8786577163     0.4845172188     1.0001742656
    5      O      -0.4679997483     0.2640021203    -1.0434849711
    6      C      -2.1099523035    -1.1019925406     0.1403566164
    7      H      -2.3666965044    -1.4001152138    -0.8771351645
    8      H      -1.3945171358    -1.8486770624     0.4934156893
    9      C      -3.3654739748    -1.1506500754     1.0218703858
   10      H      -3.0823283892    -0.8991378016     2.0556592209
   11      C      -3.9631406461    -2.5640020123     1.0870104039
   12      H      -3.2336198247    -3.2600501790     1.5084866823
   13      H      -4.8339219730    -2.5495581531     1.7591826379
   14      O      -4.3153530437    -3.1281074236    -0.1789490659
   15      C      -4.3539035253    -0.0870450680     0.5415021952
   16      H      -5.2610335881    -0.0867794959     1.1585084517
   17      H      -4.6649257838    -0.3088939558    -0.4883341752
   18      C      -3.6967756051     1.2956670183     0.5777151083
   19      H      -4.4086502448     2.0463314348     0.2359334829
   20      H      -3.4656002375     1.5474920588     1.6208213308
   21      C      -1.8740138402     2.8955039489    -0.1065089013
   22      C      -2.7213866208     3.8542818630    -0.9750805642
   23      C      -0.3822752316     3.1395887690    -0.3915317561
   24      H      -0.0405938336     2.5394895254    -1.2392447026
   25      O       0.4347386929     2.8910905668     0.7595594752
   26      H      -0.2492291801     4.1943081974    -0.6521012621
   27      H       0.8837108565     2.0496095091     0.6460019347
   28      H      -1.9932221215     3.1795322864     0.9446583466
   29      H      -2.6529114412     3.5891265315    -2.0358968005
   30      H      -2.3599874199     4.8800825383    -0.8680882845
   31      H      -3.7777071186     3.8598491744    -0.7048675898
   32      H      -5.0441242251    -2.6262442096    -0.5497386102
   33      O       1.6288094257     0.5121615320    -0.1567850612
   34      C       3.0218306424     0.2249376494    -0.2617039833
   35      H       3.3557061664     0.2930252216    -1.3017809113
   36      C       0.7867078941    -0.3063573430    -0.9848921066
   37      H       1.1394053464    -0.2688179406    -2.0237387445
   38      C       3.7675818121     1.3162522393     0.5010028388
   39      O       4.5496508665     2.0676368297    -0.0076816089
   40      O       3.4229906866     1.3310398940     1.8054027351
   41      H       3.8687862971     2.0796818744     2.2255764867
   42      C       3.2847465301    -1.1841173054     0.2731564870
   43      H       3.0494032684    -1.1950175832     1.3470946382
   44      O       4.6619473104    -1.4655359000     0.0666328997
   45      H       4.7935714384    -2.4077920637     0.2064382753
   46      C       2.3786610635    -2.1760265309    -0.4560754169
   47      H       2.7315533907    -2.2820972955    -1.4844555357
   48      O       2.5138635632    -3.4968131562     0.0895272178
   49      H       2.2239464229    -3.4824183667     1.0081080045
   50      C       0.9030610372    -1.7495559942    -0.4852092244
   51      H       0.5056535753    -1.8146025817     0.5399066069
   52      O       0.1621767933    -2.5702488447    -1.3710103002
   53      H       0.3991931527    -3.4846404798    -1.1877529733
 ----------------------------------------------------------------
 Molecular Point Group                 C1    NOp =  1
 Largest Abelian Subgroup              C1    NOp =  1
 Nuclear Repulsion Energy =  2582.7465121373 hartrees
 There are       98 alpha and       98 beta electrons
 Applying Cartesian multipole field
    Component          Value
    ---------          -----
     (2,0,0)        1.00000E-12
     (0,2,0)        2.00000E-11
     (0,0,2)       -3.00000E-11
 Nucleus-field energy     =     0.0000000544 hartrees
 Requested basis set is 6-311++G(d,p)
 There are 290 shells and 746 basis functions
 A cutoff of  1.0D-11 yielded  30584 shell pairs
 There are    196537 function pairs (    207980 Cartesian)
 Smallest overlap matrix eigenvalue = 6.14E-07

 Q-Chem warning in module stvman/mkSTV.C, line 306:

 Overlap eigenvalue is smaller than square root of threshold
 Use THRESH >= 12 to get rid of this warning

 Linear dependence detected in AO basis
 Tighter screening thresholds may be required for diffuse basis sets
 Use S2THRESH > 14 and THRESH = 14 in case of SCF convergence issues
 Number of orthogonalized atomic orbitals = 745
 Maximum deviation from orthogonality = 2.452E-10
 Guess MOs from SCF MO coefficient file

 -----------------------------------------------------------------------
  General SCF calculation program by
  Eric Jon Sundstrom, Paul Horn, Yuezhi Mao, Dmitri Zuev, Alec White,
  David Stuck, Shaama M.S., Shane Yost, Joonho Lee, David Small,
  Daniel Levine, Susi Lehtola, Hugh Burton, Evgeny Epifanovsky
 -----------------------------------------------------------------------
 Exchange:     0.2000 Hartree-Fock + 0.0800 Slater + 0.7200 B88
 Correlation:  0.1900 VWN1RPA + 0.8100 LYP
 Using SG-1 standard quadrature grid
 using 6 threads for integral computing
 -------------------------------------------------------
 OpenMP Integral computing Module                
 Release: version 2.0, May 2017, Q-Chem Inc. Pleasanton 
 -------------------------------------------------------
 -------------------------------------------------------
 OpenMP BLAS3 based DFT computing Module                
 Release: version 1.0, May 2013, Q-Chem Inc. Pittsburgh 
 -------------------------------------------------------
 A restricted SCF calculation will be
 performed using DIIS
 SCF converges when DIIS error is below 1.0e-08
 ---------------------------------------
  Cycle       Energy         DIIS error
 ---------------------------------------
    1   -1303.9014407787      6.91e-04  
    2   -1303.9396333729      1.23e-04  
    3   -1303.9387838402      1.91e-04  
    4   -1303.9405113737      2.22e-05  
    5   -1303.9405250860      1.60e-05  
    6   -1303.9405372787      4.10e-06  
    7   -1303.9405380846      1.22e-06  
    8   -1303.9405381602      3.31e-07  
    9   -1303.9405381654      9.92e-08  
   10   -1303.9405381660      2.86e-08  
   11   -1303.9405381657      9.48e-09  Convergence criterion met
 ---------------------------------------
 SCF time:   CPU 2412.46s  wall 424.00s 
 SCF   energy in the final basis set =    -1303.9405381657
 Total energy in the final basis set =    -1303.9405381657

 --------------------------------------------------------------

                    Orbital Energies (a.u.)
 --------------------------------------------------------------

 Alpha MOs
 -- Occupied --
-19.1911 -19.1705 -19.1693 -19.1536 -19.1488 -19.1467 -19.1359 -19.1291
-19.0959 -10.3271 -10.3022 -10.2678 -10.2600 -10.2598 -10.2560 -10.2358
-10.2234 -10.1963 -10.1830 -10.1799 -10.1754 -10.1725 -10.1695 -10.1676
-10.1578  -1.1354  -1.1048  -1.0795  -1.0599  -1.0478  -1.0473  -1.0401
 -1.0297  -0.9982  -0.8495  -0.8167  -0.8053  -0.7972  -0.7546  -0.7475
 -0.7077  -0.6839  -0.6753  -0.6669  -0.6497  -0.6363  -0.6178  -0.6037
 -0.5759  -0.5705  -0.5648  -0.5621  -0.5489  -0.5262  -0.5241  -0.5129
 -0.5117  -0.5082  -0.4990  -0.4968  -0.4931  -0.4774  -0.4712  -0.4569
 -0.4528  -0.4495  -0.4440  -0.4345  -0.4309  -0.4264  -0.4214  -0.4104
 -0.4074  -0.4009  -0.3917  -0.3869  -0.3823  -0.3785  -0.3775  -0.3743
 -0.3631  -0.3547  -0.3505  -0.3472  -0.3419  -0.3380  -0.3353  -0.3297
 -0.3253  -0.3224  -0.3132  -0.3105  -0.3054  -0.2976  -0.2930  -0.2906
 -0.2745  -0.2557
 -- Virtual --
 -0.0372  -0.0292  -0.0142  -0.0109  -0.0091  -0.0007   0.0011   0.0031
  0.0125   0.0169   0.0225   0.0239   0.0296   0.0336   0.0366   0.0385
  0.0462   0.0481   0.0509   0.0546   0.0570   0.0592   0.0629   0.0665
  0.0719   0.0742   0.0756   0.0783   0.0803   0.0834   0.0876   0.0917
  0.0936   0.0974   0.0974   0.0993   0.1009   0.1025   0.1049   0.1071
  0.1112   0.1138   0.1153   0.1161   0.1184   0.1221   0.1239   0.1265
  0.1284   0.1311   0.1317   0.1332   0.1353   0.1390   0.1405   0.1430
  0.1438   0.1460   0.1496   0.1500   0.1520   0.1525   0.1547   0.1598
  0.1606   0.1632   0.1657   0.1671   0.1703   0.1721   0.1739   0.1749
  0.1777   0.1794   0.1799   0.1838   0.1857   0.1882   0.1917   0.1933
  0.1939   0.1962   0.2020   0.2047   0.2071   0.2084   0.2123   0.2147
  0.2173   0.2195   0.2214   0.2262   0.2274   0.2293   0.2305   0.2325
  0.2357   0.2394   0.2419   0.2439   0.2463   0.2490   0.2523   0.2533
  0.2561   0.2584   0.2599   0.2628   0.2639   0.2666   0.2716   0.2753
  0.2763   0.2787   0.2819   0.2828   0.2857   0.2906   0.2927   0.2951
  0.2969   0.3006   0.3036   0.3069   0.3083   0.3112   0.3146   0.3163
  0.3177   0.3208   0.3235   0.3259   0.3286   0.3305   0.3311   0.3373
  0.3394   0.3401   0.3431   0.3453   0.3498   0.3516   0.3541   0.3593
  0.3599   0.3642   0.3657   0.3675   0.3695   0.3717   0.3749   0.3793
  0.3799   0.3849   0.3853   0.3904   0.3937   0.3973   0.4011   0.4016
  0.4131   0.4138   0.4187   0.4208   0.4223   0.4254   0.4306   0.4367
  0.4390   0.4482   0.4521   0.4604   0.4669   0.4744   0.4780   0.4808
  0.4861   0.4869   0.4939   0.4974   0.5058   0.5086   0.5128   0.5210
  0.5278   0.5373   0.5419   0.5502   0.5582   0.5609   0.5632   0.5677
  0.5743   0.5786   0.5851   0.5877   0.5935   0.6015   0.6062   0.6147
  0.6183   0.6246   0.6275   0.6310   0.6324   0.6427   0.6455   0.6509
  0.6555   0.6598   0.6667   0.6744   0.6790   0.6853   0.6928   0.6979
  0.7007   0.7028   0.7089   0.7154   0.7182   0.7192   0.7268   0.7315
  0.7365   0.7464   0.7477   0.7548   0.7561   0.7606   0.7634   0.7693
  0.7710   0.7744   0.7770   0.7826   0.7862   0.7906   0.7946   0.8000
  0.8044   0.8080   0.8142   0.8183   0.8184   0.8248   0.8298   0.8365
  0.8381   0.8467   0.8661   0.8750   0.8931   0.9042   0.9185   0.9232
  0.9322   0.9429   0.9550   0.9689   0.9859   0.9904   1.0034   1.0086
  1.0207   1.0225   1.0361   1.0517   1.0554   1.0632   1.0784   1.0883
  1.0941   1.0983   1.1050   1.1146   1.1260   1.1377   1.1437   1.1466
  1.1527   1.1557   1.1727   1.1748   1.1777   1.1848   1.1890   1.1985
  1.2060   1.2132   1.2145   1.2183   1.2257   1.2361   1.2442   1.2509
  1.2570   1.2640   1.2721   1.2750   1.2864   1.2885   1.3033   1.3053
  1.3217   1.3260   1.3379   1.3429   1.3439   1.3521   1.3716   1.3773
  1.3821   1.3857   1.3965   1.4102   1.4125   1.4156   1.4362   1.4459
  1.4594   1.4657   1.4756   1.4775   1.4834   1.4909   1.5035   1.5133
  1.5169   1.5291   1.5333   1.5404   1.5449   1.5556   1.5619   1.5661
  1.5742   1.5799   1.5832   1.5879   1.5908   1.5914   1.5972   1.6025
  1.6068   1.6120   1.6195   1.6214   1.6235   1.6350   1.6420   1.6438
  1.6500   1.6525   1.6565   1.6630   1.6653   1.6673   1.6722   1.6762
  1.6818   1.6877   1.6973   1.6982   1.7085   1.7212   1.7246   1.7269
  1.7325   1.7428   1.7545   1.7564   1.7610   1.7678   1.7733   1.7829
  1.7914   1.8005   1.8024   1.8106   1.8173   1.8263   1.8300   1.8428
  1.8491   1.8533   1.8582   1.8738   1.8743   1.8788   1.8831   1.8984
  1.9064   1.9163   1.9300   1.9401   1.9449   1.9511   1.9644   1.9793
  1.9864   1.9897   2.0032   2.0095   2.0184   2.0266   2.0335   2.0456
  2.0518   2.0619   2.0729   2.0780   2.0847   2.0875   2.0918   2.1121
  2.1159   2.1233   2.1388   2.1427   2.1542   2.1641   2.1697   2.1799
  2.1846   2.1880   2.1907   2.2133   2.2206   2.2365   2.2454   2.2538
  2.2562   2.2733   2.2857   2.2974   2.3064   2.3141   2.3345   2.3416
  2.3508   2.3676   2.3756   2.3809   2.3913   2.4130   2.4191   2.4339
  2.4500   2.4652   2.4775   2.4905   2.5014   2.5158   2.5281   2.5366
  2.5458   2.5497   2.5522   2.5613   2.5785   2.5801   2.5968   2.6012
  2.6113   2.6191   2.6261   2.6398   2.6469   2.6524   2.6585   2.6733
  2.6854   2.6949   2.7027   2.7090   2.7164   2.7349   2.7524   2.7584
  2.7612   2.7706   2.7739   2.7904   2.7949   2.8073   2.8182   2.8212
  2.8282   2.8302   2.8605   2.8722   2.8864   2.8929   2.8952   2.9052
  2.9129   2.9180   2.9276   2.9325   2.9534   2.9561   2.9633   2.9672
  2.9783   2.9882   2.9934   3.0086   3.0156   3.0272   3.0328   3.0372
  3.0445   3.0466   3.0648   3.0748   3.0775   3.0868   3.0926   3.0987
  3.1118   3.1336   3.1353   3.1454   3.1534   3.1611   3.1679   3.1781
  3.1796   3.1861   3.1946   3.2054   3.2111   3.2206   3.2275   3.2374
  3.2620   3.2872   3.2907   3.3004   3.3091   3.3193   3.3375   3.3422
  3.3588   3.3698   3.3819   3.3982   3.4097   3.4350   3.4503   3.5006
  3.5329   3.5497   3.5640   3.6175   3.6907   3.7844   3.7858   3.8058
  3.8107   3.8159   3.8186   3.8396   3.8482   3.8608   3.8851   3.9010
  3.9040   3.9089   3.9298   3.9411   3.9656   3.9785   3.9944   4.0007
  4.0125   4.0444   4.0592   4.0787   4.0959   4.1220   4.1522   4.1618
  4.1701   4.1909   4.2184   4.2624   4.2723   4.2971   4.3141   4.3168
  4.3447   4.3802   4.4449   5.0173   5.0899   5.1002   5.1072   5.1276
  5.1510   5.1583   5.1705   5.1935   5.2635   5.3687   5.3935   5.4102
  5.4236   5.4432   5.4531   5.4701   5.5086   5.6135   5.6192   5.6375
  5.6527   5.6603   5.6996   5.8137   5.8303   5.8578  23.7578  23.7854
 23.8020  23.8117  23.8159  23.8322  23.8402  23.8643  23.8758  23.8947
 23.9006  23.9087  23.9262  23.9660  23.9839  23.9980  49.8809  49.9022
 49.9414  49.9492  49.9601  49.9680  50.0024  50.0108  50.0254
 --------------------------------------------------------------

          Ground-State Mulliken Net Atomic Charges

     Atom                 Charge (a.u.)
  ----------------------------------------
      1 C                     0.824867
      2 H                     0.246928
      3 C                    -0.547308
      4 H                     0.238893
      5 O                     0.150310
      6 C                    -1.190297
      7 H                     0.306834
      8 H                     0.126011
      9 C                     0.490299
     10 H                     0.165220
     11 C                    -0.643121
     12 H                     0.167082
     13 H                     0.151201
     14 O                    -0.195775
     15 C                    -0.779814
     16 H                     0.181011
     17 H                     0.133202
     18 C                    -0.349123
     19 H                     0.145959
     20 H                     0.164465
     21 C                     0.598875
     22 C                    -0.796455
     23 C                    -0.672803
     24 H                     0.169003
     25 O                    -0.223365
     26 H                     0.161052
     27 H                     0.392302
     28 H                     0.210275
     29 H                     0.153695
     30 H                     0.148666
     31 H                     0.122988
     32 H                     0.232368
     33 O                     0.021322
     34 C                    -0.301832
     35 H                     0.288579
     36 C                    -0.496757
     37 H                     0.212468
     38 C                    -0.195175
     39 O                    -0.155848
     40 O                    -0.081983
     41 H                     0.300946
     42 C                    -0.083774
     43 H                     0.258720
     44 O                    -0.148883
     45 H                     0.264763
     46 C                    -0.593763
     47 H                     0.291943
     48 O                    -0.169788
     49 H                     0.274057
     50 C                    -0.360866
     51 H                     0.213578
     52 O                    -0.089299
     53 H                     0.268148
  ----------------------------------------
  Sum of atomic charges =     0.000000

 -----------------------------------------------------------------
                    Cartesian Multipole Moments
 -----------------------------------------------------------------
    Charge (ESU x 10^10)
                 0.0000
    Dipole Moment (Debye)
         X      -2.0413      Y      -2.8338      Z       2.6421
       Tot       4.3793
    Quadrupole Moments (Debye-Ang)
        XX    -155.0491     XY     -15.9236     YY    -163.2056
        XZ       4.2147     YZ      -7.4422     ZZ    -148.3826
    Octopole Moments (Debye-Ang^2)
       XXX     -99.6510    XXY     -25.5572    XYY      43.8460
       YYY     -16.6820    XXZ      37.6110    XYZ      16.5801
       YYZ      18.7631    XZZ      37.1089    YZZ      -8.8413
       ZZZ       3.7352
    Hexadecapole Moments (Debye-Ang^3)
      XXXX   -8057.3196   XXXY    -117.7237   XXYY   -2161.2307
      XYYY    -134.1833   YYYY   -4381.9097   XXXZ     230.1932
      XXYZ      64.0873   XYYZ      69.4854   YYYZ     -58.7319
      XXZZ   -1326.2947   XYZZ      70.8036   YYZZ    -788.2571
      XZZZ      72.1563   YZZZ      26.0772   ZZZZ    -737.6879
 -----------------------------------------------------------------
 Calculating analytic gradient of the SCF energy
 Gradient of SCF Energy
            1           2           3           4           5           6
    1   0.0003456   0.0019620   0.0009370  -0.0002936   0.0009595  -0.0010103
    2   0.0009410   0.0001844   0.0011574  -0.0002635   0.0012886  -0.0006501
    3  -0.0023070  -0.0000817  -0.0015203   0.0000957   0.0011638  -0.0013029
            7           8           9          10          11          12
    1   0.0008593   0.0033772  -0.0017780   0.0006189   0.0006157  -0.0004019
    2   0.0002234  -0.0007335  -0.0003462   0.0004130  -0.0001226  -0.0003960
    3   0.0009775  -0.0000725   0.0016166  -0.0003154  -0.0002128  -0.0003326
           13          14          15          16          17          18
    1  -0.0001377  -0.0020008  -0.0004470  -0.0007651   0.0005322  -0.0009480
    2   0.0007738  -0.0004085  -0.0011620  -0.0001683   0.0003154   0.0014621
    3   0.0007174  -0.0023859   0.0011773  -0.0001079  -0.0001069   0.0002747
           19          20          21          22          23          24
    1   0.0010049  -0.0000612   0.0009211  -0.0026561  -0.0035644   0.0002414
    2  -0.0014071  -0.0000097   0.0009662   0.0009355   0.0003796  -0.0023464
    3   0.0000523  -0.0001688   0.0024168  -0.0007550  -0.0000297  -0.0004183
           25          26          27          28          29          30
    1   0.0050390  -0.0006076  -0.0020637   0.0016126  -0.0004664   0.0001169
    2  -0.0050019  -0.0000381   0.0033952  -0.0010379   0.0000763  -0.0004812
    3   0.0001523  -0.0013951   0.0027943  -0.0004893  -0.0000211  -0.0000966
           31          32          33          34          35          36
    1   0.0008827   0.0021425  -0.0014263   0.0024029   0.0002040   0.0038036
    2   0.0014070  -0.0013588  -0.0025467   0.0002763   0.0000491  -0.0001377
    3  -0.0006415   0.0011282  -0.0024100   0.0001257   0.0006891   0.0013216
           37          38          39          40          41          42
    1  -0.0023854   0.0021347  -0.0029544   0.0004299  -0.0010165  -0.0024648
    2  -0.0002407   0.0029740  -0.0032640   0.0008997  -0.0015003  -0.0002507
    3  -0.0004988  -0.0000738  -0.0003443   0.0010378  -0.0004151  -0.0007399
           43          44          45          46          47          48
    1   0.0004529   0.0032035  -0.0012152  -0.0003277  -0.0002598  -0.0009264
    2  -0.0002281  -0.0006988   0.0028617   0.0014753  -0.0011607  -0.0002599
    3  -0.0001775   0.0000224  -0.0006707   0.0004684   0.0013710   0.0023886
           49          50          51          52          53
    1   0.0007639  -0.0017677  -0.0018341  -0.0017291  -0.0000545
    2   0.0002999   0.0025303  -0.0009389  -0.0012014   0.0030747
    3  -0.0022592   0.0008790   0.0007477  -0.0015793   0.0003114
 Max gradient component =       5.039E-03
 RMS gradient           =       1.483E-03
 Gradient time:  CPU 616.87 s  wall 104.07 s
 Geometry Optimization Parameters
   NAtoms,    NIC,     NZ,  NCons,   NDum,   NFix, NCnnct, MaxDiis
       53     422       0       0       0       0       0       0

 Cartesian Hessian Update
 Hessian Updated using BFGS Update


** GEOMETRY OPTIMIZATION IN DELOCALIZED INTERNAL COORDINATES **
   Searching for a Minimum

   Optimization Cycle:   4

                       Coordinates (Angstroms)
     ATOM                X               Y               Z
      1  C        -2.3999073992    1.4275860877   -0.2596544596
      2  H        -2.6429227265    1.2766611414   -1.3195575444
      3  C        -1.4155415240    0.2746694772    0.0681561807
      4  H        -0.8786577163    0.4845172188    1.0001742656
      5  O        -0.4679997483    0.2640021203   -1.0434849711
      6  C        -2.1099523035   -1.1019925406    0.1403566164
      7  H        -2.3666965044   -1.4001152138   -0.8771351645
      8  H        -1.3945171358   -1.8486770624    0.4934156893
      9  C        -3.3654739748   -1.1506500754    1.0218703858
     10  H        -3.0823283892   -0.8991378016    2.0556592209
     11  C        -3.9631406461   -2.5640020123    1.0870104039
     12  H        -3.2336198247   -3.2600501790    1.5084866823
     13  H        -4.8339219730   -2.5495581531    1.7591826379
     14  O        -4.3153530437   -3.1281074236   -0.1789490659
     15  C        -4.3539035253   -0.0870450680    0.5415021952
     16  H        -5.2610335881   -0.0867794959    1.1585084517
     17  H        -4.6649257838   -0.3088939558   -0.4883341752
     18  C        -3.6967756051    1.2956670183    0.5777151083
     19  H        -4.4086502448    2.0463314348    0.2359334829
     20  H        -3.4656002375    1.5474920588    1.6208213308
     21  C        -1.8740138402    2.8955039489   -0.1065089013
     22  C        -2.7213866208    3.8542818630   -0.9750805642
     23  C        -0.3822752316    3.1395887690   -0.3915317561
     24  H        -0.0405938336    2.5394895254   -1.2392447026
     25  O         0.4347386929    2.8910905668    0.7595594752
     26  H        -0.2492291801    4.1943081974   -0.6521012621
     27  H         0.8837108565    2.0496095091    0.6460019347
     28  H        -1.9932221215    3.1795322864    0.9446583466
     29  H        -2.6529114412    3.5891265315   -2.0358968005
     30  H        -2.3599874199    4.8800825383   -0.8680882845
     31  H        -3.7777071186    3.8598491744   -0.7048675898
     32  H        -5.0441242251   -2.6262442096   -0.5497386102
     33  O         1.6288094257    0.5121615320   -0.1567850612
     34  C         3.0218306424    0.2249376494   -0.2617039833
     35  H         3.3557061664    0.2930252216   -1.3017809113
     36  C         0.7867078941   -0.3063573430   -0.9848921066
     37  H         1.1394053464   -0.2688179406   -2.0237387445
     38  C         3.7675818121    1.3162522393    0.5010028388
     39  O         4.5496508665    2.0676368297   -0.0076816089
     40  O         3.4229906866    1.3310398940    1.8054027351
     41  H         3.8687862971    2.0796818744    2.2255764867
     42  C         3.2847465301   -1.1841173054    0.2731564870
     43  H         3.0494032684   -1.1950175832    1.3470946382
     44  O         4.6619473104   -1.4655359000    0.0666328997
     45  H         4.7935714384   -2.4077920637    0.2064382753
     46  C         2.3786610635   -2.1760265309   -0.4560754169
     47  H         2.7315533907   -2.2820972955   -1.4844555357
     48  O         2.5138635632   -3.4968131562    0.0895272178
     49  H         2.2239464229   -3.4824183667    1.0081080045
     50  C         0.9030610372   -1.7495559942   -0.4852092244
     51  H         0.5056535753   -1.8146025817    0.5399066069
     52  O         0.1621767933   -2.5702488447   -1.3710103002
     53  H         0.3991931527   -3.4846404798   -1.1877529733
   Point Group: c1    Number of degrees of freedom:   153


   Energy is  -1303.940538166

 Hessian Updated using BFGS Update

148 Hessian modes will be used to form the next step
  Hessian Eigenvalues:
     0.002152    0.003719    0.004284    0.004457    0.005321    0.006094
     0.006382    0.006504    0.007513    0.009102    0.010178    0.010299
     0.011417    0.011576    0.011722    0.013025    0.013060    0.014333
     0.018436    0.020269    0.022216    0.023684    0.029775    0.031437
     0.032623    0.033915    0.036291    0.040161    0.043998    0.044980
     0.045291    0.045848    0.046299    0.047567    0.047924    0.048198
     0.048559    0.049656    0.050009    0.050843    0.051414    0.053069
     0.053599    0.053944    0.054842    0.055356    0.055676    0.056919
     0.057482    0.057881    0.058063    0.059657    0.061399    0.067983
     0.068280    0.070895    0.074967    0.078786    0.080125    0.081756
     0.085648    0.088856    0.095953    0.097549    0.112223    0.114860
     0.115578    0.117347    0.119129    0.132265    0.137557    0.140139
     0.143904    0.151619    0.155464    0.159992    0.160038    0.160347
     0.161919    0.167793    0.168800    0.176037    0.178128    0.181456
     0.193552    0.194156    0.199686    0.213090    0.220315    0.224045
     0.242231    0.248260    0.250234    0.254542    0.266514    0.267949
     0.269920    0.282038    0.282941    0.285061    0.288293    0.289998
     0.290185    0.293041    0.293452    0.299025    0.301165    0.328300
     0.336473    0.337617    0.338546    0.338723    0.339226    0.339326
     0.339594    0.339911    0.340438    0.340506    0.340857    0.341321
     0.341340    0.341994    0.342228    0.342325    0.342508    0.342695
     0.343138    0.343565    0.344923    0.356104    0.378039    0.385505
     0.394131    0.397922    0.400984    0.406579    0.408619    0.425138
     0.443701    0.511379    0.517927    0.518663    0.520583    0.523476
     0.530685    0.547491    0.586287    0.935534

 Minimum Search - Taking Simple RFO Step
 Searching for Lamda that Minimizes Along All modes
 Value Taken    Lamda =  -0.00377940
 Calculated Step too Large.  Step scaled by  0.758110
 Step Taken.  Stepsize is  0.300000

                             Maximum     Tolerance    Cnvgd?
         Gradient           0.013776      0.000300      NO
         Displacement       0.086509      0.001200      NO
         Energy change     -0.003019      0.000001      NO


 New Cartesian Coordinates Obtained by Inverse Iteration

 Displacement from previous Coordinates is:  1.128112
 ----------------------------------------------------------------
             Standard Nuclear Orientation (Angstroms)
    I     Atom           X                Y                Z
 ----------------------------------------------------------------
    1      C      -2.4006842404     1.4186278788    -0.2701215911
    2      H      -2.6700775268     1.2460338393    -1.3206500533
    3      C      -1.4204673849     0.2639477111     0.0697481493
    4      H      -0.8795072822     0.4831250792     0.9973937136
    5      O      -0.4672456029     0.2351709894    -1.0394331525
    6      C      -2.1296592206    -1.1025171724     0.1569708864
    7      H      -2.4063591462    -1.4012236265    -0.8565397532
    8      H      -1.4263182378    -1.8600381058     0.5068090519
    9      C      -3.3744712631    -1.1263776318     1.0529195406
   10      H      -3.0774410126    -0.8718387346     2.0821556679
   11      C      -3.9877680762    -2.5295104936     1.1414112993
   12      H      -3.2551890433    -3.2314792223     1.5477083220
   13      H      -4.8425020699    -2.5045673840     1.8328172863
   14      O      -4.3781738710    -3.0883249926    -0.1140843940
   15      C      -4.3592876590    -0.0574040276     0.5787044523
   16      H      -5.2514389724    -0.0381093849     1.2156651400
   17      H      -4.6963310649    -0.2880246278    -0.4412421574
   18      C      -3.6837097030     1.3137820007     0.5898018548
   19      H      -4.3901577813     2.0753646393     0.2566565075
   20      H      -3.4288521480     1.5705971695     1.6263918552
   21      C      -1.8784915509     2.8915399736    -0.1514658384
   22      C      -2.7403093008     3.8269528173    -1.0244610677
   23      C      -0.3917321013     3.1630590590    -0.4460552994
   24      H      -0.0502807981     2.6045619409    -1.3198304196
   25      O       0.4359172054     2.8765772862     0.6826724841
   26      H      -0.2716008352     4.2290759271    -0.6614043120
   27      H       0.8960889947     2.0489707652     0.5065592777
   28      H      -2.0033114059     3.1897626216     0.8961660222
   29      H      -2.6547373867     3.5620446874    -2.0841279467
   30      H      -2.4102062321     4.8635301407    -0.9155356646
   31      H      -3.7987345748     3.7961396461    -0.7612866722
   32      H      -5.1118554483    -2.5778769070    -0.4677300063
   33      O       1.6136651250     0.4865512911    -0.1020417591
   34      C       3.0134824638     0.2263794362    -0.2022029600
   35      H       3.3566291149     0.3360111840    -1.2363514717
   36      C       0.7954151756    -0.3183727517    -0.9737373385
   37      H       1.1754350502    -0.2371223375    -2.0008986743
   38      C       3.7359100197     1.3038611832     0.6056726332
   39      O       4.5155120960     2.0846972731     0.1375346440
   40      O       3.3686233815     1.2775398734     1.9031608870
   41      H       3.7991175728     2.0187536749     2.3537507268
   42      C       3.2976636151    -1.1993271376     0.2824702551
   43      H       3.0343448207    -1.2575685435     1.3488105956
   44      O       4.6814113630    -1.4529725840     0.0960876060
   45      H       4.8337249900    -2.3976025204     0.2098470017
   46      C       2.4301762730    -2.1711714831    -0.5136692267
   47      H       2.7935605844    -2.1994844637    -1.5448938790
   48      O       2.5990152206    -3.5189105385    -0.0502566738
   49      H       2.2986194483    -3.5736326934     0.8649976652
   50      C       0.9457314781    -1.7812363122    -0.5287258460
   51      H       0.5544823586    -1.8889393972     0.4941813189
   52      O       0.2287835597    -2.5910724265    -1.4423001870
   53      H       0.4849143358    -3.5091224575    -1.2974196197
 ----------------------------------------------------------------
 Molecular Point Group                 C1    NOp =  1
 Largest Abelian Subgroup              C1    NOp =  1
 Nuclear Repulsion Energy =  2578.2449411630 hartrees
 There are       98 alpha and       98 beta electrons
 Applying Cartesian multipole field
    Component          Value
    ---------          -----
     (2,0,0)        1.00000E-12
     (0,2,0)        2.00000E-11
     (0,0,2)       -3.00000E-11
 Nucleus-field energy     =     0.0000000533 hartrees
 Requested basis set is 6-311++G(d,p)
 There are 290 shells and 746 basis functions
 A cutoff of  1.0D-11 yielded  30536 shell pairs
 There are    196323 function pairs (    207753 Cartesian)
 Smallest overlap matrix eigenvalue = 6.34E-07

 Q-Chem warning in module stvman/mkSTV.C, line 306:

 Overlap eigenvalue is smaller than square root of threshold
 Use THRESH >= 12 to get rid of this warning

 Linear dependence detected in AO basis
 Tighter screening thresholds may be required for diffuse basis sets
 Use S2THRESH > 14 and THRESH = 14 in case of SCF convergence issues
 Number of orthogonalized atomic orbitals = 745
 Maximum deviation from orthogonality = 4.102E-10
 Guess MOs from SCF MO coefficient file

 -----------------------------------------------------------------------
  General SCF calculation program by
  Eric Jon Sundstrom, Paul Horn, Yuezhi Mao, Dmitri Zuev, Alec White,
  David Stuck, Shaama M.S., Shane Yost, Joonho Lee, David Small,
  Daniel Levine, Susi Lehtola, Hugh Burton, Evgeny Epifanovsky
 -----------------------------------------------------------------------
 Exchange:     0.2000 Hartree-Fock + 0.0800 Slater + 0.7200 B88
 Correlation:  0.1900 VWN1RPA + 0.8100 LYP
 Using SG-1 standard quadrature grid
 using 6 threads for integral computing
 -------------------------------------------------------
 OpenMP Integral computing Module                
 Release: version 2.0, May 2017, Q-Chem Inc. Pleasanton 
 -------------------------------------------------------
 -------------------------------------------------------
 OpenMP BLAS3 based DFT computing Module                
 Release: version 1.0, May 2013, Q-Chem Inc. Pittsburgh 
 -------------------------------------------------------
 A restricted SCF calculation will be
 performed using DIIS
 SCF converges when DIIS error is below 1.0e-08
 ---------------------------------------
  Cycle       Energy         DIIS error
 ---------------------------------------
    1   -1303.9215893960      4.95e-04  
    2   -1303.9418212121      9.28e-05  
    3   -1303.9414391359      1.36e-04  
    4   -1303.9423080428      1.11e-05  
    5   -1303.9423130869      5.54e-06  
    6   -1303.9423148966      1.13e-06  
    7   -1303.9423149616      4.37e-07  
    8   -1303.9423149705      1.32e-07  
    9   -1303.9423149713      4.70e-08  
   10   -1303.9423149714      1.76e-08  
   11   -1303.9423149715      6.10e-09  Convergence criterion met
 ---------------------------------------
 SCF time:   CPU 2406.44s  wall 424.00s 
 SCF   energy in the final basis set =    -1303.9423149715
 Total energy in the final basis set =    -1303.9423149715

 --------------------------------------------------------------

                    Orbital Energies (a.u.)
 --------------------------------------------------------------

 Alpha MOs
 -- Occupied --
-19.1903 -19.1711 -19.1711 -19.1536 -19.1486 -19.1471 -19.1356 -19.1289
-19.0940 -10.3271 -10.3036 -10.2692 -10.2604 -10.2596 -10.2561 -10.2358
-10.2230 -10.1968 -10.1827 -10.1800 -10.1752 -10.1723 -10.1693 -10.1683
-10.1575  -1.1349  -1.1044  -1.0796  -1.0593  -1.0470  -1.0463  -1.0397
 -1.0296  -0.9983  -0.8500  -0.8174  -0.8050  -0.7975  -0.7548  -0.7478
 -0.7070  -0.6838  -0.6752  -0.6660  -0.6496  -0.6361  -0.6173  -0.6041
 -0.5756  -0.5703  -0.5651  -0.5614  -0.5487  -0.5265  -0.5249  -0.5122
 -0.5120  -0.5081  -0.4985  -0.4965  -0.4936  -0.4778  -0.4712  -0.4569
 -0.4527  -0.4498  -0.4432  -0.4339  -0.4311  -0.4276  -0.4213  -0.4106
 -0.4073  -0.4008  -0.3921  -0.3877  -0.3831  -0.3774  -0.3765  -0.3749
 -0.3625  -0.3547  -0.3502  -0.3464  -0.3422  -0.3382  -0.3351  -0.3287
 -0.3254  -0.3222  -0.3122  -0.3109  -0.3058  -0.2979  -0.2933  -0.2907
 -0.2751  -0.2544
 -- Virtual --
 -0.0378  -0.0291  -0.0142  -0.0111  -0.0089  -0.0009   0.0012   0.0029
  0.0121   0.0174   0.0224   0.0239   0.0294   0.0337   0.0373   0.0381
  0.0460   0.0485   0.0507   0.0549   0.0569   0.0597   0.0625   0.0666
  0.0719   0.0737   0.0756   0.0787   0.0803   0.0835   0.0877   0.0921
  0.0926   0.0970   0.0977   0.0992   0.1010   0.1026   0.1051   0.1072
  0.1111   0.1133   0.1150   0.1164   0.1183   0.1220   0.1233   0.1267
  0.1284   0.1309   0.1319   0.1342   0.1356   0.1388   0.1396   0.1427
  0.1438   0.1462   0.1488   0.1506   0.1512   0.1518   0.1547   0.1598
  0.1607   0.1629   0.1653   0.1675   0.1713   0.1722   0.1742   0.1746
  0.1789   0.1796   0.1799   0.1835   0.1857   0.1887   0.1916   0.1921
  0.1937   0.1960   0.2010   0.2038   0.2070   0.2077   0.2106   0.2133
  0.2163   0.2195   0.2202   0.2262   0.2286   0.2298   0.2307   0.2328
  0.2365   0.2387   0.2419   0.2435   0.2470   0.2489   0.2523   0.2531
  0.2562   0.2593   0.2596   0.2619   0.2638   0.2654   0.2730   0.2749
  0.2758   0.2778   0.2817   0.2834   0.2842   0.2894   0.2921   0.2946
  0.2968   0.3012   0.3024   0.3077   0.3081   0.3115   0.3147   0.3155
  0.3172   0.3203   0.3248   0.3259   0.3280   0.3295   0.3312   0.3367
  0.3369   0.3403   0.3426   0.3462   0.3501   0.3521   0.3549   0.3587
  0.3596   0.3639   0.3660   0.3683   0.3690   0.3726   0.3760   0.3791
  0.3794   0.3826   0.3848   0.3905   0.3948   0.3956   0.4000   0.4045
  0.4130   0.4145   0.4186   0.4209   0.4228   0.4259   0.4295   0.4368
  0.4391   0.4480   0.4517   0.4570   0.4666   0.4740   0.4786   0.4822
  0.4875   0.4893   0.4962   0.4985   0.5077   0.5095   0.5141   0.5201
  0.5274   0.5354   0.5387   0.5487   0.5576   0.5607   0.5636   0.5663
  0.5725   0.5771   0.5837   0.5876   0.5918   0.5999   0.6055   0.6147
  0.6165   0.6237   0.6282   0.6305   0.6319   0.6419   0.6458   0.6501
  0.6564   0.6648   0.6660   0.6758   0.6793   0.6865   0.6934   0.6978
  0.6991   0.7056   0.7079   0.7143   0.7174   0.7208   0.7289   0.7335
  0.7422   0.7450   0.7470   0.7553   0.7575   0.7581   0.7637   0.7689
  0.7709   0.7746   0.7772   0.7805   0.7842   0.7903   0.7933   0.7997
  0.8027   0.8077   0.8114   0.8161   0.8226   0.8236   0.8298   0.8365
  0.8390   0.8450   0.8619   0.8751   0.8943   0.9005   0.9071   0.9258
  0.9329   0.9423   0.9509   0.9694   0.9825   0.9939   1.0068   1.0116
  1.0134   1.0234   1.0334   1.0480   1.0565   1.0627   1.0737   1.0854
  1.0960   1.0974   1.1038   1.1141   1.1238   1.1352   1.1425   1.1445
  1.1512   1.1548   1.1703   1.1741   1.1797   1.1866   1.1915   1.1972
  1.2053   1.2121   1.2137   1.2197   1.2280   1.2371   1.2444   1.2477
  1.2565   1.2634   1.2721   1.2747   1.2833   1.2862   1.3031   1.3057
  1.3219   1.3290   1.3391   1.3413   1.3468   1.3559   1.3740   1.3766
  1.3840   1.3916   1.4001   1.4079   1.4126   1.4216   1.4400   1.4501
  1.4575   1.4623   1.4741   1.4785   1.4850   1.4904   1.4988   1.5113
  1.5153   1.5285   1.5325   1.5416   1.5474   1.5539   1.5582   1.5662
  1.5732   1.5787   1.5820   1.5858   1.5870   1.5887   1.5956   1.6021
  1.6044   1.6097   1.6156   1.6213   1.6239   1.6327   1.6383   1.6441
  1.6457   1.6520   1.6567   1.6606   1.6638   1.6665   1.6726   1.6752
  1.6823   1.6869   1.6958   1.6978   1.7049   1.7200   1.7231   1.7257
  1.7314   1.7437   1.7520   1.7573   1.7592   1.7661   1.7737   1.7830
  1.7936   1.8015   1.8052   1.8126   1.8174   1.8258   1.8292   1.8384
  1.8458   1.8488   1.8572   1.8690   1.8750   1.8760   1.8841   1.8976
  1.9065   1.9180   1.9281   1.9406   1.9452   1.9483   1.9642   1.9784
  1.9874   1.9902   1.9982   2.0100   2.0157   2.0252   2.0335   2.0458
  2.0502   2.0642   2.0688   2.0759   2.0857   2.0869   2.0930   2.1089
  2.1157   2.1257   2.1361   2.1417   2.1543   2.1639   2.1692   2.1762
  2.1850   2.1881   2.1932   2.2089   2.2222   2.2354   2.2417   2.2533
  2.2600   2.2772   2.2845   2.2972   2.3033   2.3131   2.3322   2.3396
  2.3513   2.3667   2.3716   2.3849   2.3946   2.4165   2.4208   2.4489
  2.4536   2.4667   2.4784   2.4908   2.5016   2.5164   2.5275   2.5359
  2.5451   2.5464   2.5488   2.5606   2.5761   2.5821   2.5939   2.6026
  2.6127   2.6173   2.6264   2.6392   2.6472   2.6499   2.6593   2.6754
  2.6848   2.6912   2.7010   2.7096   2.7174   2.7338   2.7497   2.7583
  2.7601   2.7726   2.7773   2.7892   2.7925   2.8076   2.8176   2.8216
  2.8267   2.8293   2.8608   2.8675   2.8846   2.8883   2.8934   2.9035
  2.9139   2.9169   2.9261   2.9329   2.9480   2.9555   2.9615   2.9663
  2.9814   2.9854   2.9940   3.0119   3.0151   3.0240   3.0289   3.0367
  3.0413   3.0495   3.0666   3.0740   3.0748   3.0859   3.0926   3.0954
  3.1113   3.1330   3.1354   3.1431   3.1527   3.1623   3.1659   3.1714
  3.1767   3.1823   3.1940   3.2033   3.2132   3.2154   3.2265   3.2381
  3.2609   3.2832   3.2903   3.2999   3.3063   3.3146   3.3331   3.3442
  3.3592   3.3677   3.3821   3.3939   3.4102   3.4340   3.4459   3.4965
  3.5315   3.5533   3.5651   3.6189   3.6861   3.7844   3.7857   3.8082
  3.8101   3.8173   3.8182   3.8397   3.8506   3.8631   3.8875   3.8983
  3.9051   3.9077   3.9297   3.9361   3.9652   3.9771   3.9966   4.0049
  4.0091   4.0458   4.0594   4.0778   4.0925   4.1202   4.1569   4.1619
  4.1716   4.1921   4.2159   4.2592   4.2692   4.2944   4.3093   4.3150
  4.3463   4.3788   4.4442   5.0164   5.0901   5.0997   5.1055   5.1283
  5.1487   5.1558   5.1779   5.1960   5.2672   5.3669   5.3921   5.4088
  5.4199   5.4426   5.4503   5.4749   5.5124   5.6127   5.6174   5.6310
  5.6517   5.6590   5.7016   5.8201   5.8412   5.8592  23.7551  23.7806
 23.7995  23.8122  23.8152  23.8322  23.8419  23.8658  23.8750  23.8941
 23.9002  23.9107  23.9272  23.9665  23.9843  23.9974  49.8818  49.9009
 49.9407  49.9492  49.9606  49.9648  49.9994  50.0161  50.0247
 --------------------------------------------------------------

          Ground-State Mulliken Net Atomic Charges

     Atom                 Charge (a.u.)
  ----------------------------------------
      1 C                     0.845157
      2 H                     0.246786
      3 C                    -0.583812
      4 H                     0.249081
      5 O                     0.143992
      6 C                    -1.141011
      7 H                     0.301570
      8 H                     0.103583
      9 C                     0.490831
     10 H                     0.163050
     11 C                    -0.642682
     12 H                     0.168154
     13 H                     0.151018
     14 O                    -0.196913
     15 C                    -0.790145
     16 H                     0.179316
     17 H                     0.132444
     18 C                    -0.341615
     19 H                     0.143723
     20 H                     0.167533
     21 C                     0.549252
     22 C                    -0.780405
     23 C                    -0.627541
     24 H                     0.163997
     25 O                    -0.249889
     26 H                     0.156351
     27 H                     0.437569
     28 H                     0.201395
     29 H                     0.152803
     30 H                     0.148883
     31 H                     0.119512
     32 H                     0.232463
     33 O                     0.019731
     34 C                    -0.266837
     35 H                     0.290899
     36 C                    -0.517432
     37 H                     0.208136
     38 C                    -0.221255
     39 O                    -0.151800
     40 O                    -0.081054
     41 H                     0.300317
     42 C                    -0.107693
     43 H                     0.257740
     44 O                    -0.149766
     45 H                     0.263479
     46 C                    -0.552468
     47 H                     0.294410
     48 O                    -0.180811
     49 H                     0.273830
     50 C                    -0.375627
     51 H                     0.231119
     52 O                    -0.097463
     53 H                     0.268092
  ----------------------------------------
  Sum of atomic charges =     0.000000

 -----------------------------------------------------------------
                    Cartesian Multipole Moments
 -----------------------------------------------------------------
    Charge (ESU x 10^10)
                 0.0000
    Dipole Moment (Debye)
         X      -1.9860      Y      -2.9107      Z       2.6011
       Tot       4.3798
    Quadrupole Moments (Debye-Ang)
        XX    -155.0394     XY     -16.8283     YY    -162.3506
        XZ       3.4790     YZ      -7.7335     ZZ    -148.2892
    Octopole Moments (Debye-Ang^2)
       XXX     -99.9762    XXY     -26.1763    XYY      44.7636
       YYY     -21.0211    XXZ      34.8482    XYZ      13.6175
       YYZ      19.1533    XZZ      38.4195    YZZ      -5.5401
       ZZZ       3.5572
    Hexadecapole Moments (Debye-Ang^3)
      XXXX   -8087.8261   XXXY    -111.7132   XXYY   -2181.8954
      XYYY    -121.4031   YYYY   -4338.7214   XXXZ     199.7316
      XXYZ      48.2587   XYYZ      70.9650   YYYZ     -66.4489
      XXZZ   -1334.0841   XYZZ      86.6477   YYZZ    -789.8958
      XZZZ      71.7724   YZZZ      29.8359   ZZZZ    -770.8336
 -----------------------------------------------------------------
 Calculating analytic gradient of the SCF energy
 Gradient of SCF Energy
            1           2           3           4           5           6
    1  -0.0002490   0.0010185  -0.0007350   0.0004732   0.0000303  -0.0007161
    2   0.0006612   0.0000962  -0.0001752  -0.0001871   0.0011620  -0.0007698
    3  -0.0011499   0.0000409  -0.0016437   0.0001006   0.0016820   0.0005744
            7           8           9          10          11          12
    1   0.0004837   0.0006753  -0.0009531   0.0001835   0.0006758  -0.0001877
    2   0.0001215   0.0000226  -0.0000106  -0.0001285   0.0000489  -0.0000601
    3   0.0005390  -0.0001880   0.0000094  -0.0001007   0.0002440  -0.0001262
           13          14          15          16          17          18
    1  -0.0000903  -0.0005981  -0.0005359  -0.0002994   0.0002651  -0.0002742
    2   0.0004361  -0.0000269  -0.0006200   0.0000267   0.0001187   0.0005667
    3   0.0002741  -0.0007224   0.0011950  -0.0002865  -0.0002117  -0.0003204
           19          20          21          22          23          24
    1   0.0004539   0.0000022  -0.0000571  -0.0011773  -0.0008761   0.0004734
    2  -0.0004363   0.0000318  -0.0000858   0.0006684   0.0004534  -0.0006011
    3  -0.0001512  -0.0001951   0.0012354   0.0004257  -0.0020684   0.0012720
           25          26          27          28          29          30
    1   0.0023823   0.0004133  -0.0014378   0.0003995  -0.0002566   0.0002430
    2  -0.0022318  -0.0003661   0.0019463  -0.0009542  -0.0001521  -0.0001309
    3   0.0006530  -0.0002942  -0.0004506  -0.0000940   0.0001442  -0.0001803
           31          32          33          34          35          36
    1   0.0003878   0.0006473  -0.0017107   0.0000517   0.0003630   0.0021913
    2   0.0005732  -0.0005017  -0.0001639  -0.0002715  -0.0000048  -0.0003971
    3   0.0000531   0.0001519  -0.0016315   0.0003348   0.0003420   0.0018419
           37          38          39          40          41          42
    1  -0.0008827   0.0022805  -0.0022982   0.0003134  -0.0006093  -0.0016769
    2  -0.0003586   0.0014463  -0.0016654   0.0012443  -0.0007436   0.0000299
    3  -0.0003658  -0.0009060   0.0005138   0.0002683   0.0003349  -0.0011093
           43          44          45          46          47          48
    1   0.0001585   0.0015247   0.0000700  -0.0002377  -0.0000298  -0.0004353
    2  -0.0000524  -0.0008341   0.0009116   0.0008114  -0.0006475  -0.0005107
    3   0.0001102  -0.0002911  -0.0001912   0.0012958   0.0004023   0.0009950
           49          50          51          52          53
    1   0.0004724   0.0000789  -0.0001414   0.0002063  -0.0004533
    2   0.0000268   0.0025101  -0.0003114  -0.0011378   0.0006232
    3  -0.0009134  -0.0004582   0.0002979  -0.0011843  -0.0000972
 Max gradient component =       2.510E-03
 RMS gradient           =       8.255E-04
 Gradient time:  CPU 615.11 s  wall 103.74 s
 Geometry Optimization Parameters
   NAtoms,    NIC,     NZ,  NCons,   NDum,   NFix, NCnnct, MaxDiis
       53     422       0       0       0       0       0       0

 Cartesian Hessian Update
 Hessian Updated using BFGS Update


** GEOMETRY OPTIMIZATION IN DELOCALIZED INTERNAL COORDINATES **
   Searching for a Minimum

   Optimization Cycle:   5

                       Coordinates (Angstroms)
     ATOM                X               Y               Z
      1  C        -2.4006842404    1.4186278788   -0.2701215911
      2  H        -2.6700775268    1.2460338393   -1.3206500533
      3  C        -1.4204673849    0.2639477111    0.0697481493
      4  H        -0.8795072822    0.4831250792    0.9973937136
      5  O        -0.4672456029    0.2351709894   -1.0394331525
      6  C        -2.1296592206   -1.1025171724    0.1569708864
      7  H        -2.4063591462   -1.4012236265   -0.8565397532
      8  H        -1.4263182378   -1.8600381058    0.5068090519
      9  C        -3.3744712631   -1.1263776318    1.0529195406
     10  H        -3.0774410126   -0.8718387346    2.0821556679
     11  C        -3.9877680762   -2.5295104936    1.1414112993
     12  H        -3.2551890433   -3.2314792223    1.5477083220
     13  H        -4.8425020699   -2.5045673840    1.8328172863
     14  O        -4.3781738710   -3.0883249926   -0.1140843940
     15  C        -4.3592876590   -0.0574040276    0.5787044523
     16  H        -5.2514389724   -0.0381093849    1.2156651400
     17  H        -4.6963310649   -0.2880246278   -0.4412421574
     18  C        -3.6837097030    1.3137820007    0.5898018548
     19  H        -4.3901577813    2.0753646393    0.2566565075
     20  H        -3.4288521480    1.5705971695    1.6263918552
     21  C        -1.8784915509    2.8915399736   -0.1514658384
     22  C        -2.7403093008    3.8269528173   -1.0244610677
     23  C        -0.3917321013    3.1630590590   -0.4460552994
     24  H        -0.0502807981    2.6045619409   -1.3198304196
     25  O         0.4359172054    2.8765772862    0.6826724841
     26  H        -0.2716008352    4.2290759271   -0.6614043120
     27  H         0.8960889947    2.0489707652    0.5065592777
     28  H        -2.0033114059    3.1897626216    0.8961660222
     29  H        -2.6547373867    3.5620446874   -2.0841279467
     30  H        -2.4102062321    4.8635301407   -0.9155356646
     31  H        -3.7987345748    3.7961396461   -0.7612866722
     32  H        -5.1118554483   -2.5778769070   -0.4677300063
     33  O         1.6136651250    0.4865512911   -0.1020417591
     34  C         3.0134824638    0.2263794362   -0.2022029600
     35  H         3.3566291149    0.3360111840   -1.2363514717
     36  C         0.7954151756   -0.3183727517   -0.9737373385
     37  H         1.1754350502   -0.2371223375   -2.0008986743
     38  C         3.7359100197    1.3038611832    0.6056726332
     39  O         4.5155120960    2.0846972731    0.1375346440
     40  O         3.3686233815    1.2775398734    1.9031608870
     41  H         3.7991175728    2.0187536749    2.3537507268
     42  C         3.2976636151   -1.1993271376    0.2824702551
     43  H         3.0343448207   -1.2575685435    1.3488105956
     44  O         4.6814113630   -1.4529725840    0.0960876060
     45  H         4.8337249900   -2.3976025204    0.2098470017
     46  C         2.4301762730   -2.1711714831   -0.5136692267
     47  H         2.7935605844   -2.1994844637   -1.5448938790
     48  O         2.5990152206   -3.5189105385   -0.0502566738
     49  H         2.2986194483   -3.5736326934    0.8649976652
     50  C         0.9457314781   -1.7812363122   -0.5287258460
     51  H         0.5544823586   -1.8889393972    0.4941813189
     52  O         0.2287835597   -2.5910724265   -1.4423001870
     53  H         0.4849143358   -3.5091224575   -1.2974196197
   Point Group: c1    Number of degrees of freedom:   153


   Energy is  -1303.942314971

 Hessian Updated using BFGS Update

149 Hessian modes will be used to form the next step
  Hessian Eigenvalues:
     0.001877    0.003673    0.004233    0.004454    0.005527    0.006093
     0.006383    0.006406    0.007530    0.009101    0.010170    0.010534
     0.011289    0.011440    0.011623    0.013058    0.013158    0.014244
     0.018860    0.020368    0.022213    0.025095    0.029765    0.031451
     0.032769    0.034119    0.036275    0.040207    0.044076    0.045039
     0.045297    0.046294    0.046910    0.047636    0.048076    0.048450
     0.048587    0.049810    0.050056    0.050831    0.051381    0.052960
     0.053640    0.053957    0.054830    0.055355    0.055790    0.056999
     0.057482    0.057966    0.058126    0.060221    0.061579    0.068048
     0.068399    0.070922    0.074972    0.078883    0.080111    0.081756
     0.085646    0.088537    0.096029    0.098340    0.112125    0.114790
     0.115936    0.117328    0.119890    0.132687    0.137719    0.139469
     0.144104    0.152491    0.156521    0.159499    0.159992    0.160006
     0.160276    0.165167    0.168329    0.168732    0.176269    0.178142
     0.188441    0.192974    0.194570    0.200221    0.215019    0.220818
     0.223895    0.243530    0.247862    0.250317    0.254489    0.267046
     0.268306    0.269510    0.281767    0.284094    0.285226    0.289328
     0.289866    0.290005    0.293217    0.293863    0.298427    0.302406
     0.335035    0.336449    0.337610    0.338492    0.338732    0.339165
     0.339346    0.339524    0.339734    0.340430    0.340506    0.340815
     0.341246    0.341392    0.341924    0.342285    0.342320    0.342510
     0.342715    0.343312    0.344881    0.345082    0.360672    0.383005
     0.385598    0.394145    0.395663    0.406121    0.408190    0.424446
     0.425232    0.462205    0.502481    0.513363    0.518298    0.520709
     0.523055    0.529872    0.540781    0.551718    0.932721

 Minimum Search - Taking Simple RFO Step
 Searching for Lamda that Minimizes Along All modes
 Value Taken    Lamda =  -0.00238449
 Calculated Step too Large.  Step scaled by  0.457959
 Step Taken.  Stepsize is  0.300000

                             Maximum     Tolerance    Cnvgd?
         Gradient           0.006633      0.000300      NO
         Displacement       0.083154      0.001200      NO
         Energy change     -0.001777      0.000001      NO


 New Cartesian Coordinates Obtained by Inverse Iteration

 Displacement from previous Coordinates is:  1.060405
 ----------------------------------------------------------------
             Standard Nuclear Orientation (Angstroms)
    I     Atom           X                Y                Z
 ----------------------------------------------------------------
    1      C      -2.4138722540     1.4175710141    -0.2714222056
    2      H      -2.6983089822     1.2227276121    -1.3144916714
    3      C      -1.4234245866     0.2730339593     0.0774142529
    4      H      -0.8825101435     0.5036297736     1.0020888893
    5      O      -0.4720306757     0.2383430099    -1.0340598935
    6      C      -2.1326507721    -1.0921694704     0.1742960008
    7      H      -2.4210799583    -1.3943894174    -0.8360130838
    8      H      -1.4315304173    -1.8511670140     0.5226856583
    9      C      -3.3673514084    -1.1111148385     1.0831979112
   10      H      -3.0596897438    -0.8511774401     2.1079601294
   11      C      -3.9805657714    -2.5129434262     1.1857508721
   12      H      -3.2404309251    -3.2144122075     1.5795553532
   13      H      -4.8236412253    -2.4899571374     1.8906711909
   14      O      -4.3951237491    -3.0680550993    -0.0623856191
   15      C      -4.3595009400    -0.0471381681     0.6145789932
   16      H      -5.2398890341    -0.0231558293     1.2671585720
   17      H      -4.7145179895    -0.2865793259    -0.3971289241
   18      C      -3.6852479678     1.3225929714     0.6060434278
   19      H      -4.3978164981     2.0817604989     0.2777102859
   20      H      -3.4161460778     1.5873933965     1.6372110346
   21      C      -1.9060102011     2.8982954539    -0.1881359205
   22      C      -2.7177036321     3.7841158379    -1.1530861986
   23      C      -0.4073336800     3.1770093517    -0.4010549438
   24      H      -0.0107755396     2.6095268651    -1.2454549972
   25      O       0.3500878178     2.9180069515     0.7803226934
   26      H      -0.2842802633     4.2406902929    -0.6267248150
   27      H       0.8265155626     2.0885924170     0.6482247241
   28      H      -2.1000595482     3.2409738650     0.8357914116
   29      H      -2.5458809406     3.4872526397    -2.1937222031
   30      H      -2.4214531516     4.8321964026    -1.0549476078
   31      H      -3.7922585575     3.7324945231    -0.9681181027
   32      H      -5.1362683741    -2.5553222278    -0.4000828300
   33      O       1.6063986733     0.4773746110    -0.0715489015
   34      C       3.0082564028     0.2274380323    -0.1797641990
   35      H       3.3488816563     0.3686260819    -1.2113732996
   36      C       0.7954036242    -0.3098858717    -0.9697358012
   37      H       1.1870884577    -0.1984748600    -1.9897692506
   38      C       3.7294572023     1.2818910405     0.6592914287
   39      O       4.5176636344     2.0731304391     0.2195660810
   40      O       3.3720644661     1.2108813660     1.9574845877
   41      H       3.8127282706     1.9362084372     2.4259520061
   42      C       3.3013260672    -1.2104922636     0.2641823378
   43      H       3.0305927663    -1.3046555732     1.3260418824
   44      O       4.6858346356    -1.4550724932     0.0804569143
   45      H       4.8402894482    -2.4035259618     0.1686419338
   46      C       2.4471001327    -2.1603416774    -0.5710527688
   47      H       2.8087313616    -2.1406873393    -1.6039009807
   48      O       2.6322266041    -3.5227887846    -0.1605766353
   49      H       2.3301387871    -3.6175086732     0.7521497835
   50      C       0.9595282577    -1.7858420604    -0.5640669412
   51      H       0.5778834587    -1.9230596741     0.4581440144
   52      O       0.2450459510    -2.5819386542    -1.4905748201
   53      H       0.5154330760    -3.5010712243    -1.3727808757
 ----------------------------------------------------------------
 Molecular Point Group                 C1    NOp =  1
 Largest Abelian Subgroup              C1    NOp =  1
 Nuclear Repulsion Energy =  2573.9576169166 hartrees
 There are       98 alpha and       98 beta electrons
 Applying Cartesian multipole field
    Component          Value
    ---------          -----
     (2,0,0)        1.00000E-12
     (0,2,0)        2.00000E-11
     (0,0,2)       -3.00000E-11
 Nucleus-field energy     =     0.0000000520 hartrees
 Requested basis set is 6-311++G(d,p)
 There are 290 shells and 746 basis functions
 A cutoff of  1.0D-11 yielded  30505 shell pairs
 There are    196154 function pairs (    207583 Cartesian)
 Smallest overlap matrix eigenvalue = 6.48E-07

 Q-Chem warning in module stvman/mkSTV.C, line 306:

 Overlap eigenvalue is smaller than square root of threshold
 Use THRESH >= 12 to get rid of this warning

 Linear dependence detected in AO basis
 Tighter screening thresholds may be required for diffuse basis sets
 Use S2THRESH > 14 and THRESH = 14 in case of SCF convergence issues
 Number of orthogonalized atomic orbitals = 745
 Maximum deviation from orthogonality = 2.262E-10
 Guess MOs from SCF MO coefficient file

 -----------------------------------------------------------------------
  General SCF calculation program by
  Eric Jon Sundstrom, Paul Horn, Yuezhi Mao, Dmitri Zuev, Alec White,
  David Stuck, Shaama M.S., Shane Yost, Joonho Lee, David Small,
  Daniel Levine, Susi Lehtola, Hugh Burton, Evgeny Epifanovsky
 -----------------------------------------------------------------------
 Exchange:     0.2000 Hartree-Fock + 0.0800 Slater + 0.7200 B88
 Correlation:  0.1900 VWN1RPA + 0.8100 LYP
 Using SG-1 standard quadrature grid
 using 6 threads for integral computing
 -------------------------------------------------------
 OpenMP Integral computing Module                
 Release: version 2.0, May 2017, Q-Chem Inc. Pleasanton 
 -------------------------------------------------------
 -------------------------------------------------------
 OpenMP BLAS3 based DFT computing Module                
 Release: version 1.0, May 2013, Q-Chem Inc. Pittsburgh 
 -------------------------------------------------------
 A restricted SCF calculation will be
 performed using DIIS
 SCF converges when DIIS error is below 1.0e-08
 ---------------------------------------
  Cycle       Energy         DIIS error
 ---------------------------------------
    1   -1303.9262725232      4.26e-04  
    2   -1303.9425766874      6.92e-05  
    3   -1303.9424011053      1.01e-04  
    4   -1303.9428742870      9.06e-06  
    5   -1303.9428773592      5.02e-06  
    6   -1303.9428786642      1.94e-06  
    7   -1303.9428788240      7.55e-07  
    8   -1303.9428788527      1.38e-07  
    9   -1303.9428788537      5.45e-08  
   10   -1303.9428788540      1.97e-08  
   11   -1303.9428788538      5.85e-09  Convergence criterion met
 ---------------------------------------
 SCF time:   CPU 2399.28s  wall 422.00s 
 SCF   energy in the final basis set =    -1303.9428788538
 Total energy in the final basis set =    -1303.9428788538

 --------------------------------------------------------------

                    Orbital Energies (a.u.)
 --------------------------------------------------------------

 Alpha MOs
 -- Occupied --
-19.1912 -19.1714 -19.1700 -19.1533 -19.1480 -19.1471 -19.1360 -19.1288
-19.0983 -10.3276 -10.3035 -10.2692 -10.2601 -10.2593 -10.2557 -10.2362
-10.2229 -10.1980 -10.1826 -10.1802 -10.1750 -10.1725 -10.1696 -10.1686
-10.1578  -1.1353  -1.1024  -1.0795  -1.0587  -1.0463  -1.0459  -1.0386
 -1.0297  -1.0015  -0.8503  -0.8172  -0.8046  -0.7976  -0.7548  -0.7484
 -0.7062  -0.6836  -0.6746  -0.6664  -0.6494  -0.6358  -0.6174  -0.6041
 -0.5749  -0.5699  -0.5652  -0.5606  -0.5484  -0.5258  -0.5243  -0.5120
 -0.5116  -0.5081  -0.4992  -0.4971  -0.4936  -0.4782  -0.4717  -0.4571
 -0.4532  -0.4499  -0.4428  -0.4342  -0.4313  -0.4279  -0.4216  -0.4108
 -0.4072  -0.4006  -0.3923  -0.3874  -0.3834  -0.3786  -0.3757  -0.3742
 -0.3637  -0.3543  -0.3494  -0.3467  -0.3428  -0.3385  -0.3352  -0.3299
 -0.3246  -0.3218  -0.3138  -0.3111  -0.3059  -0.2982  -0.2930  -0.2903
 -0.2748  -0.2565
 -- Virtual --
 -0.0383  -0.0297  -0.0142  -0.0114  -0.0093  -0.0009   0.0013   0.0028
  0.0120   0.0174   0.0224   0.0239   0.0294   0.0336   0.0376   0.0381
  0.0454   0.0480   0.0503   0.0548   0.0571   0.0596   0.0628   0.0663
  0.0709   0.0734   0.0756   0.0786   0.0806   0.0830   0.0878   0.0922
  0.0925   0.0970   0.0974   0.0983   0.1000   0.1020   0.1053   0.1074
  0.1106   0.1129   0.1142   0.1165   0.1182   0.1211   0.1229   0.1267
  0.1280   0.1306   0.1315   0.1352   0.1360   0.1387   0.1394   0.1420
  0.1439   0.1459   0.1488   0.1502   0.1511   0.1519   0.1546   0.1585
  0.1609   0.1620   0.1643   0.1669   0.1714   0.1727   0.1736   0.1744
  0.1786   0.1789   0.1800   0.1831   0.1861   0.1894   0.1907   0.1914
  0.1940   0.1952   0.1999   0.2033   0.2053   0.2070   0.2109   0.2127
  0.2158   0.2192   0.2202   0.2253   0.2281   0.2290   0.2313   0.2326
  0.2361   0.2380   0.2418   0.2433   0.2462   0.2484   0.2516   0.2523
  0.2558   0.2581   0.2607   0.2621   0.2634   0.2653   0.2717   0.2745
  0.2752   0.2782   0.2814   0.2828   0.2840   0.2884   0.2911   0.2937
  0.2950   0.3006   0.3008   0.3057   0.3077   0.3110   0.3143   0.3151
  0.3186   0.3195   0.3226   0.3260   0.3266   0.3295   0.3316   0.3361
  0.3366   0.3397   0.3423   0.3451   0.3492   0.3516   0.3560   0.3581
  0.3611   0.3633   0.3654   0.3688   0.3696   0.3727   0.3757   0.3793
  0.3801   0.3828   0.3852   0.3915   0.3952   0.3954   0.3997   0.4034
  0.4122   0.4131   0.4185   0.4200   0.4226   0.4255   0.4281   0.4364
  0.4386   0.4475   0.4508   0.4568   0.4608   0.4742   0.4776   0.4823
  0.4885   0.4905   0.4958   0.4969   0.5039   0.5076   0.5149   0.5198
  0.5269   0.5351   0.5387   0.5480   0.5578   0.5610   0.5619   0.5667
  0.5725   0.5780   0.5827   0.5872   0.5924   0.5989   0.6023   0.6150
  0.6182   0.6235   0.6284   0.6302   0.6310   0.6396   0.6458   0.6508
  0.6558   0.6616   0.6659   0.6730   0.6812   0.6851   0.6924   0.6934
  0.7006   0.7055   0.7080   0.7133   0.7158   0.7208   0.7282   0.7317
  0.7407   0.7420   0.7460   0.7536   0.7548   0.7572   0.7614   0.7699
  0.7714   0.7732   0.7758   0.7810   0.7865   0.7899   0.7929   0.7996
  0.8031   0.8073   0.8117   0.8148   0.8217   0.8236   0.8287   0.8352
  0.8389   0.8453   0.8592   0.8739   0.8931   0.8998   0.9073   0.9259
  0.9320   0.9424   0.9514   0.9668   0.9816   0.9936   1.0072   1.0110
  1.0124   1.0249   1.0320   1.0472   1.0557   1.0634   1.0734   1.0871
  1.0947   1.0973   1.1018   1.1157   1.1212   1.1326   1.1419   1.1454
  1.1500   1.1511   1.1659   1.1730   1.1782   1.1910   1.1923   1.1960
  1.2065   1.2090   1.2126   1.2196   1.2271   1.2345   1.2402   1.2460
  1.2560   1.2596   1.2698   1.2729   1.2820   1.2837   1.3005   1.3063
  1.3213   1.3319   1.3367   1.3393   1.3448   1.3602   1.3687   1.3775
  1.3819   1.3835   1.4022   1.4097   1.4133   1.4191   1.4415   1.4499
  1.4583   1.4605   1.4755   1.4812   1.4820   1.4897   1.4990   1.5106
  1.5172   1.5259   1.5289   1.5417   1.5474   1.5539   1.5558   1.5638
  1.5704   1.5772   1.5809   1.5823   1.5856   1.5878   1.5947   1.6024
  1.6052   1.6080   1.6141   1.6215   1.6225   1.6314   1.6384   1.6428
  1.6449   1.6508   1.6547   1.6558   1.6653   1.6674   1.6733   1.6752
  1.6811   1.6878   1.6938   1.6998   1.7021   1.7188   1.7217   1.7226
  1.7310   1.7442   1.7531   1.7561   1.7583   1.7659   1.7728   1.7828
  1.7931   1.7990   1.8004   1.8120   1.8155   1.8273   1.8286   1.8365
  1.8425   1.8485   1.8571   1.8667   1.8753   1.8789   1.8822   1.8968
  1.9053   1.9167   1.9268   1.9398   1.9435   1.9478   1.9629   1.9785
  1.9882   1.9909   1.9947   2.0092   2.0151   2.0265   2.0282   2.0471
  2.0498   2.0615   2.0681   2.0745   2.0830   2.0902   2.0927   2.1096
  2.1128   2.1195   2.1320   2.1417   2.1523   2.1614   2.1623   2.1760
  2.1834   2.1874   2.1903   2.2056   2.2200   2.2324   2.2387   2.2540
  2.2607   2.2766   2.2843   2.2946   2.3018   2.3114   2.3318   2.3394
  2.3510   2.3629   2.3689   2.3783   2.3899   2.4027   2.4166   2.4242
  2.4488   2.4596   2.4773   2.4904   2.5022   2.5172   2.5261   2.5347
  2.5445   2.5462   2.5481   2.5612   2.5746   2.5812   2.5935   2.6023
  2.6136   2.6176   2.6252   2.6361   2.6476   2.6490   2.6610   2.6731
  2.6844   2.6900   2.7015   2.7073   2.7148   2.7280   2.7479   2.7559
  2.7599   2.7743   2.7776   2.7882   2.7918   2.8058   2.8135   2.8211
  2.8242   2.8333   2.8574   2.8652   2.8809   2.8846   2.8927   2.9032
  2.9099   2.9145   2.9231   2.9312   2.9509   2.9540   2.9590   2.9670
  2.9793   2.9835   2.9969   3.0115   3.0126   3.0237   3.0281   3.0374
  3.0406   3.0467   3.0701   3.0709   3.0761   3.0861   3.0918   3.0941
  3.1119   3.1314   3.1347   3.1404   3.1504   3.1611   3.1636   3.1720
  3.1735   3.1825   3.1923   3.2007   3.2135   3.2168   3.2257   3.2415
  3.2603   3.2837   3.2910   3.3009   3.3082   3.3120   3.3356   3.3382
  3.3572   3.3673   3.3826   3.3904   3.4112   3.4338   3.4465   3.4986
  3.5329   3.5515   3.5650   3.6177   3.6837   3.7844   3.7846   3.8053
  3.8071   3.8167   3.8168   3.8362   3.8514   3.8650   3.8826   3.8972
  3.9028   3.9078   3.9305   3.9337   3.9592   3.9770   3.9906   4.0012
  4.0078   4.0468   4.0582   4.0739   4.0932   4.1200   4.1488   4.1615
  4.1726   4.1922   4.2144   4.2575   4.2670   4.2933   4.3064   4.3179
  4.3467   4.3795   4.4447   5.0115   5.0895   5.0984   5.1062   5.1287
  5.1457   5.1540   5.1718   5.1938   5.2635   5.3667   5.3865   5.4089
  5.4178   5.4310   5.4420   5.4659   5.5065   5.6082   5.6152   5.6271
  5.6506   5.6553   5.7011   5.8174   5.8273   5.8554  23.7541  23.7780
 23.7988  23.8128  23.8143  23.8325  23.8430  23.8646  23.8741  23.8959
 23.8996  23.9099  23.9277  23.9668  23.9853  23.9972  49.8793  49.9003
 49.9404  49.9492  49.9592  49.9690  49.9986  50.0020  50.0222
 --------------------------------------------------------------

          Ground-State Mulliken Net Atomic Charges

     Atom                 Charge (a.u.)
  ----------------------------------------
      1 C                     0.923021
      2 H                     0.254173
      3 C                    -0.699049
      4 H                     0.248688
      5 O                     0.161212
      6 C                    -1.131651
      7 H                     0.298120
      8 H                     0.088604
      9 C                     0.473779
     10 H                     0.162689
     11 C                    -0.645541
     12 H                     0.168227
     13 H                     0.151726
     14 O                    -0.196714
     15 C                    -0.797382
     16 H                     0.178091
     17 H                     0.131452
     18 C                    -0.326092
     19 H                     0.153385
     20 H                     0.168443
     21 C                     0.495543
     22 C                    -0.782770
     23 C                    -0.591051
     24 H                     0.172534
     25 O                    -0.223346
     26 H                     0.159095
     27 H                     0.386742
     28 H                     0.204134
     29 H                     0.153800
     30 H                     0.148324
     31 H                     0.118819
     32 H                     0.232527
     33 O                     0.037857
     34 C                    -0.261155
     35 H                     0.290102
     36 C                    -0.463004
     37 H                     0.206233
     38 C                    -0.212806
     39 O                    -0.155295
     40 O                    -0.081065
     41 H                     0.298915
     42 C                    -0.131452
     43 H                     0.256666
     44 O                    -0.147590
     45 H                     0.262413
     46 C                    -0.540010
     47 H                     0.295942
     48 O                    -0.186592
     49 H                     0.273392
     50 C                    -0.390413
     51 H                     0.242407
     52 O                    -0.101551
     53 H                     0.267478
  ----------------------------------------
  Sum of atomic charges =     0.000000

 -----------------------------------------------------------------
                    Cartesian Multipole Moments
 -----------------------------------------------------------------
    Charge (ESU x 10^10)
                 0.0000
    Dipole Moment (Debye)
         X      -1.9218      Y      -2.9365      Z       2.5326
       Tot       4.3279
    Quadrupole Moments (Debye-Ang)
        XX    -155.1304     XY     -16.9143     YY    -162.1379
        XZ       3.2340     YZ      -8.2337     ZZ    -148.6021
    Octopole Moments (Debye-Ang^2)
       XXX    -101.3512    XXY     -26.0826    XYY      45.9268
       YYY     -25.7711    XXZ      34.0073    XYZ      12.5288
       YYZ      15.9536    XZZ      39.6754    YZZ      -5.1895
       ZZZ       2.4182
    Hexadecapole Moments (Debye-Ang^3)
      XXXX   -8100.1252   XXXY     -98.8616   XXYY   -2183.0547
      XYYY    -110.6922   YYYY   -4307.8030   XXXZ     191.7096
      XXYZ      39.6214   XYYZ      72.4671   YYYZ     -85.1032
      XXZZ   -1340.2249   XYZZ      98.1496   YYZZ    -800.6407
      XZZZ      77.1489   YZZZ      25.5586   ZZZZ    -813.3683
 -----------------------------------------------------------------
 Calculating analytic gradient of the SCF energy
 Gradient of SCF Energy
            1           2           3           4           5           6
    1  -0.0006032   0.0005413  -0.0001460   0.0006219  -0.0012898  -0.0006139
    2   0.0004864   0.0001544  -0.0000530   0.0002456   0.0013875  -0.0003743
    3  -0.0009929  -0.0003403  -0.0005476   0.0000421   0.0014064   0.0007474
            7           8           9          10          11          12
    1   0.0001303  -0.0007080  -0.0002154   0.0000859   0.0003882  -0.0000196
    2  -0.0001650   0.0004249   0.0001310  -0.0002522   0.0000081   0.0001013
    3   0.0000398  -0.0000546  -0.0005085  -0.0000354   0.0002251   0.0001071
           13          14          15          16          17          18
    1  -0.0001178   0.0003181  -0.0000023  -0.0000007   0.0000707  -0.0003698
    2   0.0000210   0.0000693  -0.0002694   0.0000839   0.0000583   0.0002196
    3  -0.0001662   0.0004019   0.0006360  -0.0002991  -0.0001584  -0.0003342
           19          20          21          22          23          24
    1   0.0000074  -0.0000401  -0.0003702  -0.0006546   0.0007177   0.0003386
    2  -0.0008437   0.0000213  -0.0006172   0.0003824   0.0004154  -0.0004166
    3   0.0001887  -0.0000127   0.0014711   0.0005984  -0.0011660   0.0008033
           25          26          27          28          29          30
    1  -0.0015600   0.0004793  -0.0006182  -0.0001052  -0.0001525   0.0003516
    2   0.0025941  -0.0003441  -0.0003908  -0.0008372  -0.0002016  -0.0000784
    3   0.0002244  -0.0003655  -0.0003534   0.0004338  -0.0000275  -0.0002476
           31          32          33          34          35          36
    1   0.0004494  -0.0003393  -0.0001348   0.0004271   0.0001913   0.0013027
    2   0.0008879   0.0001953  -0.0013513  -0.0012624   0.0000930  -0.0012527
    3   0.0001210  -0.0003108  -0.0019984   0.0004012   0.0000405   0.0012850
           37          38          39          40          41          42
    1  -0.0000620  -0.0008635   0.0001930   0.0008613  -0.0002027  -0.0014529
    2  -0.0002185   0.0015173  -0.0003579  -0.0003113   0.0000962   0.0007317
    3  -0.0001959  -0.0000913   0.0003730  -0.0003583   0.0002851  -0.0006656
           43          44          45          46          47          48
    1   0.0003340   0.0003551   0.0003960   0.0000904   0.0001626  -0.0001239
    2  -0.0002711  -0.0002100  -0.0004508   0.0001732  -0.0003271  -0.0001587
    3   0.0002251  -0.0004417   0.0001140   0.0008253  -0.0001591  -0.0000948
           49          50          51          52          53
    1   0.0000956   0.0009762   0.0004293   0.0007801  -0.0003282
    2  -0.0002057   0.0022482  -0.0003863  -0.0004605  -0.0006797
    3   0.0002176  -0.0002919  -0.0001211  -0.0008630  -0.0000112
 Max gradient component =       2.594E-03
 RMS gradient           =       6.298E-04
 Gradient time:  CPU 612.48 s  wall 103.31 s
 Geometry Optimization Parameters
   NAtoms,    NIC,     NZ,  NCons,   NDum,   NFix, NCnnct, MaxDiis
       53     422       0       0       0       0       0       0

 Cartesian Hessian Update
 Hessian Updated using BFGS Update


** GEOMETRY OPTIMIZATION IN DELOCALIZED INTERNAL COORDINATES **
   Searching for a Minimum

   Optimization Cycle:   6

                       Coordinates (Angstroms)
     ATOM                X               Y               Z
      1  C        -2.4138722540    1.4175710141   -0.2714222056
      2  H        -2.6983089822    1.2227276121   -1.3144916714
      3  C        -1.4234245866    0.2730339593    0.0774142529
      4  H        -0.8825101435    0.5036297736    1.0020888893
      5  O        -0.4720306757    0.2383430099   -1.0340598935
      6  C        -2.1326507721   -1.0921694704    0.1742960008
      7  H        -2.4210799583   -1.3943894174   -0.8360130838
      8  H        -1.4315304173   -1.8511670140    0.5226856583
      9  C        -3.3673514084   -1.1111148385    1.0831979112
     10  H        -3.0596897438   -0.8511774401    2.1079601294
     11  C        -3.9805657714   -2.5129434262    1.1857508721
     12  H        -3.2404309251   -3.2144122075    1.5795553532
     13  H        -4.8236412253   -2.4899571374    1.8906711909
     14  O        -4.3951237491   -3.0680550993   -0.0623856191
     15  C        -4.3595009400   -0.0471381681    0.6145789932
     16  H        -5.2398890341   -0.0231558293    1.2671585720
     17  H        -4.7145179895   -0.2865793259   -0.3971289241
     18  C        -3.6852479678    1.3225929714    0.6060434278
     19  H        -4.3978164981    2.0817604989    0.2777102859
     20  H        -3.4161460778    1.5873933965    1.6372110346
     21  C        -1.9060102011    2.8982954539   -0.1881359205
     22  C        -2.7177036321    3.7841158379   -1.1530861986
     23  C        -0.4073336800    3.1770093517   -0.4010549438
     24  H        -0.0107755396    2.6095268651   -1.2454549972
     25  O         0.3500878178    2.9180069515    0.7803226934
     26  H        -0.2842802633    4.2406902929   -0.6267248150
     27  H         0.8265155626    2.0885924170    0.6482247241
     28  H        -2.1000595482    3.2409738650    0.8357914116
     29  H        -2.5458809406    3.4872526397   -2.1937222031
     30  H        -2.4214531516    4.8321964026   -1.0549476078
     31  H        -3.7922585575    3.7324945231   -0.9681181027
     32  H        -5.1362683741   -2.5553222278   -0.4000828300
     33  O         1.6063986733    0.4773746110   -0.0715489015
     34  C         3.0082564028    0.2274380323   -0.1797641990
     35  H         3.3488816563    0.3686260819   -1.2113732996
     36  C         0.7954036242   -0.3098858717   -0.9697358012
     37  H         1.1870884577   -0.1984748600   -1.9897692506
     38  C         3.7294572023    1.2818910405    0.6592914287
     39  O         4.5176636344    2.0731304391    0.2195660810
     40  O         3.3720644661    1.2108813660    1.9574845877
     41  H         3.8127282706    1.9362084372    2.4259520061
     42  C         3.3013260672   -1.2104922636    0.2641823378
     43  H         3.0305927663   -1.3046555732    1.3260418824
     44  O         4.6858346356   -1.4550724932    0.0804569143
     45  H         4.8402894482   -2.4035259618    0.1686419338
     46  C         2.4471001327   -2.1603416774   -0.5710527688
     47  H         2.8087313616   -2.1406873393   -1.6039009807
     48  O         2.6322266041   -3.5227887846   -0.1605766353
     49  H         2.3301387871   -3.6175086732    0.7521497835
     50  C         0.9595282577   -1.7858420604   -0.5640669412
     51  H         0.5778834587   -1.9230596741    0.4581440144
     52  O         0.2450459510   -2.5819386542   -1.4905748201
     53  H         0.5154330760   -3.5010712243   -1.3727808757
   Point Group: c1    Number of degrees of freedom:   153


   Energy is  -1303.942878854

 Hessian Updated using BFGS Update

150 Hessian modes will be used to form the next step
  Hessian Eigenvalues:
     0.002376    0.003882    0.004215    0.004450    0.005486    0.006096
     0.006371    0.006709    0.007517    0.009092    0.010166    0.010724
     0.011406    0.011618    0.012802    0.013057    0.013979    0.014183
     0.018999    0.020309    0.022210    0.028875    0.029989    0.031449
     0.032776    0.034656    0.036299    0.040293    0.044073    0.045045
     0.045481    0.046296    0.047500    0.048046    0.048260    0.048503
     0.049221    0.049873    0.050306    0.050795    0.051396    0.052822
     0.053628    0.054385    0.054824    0.055324    0.055954    0.057196
     0.057482    0.058115    0.059754    0.061056    0.061634    0.068108
     0.068887    0.070924    0.074997    0.078972    0.080082    0.081762
     0.086065    0.088458    0.096377    0.098643    0.111909    0.114841
     0.116167    0.117334    0.120416    0.133216    0.138079    0.139224
     0.143619    0.151552    0.156731    0.159176    0.159999    0.160006
     0.160175    0.161644    0.164805    0.168603    0.169130    0.176232
     0.178157    0.188052    0.193208    0.194589    0.200678    0.215289
     0.220723    0.235649    0.244916    0.249389    0.252721    0.256090
     0.267059    0.269499    0.270389    0.281844    0.283893    0.285304
     0.289281    0.290001    0.290541    0.293286    0.295865    0.299190
     0.302369    0.335049    0.336514    0.337607    0.338448    0.338587
     0.339194    0.339305    0.339548    0.339723    0.340428    0.340507
     0.340794    0.341199    0.341423    0.341969    0.342302    0.342338
     0.342511    0.342829    0.343321    0.344800    0.346541    0.361022
     0.382990    0.385841    0.394129    0.396832    0.405977    0.408206
     0.420815    0.425555    0.455514    0.510775    0.515474    0.518227
     0.520805    0.523168    0.530583    0.548652    0.797529    0.932117

 Minimum Search - Taking Simple RFO Step
 Searching for Lamda that Minimizes Along All modes
 Value Taken    Lamda =  -0.00158340
 Calculated Step too Large.  Step scaled by  0.567441
 Step Taken.  Stepsize is  0.300000

                             Maximum     Tolerance    Cnvgd?
         Gradient           0.009579      0.000300      NO
         Displacement       0.089991      0.001200      NO
         Energy change     -0.000564      0.000001      NO


 New Cartesian Coordinates Obtained by Inverse Iteration

 Displacement from previous Coordinates is:  0.697465
 ----------------------------------------------------------------
             Standard Nuclear Orientation (Angstroms)
    I     Atom           X                Y                Z
 ----------------------------------------------------------------
    1      C      -2.4109680534     1.4181453885    -0.2686901989
    2      H      -2.7236680844     1.2080111473    -1.3007867007
    3      C      -1.4133413991     0.2788816824     0.0703134226
    4      H      -0.8724985649     0.5048576225     0.9955497553
    5      O      -0.4632155977     0.2492972079    -1.0436309510
    6      C      -2.1218915824    -1.0855699110     0.1573751198
    7      H      -2.4313139317    -1.3713426079    -0.8521516082
    8      H      -1.4179790929    -1.8523355051     0.4827773474
    9      C      -3.3388180853    -1.1125055036     1.0900280438
   10      H      -3.0098047261    -0.8667780938     2.1118398090
   11      C      -3.9555937071    -2.5135185722     1.1864032711
   12      H      -3.2066147011    -3.2243942313     1.5453928471
   13      H      -4.7773151838    -2.5014994847     1.9161067173
   14      O      -4.4094010630    -3.0442716803    -0.0583100943
   15      C      -4.3381650263    -0.0390680667     0.6574577253
   16      H      -5.1982896938    -0.0171476902     1.3365843124
   17      H      -4.7244373956    -0.2698441342    -0.3446612875
   18      C      -3.6587128898     1.3274278905     0.6408153809
   19      H      -4.3744482650     2.0949822863     0.3362310644
   20      H      -3.3603731095     1.5844351554     1.6660936326
   21      C      -1.9176720245     2.9050539892    -0.2165491949
   22      C      -2.7408025374     3.7511282508    -1.2048773214
   23      C      -0.4240638235     3.2087858267    -0.4273297797
   24      H      -0.0292173886     2.6806897052    -1.2982609169
   25      O       0.3484547676     2.9212870327     0.7377310760
   26      H      -0.3243571923     4.2821934009    -0.6171802954
   27      H       0.8480350938     2.1095357821     0.5759238822
   28      H      -2.1230215970     3.2674398008     0.7986313830
   29      H      -2.5267290951     3.4608590841    -2.2395996402
   30      H      -2.4992564857     4.8127096139    -1.1015217545
   31      H      -3.8165939922     3.6439025860    -1.0488775223
   32      H      -5.1593779272    -2.5231048682    -0.3624966408
   33      O       1.6042621425     0.4750461382    -0.0476119852
   34      C       3.0059173098     0.2207840581    -0.1472825725
   35      H       3.3552040791     0.3729309784    -1.1745888075
   36      C       0.8013321459    -0.2977007577    -0.9703338950
   37      H       1.2107979310    -0.1737806007    -1.9818408128
   38      C       3.7280383433     1.2572703553     0.7122928340
   39      O       4.5320123090     2.0441053493     0.2920138246
   40      O       3.3531786760     1.1753698156     2.0045664082
   41      H       3.8005245321     1.8896907439     2.4838907018
   42      C       3.2867847933    -1.2251283635     0.2805812424
   43      H       2.9949008153    -1.3329680063     1.3354302289
   44      O       4.6713772735    -1.4725494437     0.1184429511
   45      H       4.8184333498    -2.4234230876     0.1942390379
   46      C       2.4422210386    -2.1557737803    -0.5860693107
   47      H       2.8110568384    -2.1089389813    -1.6157307252
   48      O       2.6240860230    -3.5265427190    -0.2055308495
   49      H       2.3094873145    -3.6420688964     0.7009951059
   50      C       0.9556573618    -1.7798140192    -0.5763614637
   51      H       0.5721025585    -1.9213557754     0.4443875569
   52      O       0.2359647409    -2.5622924215    -1.5075473396
   53      H       0.5094360848    -3.4822735590    -1.4036741337
 ----------------------------------------------------------------
 Molecular Point Group                 C1    NOp =  1
 Largest Abelian Subgroup              C1    NOp =  1
 Nuclear Repulsion Energy =  2575.2115476434 hartrees
 There are       98 alpha and       98 beta electrons
 Applying Cartesian multipole field
    Component          Value
    ---------          -----
     (2,0,0)        1.00000E-12
     (0,2,0)        2.00000E-11
     (0,0,2)       -3.00000E-11
 Nucleus-field energy     =     0.0000000512 hartrees
 Requested basis set is 6-311++G(d,p)
 There are 290 shells and 746 basis functions
 A cutoff of  1.0D-11 yielded  30536 shell pairs
 There are    196385 function pairs (    207826 Cartesian)
 Smallest overlap matrix eigenvalue = 6.40E-07

 Q-Chem warning in module stvman/mkSTV.C, line 306:

 Overlap eigenvalue is smaller than square root of threshold
 Use THRESH >= 12 to get rid of this warning

 Linear dependence detected in AO basis
 Tighter screening thresholds may be required for diffuse basis sets
 Use S2THRESH > 14 and THRESH = 14 in case of SCF convergence issues
 Number of orthogonalized atomic orbitals = 745
 Maximum deviation from orthogonality = 3.924E-10
 Guess MOs from SCF MO coefficient file

 -----------------------------------------------------------------------
  General SCF calculation program by
  Eric Jon Sundstrom, Paul Horn, Yuezhi Mao, Dmitri Zuev, Alec White,
  David Stuck, Shaama M.S., Shane Yost, Joonho Lee, David Small,
  Daniel Levine, Susi Lehtola, Hugh Burton, Evgeny Epifanovsky
 -----------------------------------------------------------------------
 Exchange:     0.2000 Hartree-Fock + 0.0800 Slater + 0.7200 B88
 Correlation:  0.1900 VWN1RPA + 0.8100 LYP
 Using SG-1 standard quadrature grid
 using 6 threads for integral computing
 -------------------------------------------------------
 OpenMP Integral computing Module                
 Release: version 2.0, May 2017, Q-Chem Inc. Pleasanton 
 -------------------------------------------------------
 -------------------------------------------------------
 OpenMP BLAS3 based DFT computing Module                
 Release: version 1.0, May 2013, Q-Chem Inc. Pittsburgh 
 -------------------------------------------------------
 A restricted SCF calculation will be
 performed using DIIS
 SCF converges when DIIS error is below 1.0e-08
 ---------------------------------------
  Cycle       Energy         DIIS error
 ---------------------------------------
    1   -1303.9358891109      2.94e-04  
    2   -1303.9433982631      4.35e-05  
    3   -1303.9433297824      6.36e-05  
    4   -1303.9435234043      8.25e-06  
    5   -1303.9435248842      6.30e-06  
    6   -1303.9435268012      1.66e-06  
    7   -1303.9435269341      4.58e-07  
    8   -1303.9435269466      6.90e-08  
    9   -1303.9435269466      3.19e-08  
   10   -1303.9435269466      9.99e-09  Convergence criterion met
 ---------------------------------------
 SCF time:   CPU 2182.58s  wall 385.00s 
 SCF   energy in the final basis set =    -1303.9435269466
 Total energy in the final basis set =    -1303.9435269466

 --------------------------------------------------------------

                    Orbital Energies (a.u.)
 --------------------------------------------------------------

 Alpha MOs
 -- Occupied --
-19.1913 -19.1717 -19.1702 -19.1535 -19.1481 -19.1474 -19.1361 -19.1288
-19.0978 -10.3277 -10.3035 -10.2692 -10.2600 -10.2593 -10.2554 -10.2355
-10.2228 -10.1989 -10.1825 -10.1799 -10.1748 -10.1725 -10.1697 -10.1683
-10.1580  -1.1354  -1.1025  -1.0801  -1.0594  -1.0467  -1.0458  -1.0390
 -1.0297  -1.0005  -0.8506  -0.8173  -0.8042  -0.7977  -0.7550  -0.7486
 -0.7059  -0.6833  -0.6743  -0.6668  -0.6493  -0.6357  -0.6173  -0.6042
 -0.5752  -0.5701  -0.5652  -0.5603  -0.5483  -0.5264  -0.5247  -0.5121
 -0.5114  -0.5079  -0.4992  -0.4971  -0.4936  -0.4784  -0.4717  -0.4572
 -0.4532  -0.4505  -0.4431  -0.4340  -0.4316  -0.4278  -0.4217  -0.4108
 -0.4067  -0.4011  -0.3927  -0.3876  -0.3835  -0.3789  -0.3761  -0.3742
 -0.3642  -0.3545  -0.3489  -0.3466  -0.3433  -0.3387  -0.3348  -0.3295
 -0.3241  -0.3218  -0.3132  -0.3108  -0.3062  -0.2982  -0.2934  -0.2903
 -0.2749  -0.2562
 -- Virtual --
 -0.0387  -0.0298  -0.0142  -0.0114  -0.0093  -0.0010   0.0014   0.0029
  0.0119   0.0176   0.0225   0.0241   0.0294   0.0335   0.0378   0.0383
  0.0452   0.0483   0.0503   0.0548   0.0571   0.0595   0.0632   0.0660
  0.0708   0.0734   0.0757   0.0788   0.0808   0.0830   0.0878   0.0922
  0.0926   0.0965   0.0974   0.0979   0.1004   0.1021   0.1057   0.1077
  0.1106   0.1131   0.1139   0.1167   0.1185   0.1213   0.1228   0.1269
  0.1281   0.1307   0.1315   0.1353   0.1365   0.1388   0.1395   0.1417
  0.1442   0.1461   0.1488   0.1502   0.1510   0.1521   0.1552   0.1567
  0.1609   0.1619   0.1643   0.1674   0.1714   0.1729   0.1734   0.1747
  0.1787   0.1795   0.1803   0.1833   0.1861   0.1899   0.1908   0.1917
  0.1947   0.1957   0.1989   0.2026   0.2050   0.2064   0.2110   0.2122
  0.2159   0.2190   0.2203   0.2257   0.2274   0.2299   0.2314   0.2340
  0.2369   0.2383   0.2421   0.2430   0.2457   0.2487   0.2505   0.2520
  0.2554   0.2576   0.2619   0.2629   0.2637   0.2651   0.2721   0.2745
  0.2752   0.2780   0.2817   0.2827   0.2839   0.2886   0.2914   0.2931
  0.2945   0.2994   0.3005   0.3055   0.3079   0.3111   0.3141   0.3150
  0.3189   0.3195   0.3228   0.3265   0.3266   0.3294   0.3322   0.3353
  0.3361   0.3399   0.3425   0.3455   0.3492   0.3515   0.3558   0.3581
  0.3613   0.3638   0.3656   0.3690   0.3696   0.3742   0.3766   0.3787
  0.3796   0.3831   0.3854   0.3921   0.3950   0.3964   0.4001   0.4055
  0.4118   0.4131   0.4196   0.4199   0.4232   0.4258   0.4268   0.4364
  0.4384   0.4475   0.4498   0.4562   0.4593   0.4751   0.4778   0.4824
  0.4887   0.4931   0.4960   0.4983   0.5029   0.5091   0.5170   0.5206
  0.5270   0.5339   0.5406   0.5463   0.5569   0.5605   0.5634   0.5677
  0.5723   0.5773   0.5822   0.5886   0.5936   0.5995   0.6025   0.6149
  0.6167   0.6241   0.6280   0.6296   0.6319   0.6402   0.6454   0.6506
  0.6556   0.6632   0.6664   0.6729   0.6823   0.6874   0.6915   0.6929
  0.6994   0.7057   0.7091   0.7128   0.7160   0.7204   0.7298   0.7325
  0.7396   0.7443   0.7457   0.7537   0.7546   0.7572   0.7610   0.7705
  0.7708   0.7727   0.7753   0.7814   0.7855   0.7902   0.7921   0.7986
  0.8038   0.8065   0.8126   0.8146   0.8194   0.8259   0.8286   0.8352
  0.8392   0.8448   0.8564   0.8727   0.8920   0.8962   0.9053   0.9283
  0.9312   0.9416   0.9496   0.9655   0.9842   0.9944   1.0073   1.0108
  1.0126   1.0260   1.0314   1.0451   1.0572   1.0643   1.0728   1.0881
  1.0944   1.0965   1.1013   1.1143   1.1184   1.1356   1.1403   1.1455
  1.1486   1.1520   1.1656   1.1717   1.1775   1.1904   1.1934   1.1965
  1.2074   1.2107   1.2124   1.2202   1.2282   1.2346   1.2395   1.2464
  1.2565   1.2608   1.2682   1.2737   1.2798   1.2836   1.3017   1.3068
  1.3218   1.3284   1.3390   1.3422   1.3475   1.3630   1.3699   1.3777
  1.3809   1.3870   1.4023   1.4108   1.4129   1.4234   1.4433   1.4513
  1.4583   1.4611   1.4713   1.4807   1.4830   1.4883   1.5006   1.5102
  1.5165   1.5258   1.5282   1.5426   1.5463   1.5534   1.5561   1.5639
  1.5659   1.5733   1.5799   1.5817   1.5839   1.5878   1.5948   1.6016
  1.6039   1.6078   1.6110   1.6205   1.6229   1.6286   1.6370   1.6403
  1.6452   1.6522   1.6551   1.6580   1.6663   1.6699   1.6745   1.6773
  1.6827   1.6866   1.6946   1.7013   1.7023   1.7180   1.7199   1.7225
  1.7311   1.7445   1.7516   1.7550   1.7588   1.7661   1.7758   1.7826
  1.7943   1.7984   1.8029   1.8124   1.8169   1.8277   1.8290   1.8342
  1.8403   1.8478   1.8576   1.8672   1.8729   1.8791   1.8862   1.8975
  1.9050   1.9184   1.9273   1.9400   1.9420   1.9522   1.9636   1.9804
  1.9872   1.9925   1.9934   2.0096   2.0143   2.0257   2.0290   2.0483
  2.0507   2.0621   2.0665   2.0739   2.0831   2.0918   2.0929   2.1092
  2.1108   2.1212   2.1304   2.1428   2.1508   2.1587   2.1614   2.1759
  2.1816   2.1884   2.1924   2.2074   2.2211   2.2325   2.2402   2.2540
  2.2626   2.2789   2.2849   2.2953   2.3025   2.3114   2.3310   2.3402
  2.3518   2.3621   2.3660   2.3807   2.3936   2.4078   2.4173   2.4257
  2.4483   2.4580   2.4782   2.4903   2.5029   2.5171   2.5246   2.5336
  2.5435   2.5451   2.5468   2.5604   2.5742   2.5821   2.5923   2.6024
  2.6135   2.6165   2.6250   2.6360   2.6471   2.6506   2.6624   2.6731
  2.6849   2.6858   2.7003   2.7087   2.7137   2.7266   2.7458   2.7548
  2.7589   2.7750   2.7799   2.7879   2.7926   2.8061   2.8153   2.8199
  2.8230   2.8387   2.8532   2.8641   2.8785   2.8855   2.8934   2.9032
  2.9106   2.9161   2.9255   2.9335   2.9483   2.9551   2.9608   2.9682
  2.9816   2.9835   3.0000   3.0127   3.0141   3.0236   3.0278   3.0373
  3.0426   3.0509   3.0718   3.0720   3.0775   3.0867   3.0928   3.0940
  3.1153   3.1307   3.1338   3.1417   3.1497   3.1612   3.1636   3.1700
  3.1715   3.1842   3.1932   3.2003   3.2173   3.2201   3.2251   3.2442
  3.2625   3.2815   3.2930   3.3011   3.3086   3.3121   3.3337   3.3407
  3.3586   3.3680   3.3818   3.3901   3.4121   3.4324   3.4469   3.4970
  3.5318   3.5551   3.5672   3.6174   3.6825   3.7845   3.7848   3.8049
  3.8072   3.8143   3.8156   3.8358   3.8533   3.8710   3.8843   3.8958
  3.9035   3.9080   3.9318   3.9341   3.9621   3.9781   3.9938   4.0034
  4.0081   4.0472   4.0582   4.0740   4.0930   4.1211   4.1471   4.1613
  4.1741   4.1961   4.2151   4.2552   4.2626   4.2916   4.3052   4.3190
  4.3486   4.3801   4.4454   5.0094   5.0897   5.0976   5.1068   5.1282
  5.1458   5.1554   5.1753   5.1950   5.2678   5.3681   5.3890   5.4101
  5.4196   5.4328   5.4428   5.4670   5.5068   5.6076   5.6153   5.6256
  5.6505   5.6551   5.7036   5.8192   5.8362   5.8545  23.7550  23.7781
 23.7996  23.8139  23.8153  23.8336  23.8437  23.8646  23.8758  23.8960
 23.9008  23.9100  23.9288  23.9664  23.9876  23.9975  49.8795  49.9004
 49.9405  49.9496  49.9595  49.9690  49.9974  50.0037  50.0211
 --------------------------------------------------------------

          Ground-State Mulliken Net Atomic Charges

     Atom                 Charge (a.u.)
  ----------------------------------------
      1 C                     0.930486
      2 H                     0.257037
      3 C                    -0.725802
      4 H                     0.255530
      5 O                     0.156672
      6 C                    -1.111127
      7 H                     0.298344
      8 H                     0.094712
      9 C                     0.490313
     10 H                     0.162952
     11 C                    -0.649365
     12 H                     0.167058
     13 H                     0.151846
     14 O                    -0.195484
     15 C                    -0.804035
     16 H                     0.177537
     17 H                     0.130052
     18 C                    -0.323108
     19 H                     0.155614
     20 H                     0.169972
     21 C                     0.435952
     22 C                    -0.772190
     23 C                    -0.543801
     24 H                     0.170447
     25 O                    -0.236183
     26 H                     0.158816
     27 H                     0.401518
     28 H                     0.199868
     29 H                     0.154229
     30 H                     0.148507
     31 H                     0.118597
     32 H                     0.232418
     33 O                     0.042686
     34 C                    -0.263903
     35 H                     0.290203
     36 C                    -0.485150
     37 H                     0.205008
     38 C                    -0.208860
     39 O                    -0.155821
     40 O                    -0.080330
     41 H                     0.298458
     42 C                    -0.129923
     43 H                     0.257297
     44 O                    -0.146513
     45 H                     0.262121
     46 C                    -0.539314
     47 H                     0.294634
     48 O                    -0.188514
     49 H                     0.273705
     50 C                    -0.394140
     51 H                     0.243725
     52 O                    -0.100079
     53 H                     0.267330
  ----------------------------------------
  Sum of atomic charges =     0.000000

 -----------------------------------------------------------------
                    Cartesian Multipole Moments
 -----------------------------------------------------------------
    Charge (ESU x 10^10)
                 0.0000
    Dipole Moment (Debye)
         X      -1.9100      Y      -2.9449      Z       2.5067
       Tot       4.3132
    Quadrupole Moments (Debye-Ang)
        XX    -155.6143     XY     -17.0211     YY    -161.5792
        XZ       2.6459     YZ      -8.4545     ZZ    -148.5809
    Octopole Moments (Debye-Ang^2)
       XXX    -102.9180    XXY     -24.9820    XYY      45.6983
       YYY     -27.1587    XXZ      32.7708    XYZ      12.0821
       YYZ      15.7504    XZZ      40.7450    YZZ      -3.8474
       ZZZ       2.1495
    Hexadecapole Moments (Debye-Ang^3)
      XXXX   -8082.8587   XXXY     -90.4953   XXYY   -2178.0628
      XYYY    -101.3367   YYYY   -4278.7835   XXXZ     161.5973
      XXYZ      32.1910   XYYZ      64.6828   YYYZ     -85.2600
      XXZZ   -1337.3662   XYZZ     103.8428   YYZZ    -802.9089
      XZZZ      65.5082   YZZZ      32.4090   ZZZZ    -833.3953
 -----------------------------------------------------------------
 Calculating analytic gradient of the SCF energy
 Gradient of SCF Energy
            1           2           3           4           5           6
    1  -0.0007119   0.0001963  -0.0001902   0.0002794  -0.0007572   0.0001677
    2   0.0003011   0.0000133  -0.0001264   0.0000806  -0.0002425   0.0001860
    3  -0.0006954  -0.0002472   0.0004449   0.0001074   0.0005298   0.0002702
            7           8           9          10          11          12
    1  -0.0000922  -0.0003423   0.0001237   0.0000161   0.0000812   0.0000371
    2  -0.0001319   0.0001781   0.0000572  -0.0001135  -0.0000362   0.0000739
    3  -0.0003023   0.0002181  -0.0006081   0.0000679   0.0000545   0.0001209
           13          14          15          16          17          18
    1  -0.0000771   0.0005294   0.0003951   0.0001472  -0.0000695  -0.0000549
    2  -0.0001285  -0.0000234   0.0001014   0.0001097  -0.0001012   0.0001178
    3  -0.0002567   0.0006875   0.0001359  -0.0002428  -0.0000891  -0.0005038
           19          20          21          22          23          24
    1  -0.0002247  -0.0000930  -0.0007556  -0.0005355   0.0009916  -0.0000244
    2  -0.0002282   0.0000892  -0.0001682  -0.0002080   0.0011296   0.0002888
    3   0.0000786   0.0000957   0.0005538   0.0007034  -0.0011699   0.0005729
           25          26          27          28          29          30
    1  -0.0013707   0.0000412   0.0008575  -0.0000349  -0.0001810   0.0004489
    2   0.0019934  -0.0003285  -0.0007085  -0.0006665  -0.0001589  -0.0000979
    3   0.0009009  -0.0003003  -0.0003104   0.0005052  -0.0001471  -0.0001545
           31          32          33          34          35          36
    1   0.0000757  -0.0005146   0.0000156   0.0002204   0.0000760   0.0003651
    2   0.0004488   0.0003623  -0.0012022  -0.0010723   0.0000039  -0.0004874
    3   0.0002032  -0.0003147  -0.0007758   0.0003728  -0.0001276  -0.0000475
           37          38          39          40          41          42
    1   0.0002430  -0.0010397   0.0007420   0.0003570   0.0000189  -0.0005669
    2  -0.0000996   0.0013049   0.0001401  -0.0008333   0.0002613   0.0000561
    3  -0.0001799   0.0003011   0.0000839  -0.0003639  -0.0000611  -0.0001418
           43          44          45          46          47          48
    1   0.0003006  -0.0004902   0.0001537   0.0004125   0.0001235  -0.0000987
    2  -0.0001737   0.0003746  -0.0006050   0.0001799   0.0000610   0.0003540
    3   0.0001786  -0.0003780   0.0002552   0.0002836  -0.0003480  -0.0005603
           49          50          51          52          53
    1  -0.0001123   0.0004545   0.0001210   0.0005900  -0.0002446
    2  -0.0001941   0.0003913  -0.0003441   0.0004311  -0.0006095
    3   0.0005650   0.0002283  -0.0002077  -0.0002474   0.0002623
 Max gradient component =       1.993E-03
 RMS gradient           =       4.581E-04
 Gradient time:  CPU 612.09 s  wall 103.30 s
 Geometry Optimization Parameters
   NAtoms,    NIC,     NZ,  NCons,   NDum,   NFix, NCnnct, MaxDiis
       53     422       0       0       0       0       0       0

 Cartesian Hessian Update
 Hessian Updated using BFGS Update


** GEOMETRY OPTIMIZATION IN DELOCALIZED INTERNAL COORDINATES **
   Searching for a Minimum

   Optimization Cycle:   7

                       Coordinates (Angstroms)
     ATOM                X               Y               Z
      1  C        -2.4109680534    1.4181453885   -0.2686901989
      2  H        -2.7236680844    1.2080111473   -1.3007867007
      3  C        -1.4133413991    0.2788816824    0.0703134226
      4  H        -0.8724985649    0.5048576225    0.9955497553
      5  O        -0.4632155977    0.2492972079   -1.0436309510
      6  C        -2.1218915824   -1.0855699110    0.1573751198
      7  H        -2.4313139317   -1.3713426079   -0.8521516082
      8  H        -1.4179790929   -1.8523355051    0.4827773474
      9  C        -3.3388180853   -1.1125055036    1.0900280438
     10  H        -3.0098047261   -0.8667780938    2.1118398090
     11  C        -3.9555937071   -2.5135185722    1.1864032711
     12  H        -3.2066147011   -3.2243942313    1.5453928471
     13  H        -4.7773151838   -2.5014994847    1.9161067173
     14  O        -4.4094010630   -3.0442716803   -0.0583100943
     15  C        -4.3381650263   -0.0390680667    0.6574577253
     16  H        -5.1982896938   -0.0171476902    1.3365843124
     17  H        -4.7244373956   -0.2698441342   -0.3446612875
     18  C        -3.6587128898    1.3274278905    0.6408153809
     19  H        -4.3744482650    2.0949822863    0.3362310644
     20  H        -3.3603731095    1.5844351554    1.6660936326
     21  C        -1.9176720245    2.9050539892   -0.2165491949
     22  C        -2.7408025374    3.7511282508   -1.2048773214
     23  C        -0.4240638235    3.2087858267   -0.4273297797
     24  H        -0.0292173886    2.6806897052   -1.2982609169
     25  O         0.3484547676    2.9212870327    0.7377310760
     26  H        -0.3243571923    4.2821934009   -0.6171802954
     27  H         0.8480350938    2.1095357821    0.5759238822
     28  H        -2.1230215970    3.2674398008    0.7986313830
     29  H        -2.5267290951    3.4608590841   -2.2395996402
     30  H        -2.4992564857    4.8127096139   -1.1015217545
     31  H        -3.8165939922    3.6439025860   -1.0488775223
     32  H        -5.1593779272   -2.5231048682   -0.3624966408
     33  O         1.6042621425    0.4750461382   -0.0476119852
     34  C         3.0059173098    0.2207840581   -0.1472825725
     35  H         3.3552040791    0.3729309784   -1.1745888075
     36  C         0.8013321459   -0.2977007577   -0.9703338950
     37  H         1.2107979310   -0.1737806007   -1.9818408128
     38  C         3.7280383433    1.2572703553    0.7122928340
     39  O         4.5320123090    2.0441053493    0.2920138246
     40  O         3.3531786760    1.1753698156    2.0045664082
     41  H         3.8005245321    1.8896907439    2.4838907018
     42  C         3.2867847933   -1.2251283635    0.2805812424
     43  H         2.9949008153   -1.3329680063    1.3354302289
     44  O         4.6713772735   -1.4725494437    0.1184429511
     45  H         4.8184333498   -2.4234230876    0.1942390379
     46  C         2.4422210386   -2.1557737803   -0.5860693107
     47  H         2.8110568384   -2.1089389813   -1.6157307252
     48  O         2.6240860230   -3.5265427190   -0.2055308495
     49  H         2.3094873145   -3.6420688964    0.7009951059
     50  C         0.9556573618   -1.7798140192   -0.5763614637
     51  H         0.5721025585   -1.9213557754    0.4443875569
     52  O         0.2359647409   -2.5622924215   -1.5075473396
     53  H         0.5094360848   -3.4822735590   -1.4036741337
   Point Group: c1    Number of degrees of freedom:   153


   Energy is  -1303.943526947

 Hessian Updated using BFGS Update

151 Hessian modes will be used to form the next step
  Hessian Eigenvalues:
     0.001890    0.003880    0.004282    0.004458    0.006093    0.006367
     0.006572    0.007081    0.007608    0.009089    0.010164    0.010710
     0.011392    0.011627    0.013056    0.013203    0.014126    0.014169
     0.019021    0.020336    0.022207    0.028749    0.030455    0.031458
     0.032893    0.034939    0.036311    0.040313    0.044086    0.045063
     0.046149    0.046299    0.047563    0.048057    0.048405    0.048524
     0.049502    0.049877    0.050670    0.051177    0.051448    0.053205
     0.053546    0.054714    0.054940    0.055352    0.055996    0.057266
     0.057485    0.058121    0.060224    0.061351    0.062097    0.068062
     0.069129    0.071004    0.075060    0.078987    0.080078    0.081800
     0.085942    0.088523    0.096286    0.098586    0.111287    0.114913
     0.116179    0.117361    0.120473    0.133117    0.138946    0.139725
     0.144267    0.151429    0.157331    0.159072    0.160000    0.160004
     0.160087    0.160331    0.161811    0.166671    0.168593    0.169466
     0.176200    0.178308    0.187870    0.193181    0.194571    0.201914
     0.215289    0.221061    0.241963    0.246590    0.250639    0.253392
     0.259565    0.267236    0.269497    0.271629    0.281980    0.283666
     0.285179    0.289326    0.290115    0.290697    0.293323    0.298839
     0.302227    0.311235    0.335780    0.336514    0.337631    0.338575
     0.338799    0.339211    0.339320    0.339549    0.339973    0.340473
     0.340544    0.340879    0.341140    0.341387    0.341966    0.342296
     0.342344    0.342524    0.342934    0.343254    0.344763    0.349121
     0.360135    0.380225    0.386366    0.394132    0.396849    0.406050
     0.408226    0.425152    0.440547    0.488798    0.510882    0.517281
     0.518878    0.521391    0.523643    0.530628    0.548643    0.702606
     0.933111

 Minimum Search - Taking Simple RFO Step
 Searching for Lamda that Minimizes Along All modes
 Value Taken    Lamda =  -0.00104132
 Calculated Step too Large.  Step scaled by  0.578298
 Step Taken.  Stepsize is  0.300000

                             Maximum     Tolerance    Cnvgd?
         Gradient           0.007997      0.000300      NO
         Displacement       0.076288      0.001200      NO
         Energy change     -0.000648      0.000001      NO


 New Cartesian Coordinates Obtained by Inverse Iteration

 Displacement from previous Coordinates is:  0.654111
 ----------------------------------------------------------------
             Standard Nuclear Orientation (Angstroms)
    I     Atom           X                Y                Z
 ----------------------------------------------------------------
    1      C      -2.4091857906     1.4094551399    -0.2557537671
    2      H      -2.7477295388     1.1975331020    -1.2792235838
    3      C      -1.4188021936     0.2618661071     0.0660352860
    4      H      -0.8762260739     0.4716479387     0.9934644251
    5      O      -0.4683885058     0.2407902759    -1.0493323164
    6      C      -2.1428348465    -1.0948612980     0.1346480956
    7      H      -2.4728514770    -1.3547063766    -0.8753788394
    8      H      -1.4457676015    -1.8787635200     0.4327228438
    9      C      -3.3453193999    -1.1223144654     1.0870126315
   10      H      -2.9952674277    -0.9018149161     2.1076411146
   11      C      -3.9813780709    -2.5159883743     1.1656765187
   12      H      -3.2344229860    -3.2458997825     1.4889866880
   13      H      -4.7843530378    -2.5097019288     1.9160583109
   14      O      -4.4729976193    -3.0107917753    -0.0797136710
   15      C      -4.3376503323    -0.0257760790     0.6948233462
   16      H      -5.1799121279    -0.0018527974     1.3962318448
   17      H      -4.7523309277    -0.2353603290    -0.3004066637
   18      C      -3.6366498567     1.3300161418     0.6808053169
   19      H      -4.3438581538     2.1161697935     0.4021715313
   20      H      -3.3092655733     1.5686709251     1.7016778796
   21      C      -1.9094969294     2.8942375107    -0.2212585646
   22      C      -2.7008701652     3.7146641683    -1.2546394728
   23      C      -0.4113058320     3.1909353473    -0.3931973455
   24      H      -0.0021724806     2.6745341695    -1.2653817973
   25      O       0.3337098986     2.8832930309     0.7833677705
   26      H      -0.3048940986     4.2673187141    -0.5643304096
   27      H       0.8327222735     2.0709304266     0.6234961227
   28      H      -2.1460020663     3.2817582510     0.7776916881
   29      H      -2.4187460357     3.4317463365    -2.2748636252
   30      H      -2.5047377959     4.7844258596    -1.1394617274
   31      H      -3.7794246793     3.5656627596    -1.1594631683
   32      H      -5.2233687832    -2.4729764451    -0.3513423957
   33      O       1.5991239086     0.4845522948    -0.0505402021
   34      C       3.0014359607     0.2364136772    -0.1547904137
   35      H       3.3461460097     0.3863528366    -1.1838748763
   36      C       0.7975278975    -0.2965981646    -0.9714784240
   37      H       1.2097624888    -0.1731134496    -1.9815918844
   38      C       3.7248826221     1.2752376418     0.6997492710
   39      O       4.5231455109     2.0646566888     0.2734604678
   40      O       3.3376616419     1.2114832770     1.9893973850
   41      H       3.7813402462     1.9320322105     2.4627440457
   42      C       3.2889139111    -1.2076769810     0.2773416802
   43      H       2.9924186853    -1.3121295264     1.3311730618
   44      O       4.6743054366    -1.4483071004     0.1204289890
   45      H       4.8251938537    -2.3985179994     0.1937973079
   46      C       2.4487540554    -2.1444718371    -0.5883457336
   47      H       2.8136056736    -2.0938890461    -1.6190609609
   48      O       2.6417634078    -3.5135557457    -0.2080312537
   49      H       2.3271582121    -3.6308738911     0.6981212591
   50      C       0.9600766240    -1.7773509208    -0.5709924421
   51      H       0.5848945760    -1.9118758967     0.4538030575
   52      O       0.2360454217    -2.5664475860    -1.4916563306
   53      H       0.5269453970    -3.4819382613    -1.3978191899
 ----------------------------------------------------------------
 Molecular Point Group                 C1    NOp =  1
 Largest Abelian Subgroup              C1    NOp =  1
 Nuclear Repulsion Energy =  2576.8737623054 hartrees
 There are       98 alpha and       98 beta electrons
 Applying Cartesian multipole field
    Component          Value
    ---------          -----
     (2,0,0)        1.00000E-12
     (0,2,0)        2.00000E-11
     (0,0,2)       -3.00000E-11
 Nucleus-field energy     =     0.0000000506 hartrees
 Requested basis set is 6-311++G(d,p)
 There are 290 shells and 746 basis functions
 A cutoff of  1.0D-11 yielded  30554 shell pairs
 There are    196549 function pairs (    208036 Cartesian)
 Smallest overlap matrix eigenvalue = 6.47E-07

 Q-Chem warning in module stvman/mkSTV.C, line 306:

 Overlap eigenvalue is smaller than square root of threshold
 Use THRESH >= 12 to get rid of this warning

 Linear dependence detected in AO basis
 Tighter screening thresholds may be required for diffuse basis sets
 Use S2THRESH > 14 and THRESH = 14 in case of SCF convergence issues
 Number of orthogonalized atomic orbitals = 745
 Maximum deviation from orthogonality = 8.553E-10
 Guess MOs from SCF MO coefficient file

 -----------------------------------------------------------------------
  General SCF calculation program by
  Eric Jon Sundstrom, Paul Horn, Yuezhi Mao, Dmitri Zuev, Alec White,
  David Stuck, Shaama M.S., Shane Yost, Joonho Lee, David Small,
  Daniel Levine, Susi Lehtola, Hugh Burton, Evgeny Epifanovsky
 -----------------------------------------------------------------------
 Exchange:     0.2000 Hartree-Fock + 0.0800 Slater + 0.7200 B88
 Correlation:  0.1900 VWN1RPA + 0.8100 LYP
 Using SG-1 standard quadrature grid
 using 6 threads for integral computing
 -------------------------------------------------------
 OpenMP Integral computing Module                
 Release: version 2.0, May 2017, Q-Chem Inc. Pleasanton 
 -------------------------------------------------------
 -------------------------------------------------------
 OpenMP BLAS3 based DFT computing Module                
 Release: version 1.0, May 2013, Q-Chem Inc. Pittsburgh 
 -------------------------------------------------------
 A restricted SCF calculation will be
 performed using DIIS
 SCF converges when DIIS error is below 1.0e-08
 ---------------------------------------
  Cycle       Energy         DIIS error
 ---------------------------------------
    1   -1303.9359329684      3.00e-04  
    2   -1303.9437936255      4.75e-05  
    3   -1303.9436965692      7.09e-05  
    4   -1303.9439443363      6.75e-06  
    5   -1303.9439455973      4.90e-06  
    6   -1303.9439467419      1.81e-06  
    7   -1303.9439469049      4.51e-07  
    8   -1303.9439469155      1.19e-07  
    9   -1303.9439469162      3.47e-08  
   10   -1303.9439469162      1.32e-08  
   11   -1303.9439469161      4.60e-09  Convergence criterion met
 ---------------------------------------
 SCF time:   CPU 2404.24s  wall 423.00s 
 SCF   energy in the final basis set =    -1303.9439469161
 Total energy in the final basis set =    -1303.9439469161

 --------------------------------------------------------------

                    Orbital Energies (a.u.)
 --------------------------------------------------------------

 Alpha MOs
 -- Occupied --
-19.1913 -19.1721 -19.1702 -19.1538 -19.1486 -19.1478 -19.1360 -19.1287
-19.0973 -10.3276 -10.3036 -10.2692 -10.2602 -10.2597 -10.2558 -10.2353
-10.2227 -10.1987 -10.1825 -10.1793 -10.1748 -10.1725 -10.1692 -10.1681
-10.1579  -1.1354  -1.1025  -1.0806  -1.0601  -1.0473  -1.0458  -1.0395
 -1.0297  -1.0004  -0.8508  -0.8175  -0.8041  -0.7978  -0.7551  -0.7487
 -0.7059  -0.6830  -0.6744  -0.6666  -0.6496  -0.6357  -0.6170  -0.6043
 -0.5755  -0.5703  -0.5652  -0.5603  -0.5485  -0.5268  -0.5249  -0.5123
 -0.5113  -0.5081  -0.4990  -0.4972  -0.4937  -0.4783  -0.4718  -0.4571
 -0.4532  -0.4506  -0.4433  -0.4340  -0.4314  -0.4273  -0.4215  -0.4107
 -0.4063  -0.4015  -0.3928  -0.3881  -0.3838  -0.3796  -0.3765  -0.3743
 -0.3645  -0.3546  -0.3481  -0.3466  -0.3435  -0.3391  -0.3344  -0.3296
 -0.3231  -0.3221  -0.3126  -0.3114  -0.3061  -0.2985  -0.2937  -0.2903
 -0.2749  -0.2559
 -- Virtual --
 -0.0388  -0.0296  -0.0141  -0.0115  -0.0093  -0.0012   0.0016   0.0029
  0.0119   0.0176   0.0225   0.0244   0.0295   0.0335   0.0376   0.0385
  0.0451   0.0485   0.0501   0.0550   0.0569   0.0594   0.0635   0.0658
  0.0710   0.0734   0.0761   0.0789   0.0808   0.0832   0.0878   0.0917
  0.0925   0.0961   0.0975   0.0981   0.1005   0.1020   0.1060   0.1083
  0.1103   0.1125   0.1145   0.1168   0.1184   0.1214   0.1232   0.1275
  0.1286   0.1307   0.1313   0.1355   0.1369   0.1385   0.1395   0.1413
  0.1445   0.1460   0.1495   0.1498   0.1509   0.1522   0.1551   0.1563
  0.1611   0.1619   0.1639   0.1678   0.1709   0.1727   0.1736   0.1746
  0.1786   0.1802   0.1805   0.1835   0.1857   0.1895   0.1907   0.1920
  0.1947   0.1959   0.1971   0.2017   0.2047   0.2061   0.2113   0.2124
  0.2159   0.2188   0.2205   0.2259   0.2273   0.2304   0.2308   0.2346
  0.2375   0.2387   0.2422   0.2432   0.2446   0.2483   0.2498   0.2526
  0.2545   0.2574   0.2629   0.2633   0.2642   0.2658   0.2720   0.2744
  0.2748   0.2775   0.2813   0.2833   0.2844   0.2887   0.2912   0.2922
  0.2956   0.2977   0.3003   0.3061   0.3076   0.3117   0.3148   0.3156
  0.3188   0.3193   0.3229   0.3266   0.3269   0.3307   0.3323   0.3363
  0.3366   0.3405   0.3437   0.3455   0.3492   0.3511   0.3548   0.3588
  0.3620   0.3642   0.3662   0.3691   0.3698   0.3754   0.3772   0.3791
  0.3797   0.3825   0.3850   0.3917   0.3948   0.3967   0.4008   0.4054
  0.4118   0.4138   0.4192   0.4204   0.4244   0.4252   0.4276   0.4377
  0.4385   0.4476   0.4507   0.4571   0.4604   0.4753   0.4763   0.4820
  0.4891   0.4937   0.4965   0.4991   0.5003   0.5085   0.5165   0.5219
  0.5280   0.5359   0.5411   0.5461   0.5565   0.5604   0.5644   0.5691
  0.5722   0.5786   0.5819   0.5893   0.5951   0.6000   0.6022   0.6146
  0.6164   0.6249   0.6269   0.6283   0.6325   0.6404   0.6465   0.6522
  0.6548   0.6624   0.6651   0.6719   0.6827   0.6876   0.6904   0.6924
  0.7001   0.7050   0.7100   0.7131   0.7160   0.7205   0.7294   0.7307
  0.7376   0.7425   0.7450   0.7512   0.7535   0.7575   0.7613   0.7709
  0.7713   0.7734   0.7750   0.7816   0.7867   0.7900   0.7927   0.7981
  0.8029   0.8061   0.8137   0.8143   0.8175   0.8262   0.8273   0.8343
  0.8382   0.8452   0.8559   0.8722   0.8915   0.8959   0.9046   0.9289
  0.9315   0.9418   0.9505   0.9600   0.9857   0.9949   1.0061   1.0093
  1.0141   1.0262   1.0320   1.0464   1.0604   1.0653   1.0732   1.0883
  1.0929   1.0951   1.1034   1.1155   1.1170   1.1364   1.1387   1.1467
  1.1485   1.1523   1.1673   1.1727   1.1776   1.1887   1.1941   1.2013
  1.2082   1.2108   1.2132   1.2198   1.2271   1.2349   1.2383   1.2463
  1.2570   1.2623   1.2685   1.2729   1.2787   1.2836   1.3016   1.3066
  1.3221   1.3306   1.3379   1.3423   1.3469   1.3651   1.3710   1.3773
  1.3800   1.3884   1.4026   1.4113   1.4142   1.4259   1.4438   1.4510
  1.4586   1.4609   1.4693   1.4813   1.4852   1.4881   1.5008   1.5134
  1.5200   1.5249   1.5259   1.5421   1.5447   1.5541   1.5553   1.5630
  1.5653   1.5722   1.5783   1.5830   1.5845   1.5883   1.5949   1.6007
  1.6042   1.6079   1.6123   1.6187   1.6218   1.6267   1.6375   1.6416
  1.6453   1.6524   1.6547   1.6594   1.6678   1.6717   1.6748   1.6798
  1.6842   1.6874   1.6926   1.7011   1.7043   1.7163   1.7199   1.7217
  1.7306   1.7445   1.7503   1.7575   1.7582   1.7660   1.7756   1.7833
  1.7945   1.7977   1.8027   1.8108   1.8178   1.8298   1.8304   1.8336
  1.8419   1.8484   1.8565   1.8667   1.8729   1.8799   1.8856   1.8983
  1.9050   1.9206   1.9284   1.9366   1.9403   1.9553   1.9640   1.9812
  1.9854   1.9937   1.9950   2.0091   2.0149   2.0256   2.0288   2.0483
  2.0528   2.0617   2.0664   2.0743   2.0819   2.0906   2.0955   2.1097
  2.1111   2.1205   2.1276   2.1437   2.1503   2.1560   2.1592   2.1763
  2.1782   2.1878   2.1972   2.2078   2.2205   2.2310   2.2395   2.2544
  2.2646   2.2791   2.2857   2.2976   2.3046   2.3118   2.3318   2.3424
  2.3524   2.3584   2.3635   2.3816   2.3953   2.4097   2.4190   2.4293
  2.4469   2.4585   2.4793   2.4910   2.5035   2.5176   2.5237   2.5324
  2.5432   2.5457   2.5467   2.5609   2.5737   2.5818   2.5922   2.6025
  2.6133   2.6161   2.6261   2.6357   2.6458   2.6509   2.6625   2.6719
  2.6825   2.6841   2.6991   2.7082   2.7148   2.7256   2.7431   2.7542
  2.7593   2.7758   2.7814   2.7894   2.7920   2.8052   2.8147   2.8188
  2.8215   2.8454   2.8506   2.8642   2.8764   2.8862   2.8934   2.9007
  2.9124   2.9154   2.9284   2.9341   2.9484   2.9554   2.9617   2.9694
  2.9802   2.9844   3.0013   3.0116   3.0153   3.0251   3.0283   3.0378
  3.0435   3.0532   3.0696   3.0737   3.0804   3.0885   3.0927   3.0947
  3.1175   3.1314   3.1343   3.1436   3.1503   3.1622   3.1637   3.1697
  3.1719   3.1861   3.1933   3.2011   3.2190   3.2234   3.2271   3.2497
  3.2642   3.2804   3.2928   3.3012   3.3092   3.3139   3.3368   3.3428
  3.3599   3.3674   3.3806   3.3919   3.4116   3.4317   3.4493   3.4980
  3.5309   3.5578   3.5697   3.6175   3.6838   3.7841   3.7853   3.8020
  3.8065   3.8108   3.8150   3.8363   3.8554   3.8765   3.8859   3.8968
  3.9034   3.9081   3.9310   3.9347   3.9630   3.9782   3.9950   4.0032
  4.0079   4.0474   4.0576   4.0743   4.0924   4.1228   4.1477   4.1603
  4.1742   4.1979   4.2169   4.2536   4.2615   4.2907   4.3042   4.3210
  4.3511   4.3822   4.4471   5.0124   5.0885   5.0965   5.1062   5.1279
  5.1436   5.1554   5.1782   5.1951   5.2707   5.3689   5.3919   5.4107
  5.4207   5.4360   5.4431   5.4680   5.5067   5.6091   5.6148   5.6239
  5.6507   5.6558   5.7045   5.8190   5.8360   5.8558  23.7552  23.7788
 23.8005  23.8142  23.8159  23.8340  23.8442  23.8641  23.8774  23.8978
 23.9013  23.9115  23.9297  23.9654  23.9886  23.9985  49.8793  49.9003
 49.9404  49.9497  49.9581  49.9679  49.9975  50.0061  50.0223
 --------------------------------------------------------------

          Ground-State Mulliken Net Atomic Charges

     Atom                 Charge (a.u.)
  ----------------------------------------
      1 C                     0.908535
      2 H                     0.263348
      3 C                    -0.719595
      4 H                     0.252605
      5 O                     0.163784
      6 C                    -1.128619
      7 H                     0.291969
      8 H                     0.123089
      9 C                     0.509711
     10 H                     0.163023
     11 C                    -0.660579
     12 H                     0.165295
     13 H                     0.152309
     14 O                    -0.195069
     15 C                    -0.808597
     16 H                     0.176985
     17 H                     0.128958
     18 C                    -0.310463
     19 H                     0.161401
     20 H                     0.170238
     21 C                     0.411381
     22 C                    -0.770743
     23 C                    -0.530437
     24 H                     0.173020
     25 O                    -0.236962
     26 H                     0.160938
     27 H                     0.399359
     28 H                     0.203800
     29 H                     0.154744
     30 H                     0.148258
     31 H                     0.120752
     32 H                     0.232049
     33 O                     0.035490
     34 C                    -0.266214
     35 H                     0.289601
     36 C                    -0.476000
     37 H                     0.203512
     38 C                    -0.212479
     39 O                    -0.156407
     40 O                    -0.078590
     41 H                     0.297914
     42 C                    -0.115716
     43 H                     0.257003
     44 O                    -0.146420
     45 H                     0.262213
     46 C                    -0.566648
     47 H                     0.293900
     48 O                    -0.188034
     49 H                     0.274456
     50 C                    -0.389429
     51 H                     0.240691
     52 O                    -0.101239
     53 H                     0.267906
  ----------------------------------------
  Sum of atomic charges =     0.000000

 -----------------------------------------------------------------
                    Cartesian Multipole Moments
 -----------------------------------------------------------------
    Charge (ESU x 10^10)
                 0.0000
    Dipole Moment (Debye)
         X      -1.8107      Y      -2.9475      Z       2.5120
       Tot       4.2751
    Quadrupole Moments (Debye-Ang)
        XX    -155.8365     XY     -17.2266     YY    -161.2136
        XZ       2.3136     YZ      -8.5505     ZZ    -148.8403
    Octopole Moments (Debye-Ang^2)
       XXX    -100.9700    XXY     -23.7345    XYY      47.1085
       YYY     -27.6590    XXZ      34.0895    XYZ      13.4924
       YYZ      16.6148    XZZ      41.1383    YZZ      -4.4777
       ZZZ       1.4285
    Hexadecapole Moments (Debye-Ang^3)
      XXXX   -8091.2214   XXXY    -121.6292   XXYY   -2181.5132
      XYYY    -116.3730   YYYY   -4231.1172   XXXZ     160.8717
      XXYZ      26.3267   XYYZ      64.1004   YYYZ     -88.0176
      XXZZ   -1343.6971   XYZZ      96.5077   YYZZ    -799.6492
      XZZZ      67.8652   YZZZ      27.6829   ZZZZ    -839.2430
 -----------------------------------------------------------------
 Calculating analytic gradient of the SCF energy
 Gradient of SCF Energy
            1           2           3           4           5           6
    1  -0.0003385  -0.0000951  -0.0004465   0.0001166   0.0001534   0.0000535
    2   0.0002572   0.0001192  -0.0004088   0.0001206  -0.0002303   0.0003025
    3  -0.0009911  -0.0001478   0.0011353  -0.0001125  -0.0003797  -0.0000447
            7           8           9          10          11          12
    1  -0.0000932  -0.0005426   0.0001583  -0.0000114  -0.0001288   0.0000517
    2  -0.0000692   0.0001757  -0.0001817   0.0000043   0.0000036   0.0000436
    3  -0.0002470   0.0004316  -0.0003482   0.0001164  -0.0000454   0.0000884
           13          14          15          16          17          18
    1  -0.0000124   0.0002728   0.0003979   0.0001289  -0.0000923   0.0002284
    2  -0.0001213  -0.0001388   0.0002585   0.0001016  -0.0001331   0.0001152
    3  -0.0001582   0.0003694  -0.0001678  -0.0001065  -0.0000393  -0.0005702
           19          20          21          22          23          24
    1  -0.0001774  -0.0001100  -0.0007612  -0.0001343   0.0011085  -0.0001223
    2   0.0000703   0.0000331  -0.0000777  -0.0005117   0.0007338   0.0001656
    3   0.0000569   0.0001643   0.0006721   0.0005861  -0.0007967   0.0000752
           25          26          27          28          29          30
    1  -0.0012288  -0.0001140   0.0007285  -0.0000095  -0.0001097   0.0003073
    2   0.0012869  -0.0001880  -0.0008532  -0.0003320  -0.0000254  -0.0000249
    3   0.0002405  -0.0000660   0.0000908   0.0005483  -0.0000962  -0.0000324
           31          32          33          34          35          36
    1  -0.0000473  -0.0002469   0.0003097  -0.0002247   0.0000173  -0.0009142
    2  -0.0000132   0.0003080  -0.0004031   0.0001937  -0.0000625   0.0000338
    3   0.0000732  -0.0000976  -0.0002374   0.0000049  -0.0001529   0.0000712
           37          38          39          40          41          42
    1   0.0002726   0.0013668  -0.0002299  -0.0005049   0.0001117   0.0002433
    2   0.0000229  -0.0011297   0.0008278  -0.0000604   0.0002056  -0.0003415
    3   0.0000324   0.0008513  -0.0001897  -0.0003943  -0.0000923   0.0003101
           43          44          45          46          47          48
    1   0.0000936  -0.0006234   0.0000307   0.0003004   0.0000951  -0.0000271
    2   0.0000140   0.0003578  -0.0003275  -0.0000579   0.0001632   0.0004462
    3   0.0000146  -0.0002551   0.0002236  -0.0002177  -0.0002329  -0.0004081
           49          50          51          52          53
    1  -0.0001296   0.0002122   0.0004650   0.0004989  -0.0002470
    2  -0.0000790  -0.0009255  -0.0000565   0.0007110  -0.0003230
    3   0.0004230   0.0001065  -0.0003815   0.0000408   0.0002823
 Max gradient component =       1.367E-03
 RMS gradient           =       3.966E-04
 Gradient time:  CPU 613.92 s  wall 103.60 s
 Geometry Optimization Parameters
   NAtoms,    NIC,     NZ,  NCons,   NDum,   NFix, NCnnct, MaxDiis
       53     422       0       0       0       0       0       0

 Cartesian Hessian Update
 Hessian Updated using BFGS Update


** GEOMETRY OPTIMIZATION IN DELOCALIZED INTERNAL COORDINATES **
   Searching for a Minimum

   Optimization Cycle:   8

                       Coordinates (Angstroms)
     ATOM                X               Y               Z
      1  C        -2.4091857906    1.4094551399   -0.2557537671
      2  H        -2.7477295388    1.1975331020   -1.2792235838
      3  C        -1.4188021936    0.2618661071    0.0660352860
      4  H        -0.8762260739    0.4716479387    0.9934644251
      5  O        -0.4683885058    0.2407902759   -1.0493323164
      6  C        -2.1428348465   -1.0948612980    0.1346480956
      7  H        -2.4728514770   -1.3547063766   -0.8753788394
      8  H        -1.4457676015   -1.8787635200    0.4327228438
      9  C        -3.3453193999   -1.1223144654    1.0870126315
     10  H        -2.9952674277   -0.9018149161    2.1076411146
     11  C        -3.9813780709   -2.5159883743    1.1656765187
     12  H        -3.2344229860   -3.2458997825    1.4889866880
     13  H        -4.7843530378   -2.5097019288    1.9160583109
     14  O        -4.4729976193   -3.0107917753   -0.0797136710
     15  C        -4.3376503323   -0.0257760790    0.6948233462
     16  H        -5.1799121279   -0.0018527974    1.3962318448
     17  H        -4.7523309277   -0.2353603290   -0.3004066637
     18  C        -3.6366498567    1.3300161418    0.6808053169
     19  H        -4.3438581538    2.1161697935    0.4021715313
     20  H        -3.3092655733    1.5686709251    1.7016778796
     21  C        -1.9094969294    2.8942375107   -0.2212585646
     22  C        -2.7008701652    3.7146641683   -1.2546394728
     23  C        -0.4113058320    3.1909353473   -0.3931973455
     24  H        -0.0021724806    2.6745341695   -1.2653817973
     25  O         0.3337098986    2.8832930309    0.7833677705
     26  H        -0.3048940986    4.2673187141   -0.5643304096
     27  H         0.8327222735    2.0709304266    0.6234961227
     28  H        -2.1460020663    3.2817582510    0.7776916881
     29  H        -2.4187460357    3.4317463365   -2.2748636252
     30  H        -2.5047377959    4.7844258596   -1.1394617274
     31  H        -3.7794246793    3.5656627596   -1.1594631683
     32  H        -5.2233687832   -2.4729764451   -0.3513423957
     33  O         1.5991239086    0.4845522948   -0.0505402021
     34  C         3.0014359607    0.2364136772   -0.1547904137
     35  H         3.3461460097    0.3863528366   -1.1838748763
     36  C         0.7975278975   -0.2965981646   -0.9714784240
     37  H         1.2097624888   -0.1731134496   -1.9815918844
     38  C         3.7248826221    1.2752376418    0.6997492710
     39  O         4.5231455109    2.0646566888    0.2734604678
     40  O         3.3376616419    1.2114832770    1.9893973850
     41  H         3.7813402462    1.9320322105    2.4627440457
     42  C         3.2889139111   -1.2076769810    0.2773416802
     43  H         2.9924186853   -1.3121295264    1.3311730618
     44  O         4.6743054366   -1.4483071004    0.1204289890
     45  H         4.8251938537   -2.3985179994    0.1937973079
     46  C         2.4487540554   -2.1444718371   -0.5883457336
     47  H         2.8136056736   -2.0938890461   -1.6190609609
     48  O         2.6417634078   -3.5135557457   -0.2080312537
     49  H         2.3271582121   -3.6308738911    0.6981212591
     50  C         0.9600766240   -1.7773509208   -0.5709924421
     51  H         0.5848945760   -1.9118758967    0.4538030575
     52  O         0.2360454217   -2.5664475860   -1.4916563306
     53  H         0.5269453970   -3.4819382613   -1.3978191899
   Point Group: c1    Number of degrees of freedom:   153


   Energy is  -1303.943946916

 Hessian Updated using BFGS Update

152 Hessian modes will be used to form the next step
  Hessian Eigenvalues:
     0.001771    0.003887    0.004309    0.004471    0.006100    0.006369
     0.006722    0.007153    0.007606    0.009084    0.010164    0.011220
     0.011512    0.011634    0.013052    0.013980    0.014143    0.017554
     0.019215    0.020393    0.022210    0.029287    0.030553    0.031610
     0.033112    0.035634    0.036431    0.040303    0.044091    0.045201
     0.046210    0.046306    0.047600    0.048181    0.048497    0.048517
     0.049488    0.049870    0.050691    0.051178    0.051975    0.053143
     0.053601    0.054839    0.055037    0.055449    0.056010    0.057279
     0.057491    0.058257    0.060273    0.061274    0.062140    0.068241
     0.069720    0.071119    0.075076    0.079010    0.080097    0.081916
     0.085828    0.088703    0.096336    0.098984    0.112326    0.114870
     0.116211    0.117355    0.120434    0.134259    0.138934    0.139729
     0.144260    0.152342    0.157314    0.159235    0.160000    0.160003
     0.160029    0.160060    0.160319    0.161967    0.166362    0.168732
     0.169407    0.176269    0.178256    0.189788    0.193524    0.195225
     0.202154    0.215346    0.221158    0.242180    0.247516    0.250831
     0.253865    0.260161    0.267544    0.270016    0.271122    0.281961
     0.284796    0.284983    0.289413    0.290016    0.290885    0.293310
     0.298750    0.301995    0.311564    0.336512    0.336727    0.337653
     0.338576    0.338792    0.339208    0.339354    0.339569    0.339967
     0.340452    0.340544    0.340888    0.341256    0.341406    0.341961
     0.342045    0.342328    0.342523    0.343016    0.343971    0.344927
     0.349147    0.366452    0.378938    0.387803    0.394149    0.396842
     0.406511    0.408232    0.424933    0.439347    0.500619    0.510770
     0.517488    0.518797    0.521344    0.523807    0.530778    0.548089
     0.607353    0.932563

 Minimum Search - Taking Simple RFO Step
 Searching for Lamda that Minimizes Along All modes
 Value Taken    Lamda =  -0.00067669
 Calculated Step too Large.  Step scaled by  0.681425
 Step Taken.  Stepsize is  0.300000

                             Maximum     Tolerance    Cnvgd?
         Gradient           0.005532      0.000300      NO
         Displacement       0.080338      0.001200      NO
         Energy change     -0.000420      0.000001      NO


 New Cartesian Coordinates Obtained by Inverse Iteration

 Displacement from previous Coordinates is:  0.675098
 ----------------------------------------------------------------
             Standard Nuclear Orientation (Angstroms)
    I     Atom           X                Y                Z
 ----------------------------------------------------------------
    1      C      -2.4079642660     1.4056042953    -0.2449299863
    2      H      -2.7835934870     1.1879838776    -1.2539772976
    3      C      -1.4171670214     0.2540381281     0.0478515431
    4      H      -0.8670800297     0.4463585991     0.9742926761
    5      O      -0.4732703428     0.2448250924    -1.0729290125
    6      C      -2.1504736603    -1.0975740017     0.1012555009
    7      H      -2.5132452595    -1.3270240340    -0.9047309506
    8      H      -1.4532017508    -1.8966294384     0.3560031188
    9      C      -3.3251938394    -1.1340288430     1.0885772520
   10      H      -2.9416050538    -0.9422776824     2.1027867452
   11      C      -3.9743172579    -2.5224354096     1.1520221999
   12      H      -3.2246875506    -3.2683310459     1.4293629025
   13      H      -4.7507813971    -2.5284467685     1.9298774568
   14      O      -4.5129603759    -2.9784450718    -0.0890241501
   15      C      -4.3184911355    -0.0178489432     0.7543240025
   16      H      -5.1330856707     0.0016466788     1.4882136641
   17      H      -4.7730576765    -0.2041692619    -0.2277859692
   18      C      -3.6016993649     1.3303957175     0.7347268940
   19      H      -4.3066908159     2.1309723842     0.4916321301
   20      H      -3.2328395030     1.5513225500     1.7452487423
   21      C      -1.9067729284     2.8911497484    -0.2405156153
   22      C      -2.6834639956     3.6831990039    -1.3064738403
   23      C      -0.4088651818     3.1859565110    -0.3983682024
   24      H       0.0043925257     2.6783870228    -1.2743222762
   25      O       0.3302061632     2.8668689083     0.7772761859
   26      H      -0.3009724338     4.2645999578    -0.5575223771
   27      H       0.8308557468     2.0583451070     0.6073540574
   28      H      -2.1598975359     3.3059628942     0.7428205677
   29      H      -2.3565045535     3.4015174014    -2.3133979715
   30      H      -2.5277319061     4.7598496465    -1.1930501999
   31      H      -3.7594869091     3.4977005114    -1.2477289008
   32      H      -5.2684618243    -2.4288221130    -0.3187704711
   33      O       1.5821890406     0.4959281723    -0.0569373180
   34      C       2.9853867815     0.2499998062    -0.1445399974
   35      H       3.3426262744     0.4007504308    -1.1690200940
   36      C       0.7927302406    -0.2870299863    -0.9895452662
   37      H       1.2149576431    -0.1589624861    -1.9946563666
   38      C       3.6974151025     1.2875796447     0.7197583152
   39      O       4.5253283739     2.0551694071     0.3103180894
   40      O       3.3107265473     1.2089146703     2.0089712530
   41      H       3.7664092263     1.9138546215     2.4943767753
   42      C       3.2687278954    -1.1939411961     0.2926165874
   43      H       2.9532220036    -1.2972646880     1.3410400801
   44      O       4.6567088781    -1.4336061660     0.1597947389
   45      H       4.8069997733    -2.3842593656     0.2267838423
   46      C       2.4423029111    -2.1333834289    -0.5845969468
   47      H       2.8212121970    -2.0822126532    -1.6098980321
   48      O       2.6340280370    -3.5021641606    -0.2012651052
   49      H       2.3044741501    -3.6203533338     0.6991967528
   50      C       0.9527586289    -1.7686367141    -0.5879357766
   51      H       0.5633829493    -1.9016627435     0.4323073899
   52      O       0.2431268194    -2.5602573045    -1.5176268166
   53      H       0.5547181244    -3.4702838176    -1.4386416436
 ----------------------------------------------------------------
 Molecular Point Group                 C1    NOp =  1
 Largest Abelian Subgroup              C1    NOp =  1
 Nuclear Repulsion Energy =  2579.7968124209 hartrees
 There are       98 alpha and       98 beta electrons
 Applying Cartesian multipole field
    Component          Value
    ---------          -----
     (2,0,0)        1.00000E-12
     (0,2,0)        2.00000E-11
     (0,0,2)       -3.00000E-11
 Nucleus-field energy     =     0.0000000496 hartrees
 Requested basis set is 6-311++G(d,p)
 There are 290 shells and 746 basis functions
 A cutoff of  1.0D-11 yielded  30592 shell pairs
 There are    196830 function pairs (    208336 Cartesian)
 Smallest overlap matrix eigenvalue = 6.53E-07

 Q-Chem warning in module stvman/mkSTV.C, line 306:

 Overlap eigenvalue is smaller than square root of threshold
 Use THRESH >= 12 to get rid of this warning

 Linear dependence detected in AO basis
 Tighter screening thresholds may be required for diffuse basis sets
 Use S2THRESH > 14 and THRESH = 14 in case of SCF convergence issues
 Number of orthogonalized atomic orbitals = 745
 Maximum deviation from orthogonality = 4.928E-10
 Guess MOs from SCF MO coefficient file

 -----------------------------------------------------------------------
  General SCF calculation program by
  Eric Jon Sundstrom, Paul Horn, Yuezhi Mao, Dmitri Zuev, Alec White,
  David Stuck, Shaama M.S., Shane Yost, Joonho Lee, David Small,
  Daniel Levine, Susi Lehtola, Hugh Burton, Evgeny Epifanovsky
 -----------------------------------------------------------------------
 Exchange:     0.2000 Hartree-Fock + 0.0800 Slater + 0.7200 B88
 Correlation:  0.1900 VWN1RPA + 0.8100 LYP
 Using SG-1 standard quadrature grid
 using 6 threads for integral computing
 -------------------------------------------------------
 OpenMP Integral computing Module                
 Release: version 2.0, May 2017, Q-Chem Inc. Pleasanton 
 -------------------------------------------------------
 -------------------------------------------------------
 OpenMP BLAS3 based DFT computing Module                
 Release: version 1.0, May 2013, Q-Chem Inc. Pittsburgh 
 -------------------------------------------------------
 A restricted SCF calculation will be
 performed using DIIS
 SCF converges when DIIS error is below 1.0e-08
 ---------------------------------------
  Cycle       Energy         DIIS error
 ---------------------------------------
    1   -1303.9332851012      3.58e-04  
    2   -1303.9439136031      5.21e-05  
    3   -1303.9438370711      7.18e-05  
    4   -1303.9441005310      8.71e-06  
    5   -1303.9441031566      4.93e-06  
    6   -1303.9441044688      1.59e-06  
    7   -1303.9441045737      7.11e-07  
    8   -1303.9441045984      1.27e-07  
    9   -1303.9441045996      4.43e-08  
   10   -1303.9441045995      1.60e-08  
   11   -1303.9441045997      5.29e-09  Convergence criterion met
 ---------------------------------------
 SCF time:   CPU 2410.77s  wall 424.00s 
 SCF   energy in the final basis set =    -1303.9441045997
 Total energy in the final basis set =    -1303.9441045997

 --------------------------------------------------------------

                    Orbital Energies (a.u.)
 --------------------------------------------------------------

 Alpha MOs
 -- Occupied --
-19.1912 -19.1727 -19.1707 -19.1539 -19.1491 -19.1482 -19.1360 -19.1287
-19.0964 -10.3276 -10.3039 -10.2695 -10.2606 -10.2603 -10.2563 -10.2349
-10.2227 -10.1984 -10.1827 -10.1791 -10.1749 -10.1727 -10.1690 -10.1681
-10.1579  -1.1353  -1.1032  -1.0811  -1.0604  -1.0477  -1.0457  -1.0402
 -1.0296  -1.0004  -0.8510  -0.8178  -0.8040  -0.7977  -0.7553  -0.7489
 -0.7063  -0.6828  -0.6746  -0.6664  -0.6500  -0.6360  -0.6170  -0.6043
 -0.5760  -0.5707  -0.5651  -0.5602  -0.5487  -0.5273  -0.5257  -0.5126
 -0.5114  -0.5081  -0.4992  -0.4974  -0.4937  -0.4779  -0.4720  -0.4571
 -0.4534  -0.4507  -0.4435  -0.4343  -0.4314  -0.4267  -0.4215  -0.4107
 -0.4060  -0.4015  -0.3932  -0.3886  -0.3844  -0.3803  -0.3768  -0.3744
 -0.3645  -0.3551  -0.3477  -0.3465  -0.3439  -0.3396  -0.3341  -0.3297
 -0.3228  -0.3220  -0.3124  -0.3118  -0.3063  -0.2991  -0.2940  -0.2903
 -0.2749  -0.2556
 -- Virtual --
 -0.0389  -0.0301  -0.0141  -0.0113  -0.0094  -0.0015   0.0018   0.0031
  0.0116   0.0175   0.0226   0.0247   0.0294   0.0333   0.0375   0.0387
  0.0450   0.0487   0.0501   0.0549   0.0568   0.0593   0.0638   0.0657
  0.0709   0.0737   0.0766   0.0791   0.0809   0.0830   0.0877   0.0915
  0.0927   0.0958   0.0975   0.0986   0.1006   0.1021   0.1062   0.1089
  0.1099   0.1116   0.1152   0.1170   0.1187   0.1213   0.1236   0.1276
  0.1290   0.1307   0.1312   0.1354   0.1368   0.1386   0.1394   0.1413
  0.1449   0.1458   0.1494   0.1501   0.1512   0.1523   0.1542   0.1571
  0.1611   0.1615   0.1639   0.1681   0.1702   0.1722   0.1738   0.1751
  0.1783   0.1802   0.1813   0.1840   0.1855   0.1899   0.1905   0.1924
  0.1946   0.1959   0.1964   0.2015   0.2042   0.2059   0.2114   0.2125
  0.2160   0.2194   0.2207   0.2259   0.2268   0.2301   0.2308   0.2352
  0.2386   0.2395   0.2414   0.2433   0.2439   0.2473   0.2495   0.2526
  0.2538   0.2574   0.2631   0.2637   0.2645   0.2663   0.2717   0.2745
  0.2749   0.2771   0.2815   0.2836   0.2842   0.2889   0.2911   0.2923
  0.2952   0.2974   0.3004   0.3066   0.3078   0.3120   0.3152   0.3161
  0.3176   0.3192   0.3238   0.3270   0.3277   0.3311   0.3321   0.3370
  0.3376   0.3406   0.3447   0.3458   0.3496   0.3507   0.3540   0.3587
  0.3624   0.3641   0.3669   0.3689   0.3701   0.3763   0.3782   0.3789
  0.3799   0.3823   0.3859   0.3915   0.3954   0.3965   0.4019   0.4055
  0.4121   0.4154   0.4194   0.4208   0.4252   0.4269   0.4281   0.4378
  0.4401   0.4475   0.4515   0.4576   0.4602   0.4743   0.4762   0.4806
  0.4892   0.4953   0.4979   0.4999   0.5019   0.5086   0.5172   0.5237
  0.5284   0.5369   0.5399   0.5475   0.5558   0.5595   0.5661   0.5703
  0.5727   0.5789   0.5830   0.5898   0.5966   0.6000   0.6017   0.6145
  0.6153   0.6250   0.6265   0.6278   0.6319   0.6421   0.6471   0.6527
  0.6546   0.6624   0.6656   0.6717   0.6827   0.6881   0.6905   0.6922
  0.6996   0.7049   0.7107   0.7133   0.7167   0.7196   0.7293   0.7299
  0.7353   0.7411   0.7447   0.7504   0.7529   0.7573   0.7624   0.7700
  0.7710   0.7737   0.7761   0.7819   0.7866   0.7903   0.7927   0.7979
  0.8033   0.8061   0.8140   0.8149   0.8171   0.8247   0.8272   0.8329
  0.8379   0.8465   0.8552   0.8714   0.8909   0.8965   0.9048   0.9275
  0.9331   0.9431   0.9489   0.9554   0.9886   0.9944   1.0047   1.0077
  1.0154   1.0261   1.0336   1.0462   1.0600   1.0664   1.0729   1.0862
  1.0933   1.0953   1.1061   1.1143   1.1164   1.1344   1.1407   1.1475
  1.1496   1.1536   1.1670   1.1735   1.1771   1.1863   1.1935   1.2040
  1.2091   1.2123   1.2141   1.2196   1.2274   1.2351   1.2380   1.2472
  1.2576   1.2627   1.2698   1.2741   1.2796   1.2864   1.3017   1.3084
  1.3232   1.3314   1.3386   1.3424   1.3469   1.3667   1.3716   1.3767
  1.3799   1.3896   1.4019   1.4111   1.4140   1.4290   1.4436   1.4521
  1.4589   1.4620   1.4686   1.4817   1.4857   1.4877   1.4995   1.5151
  1.5210   1.5253   1.5288   1.5413   1.5434   1.5530   1.5552   1.5609
  1.5667   1.5723   1.5764   1.5843   1.5854   1.5900   1.5953   1.6003
  1.6041   1.6079   1.6147   1.6155   1.6223   1.6272   1.6368   1.6414
  1.6458   1.6517   1.6563   1.6612   1.6684   1.6728   1.6758   1.6822
  1.6864   1.6879   1.6927   1.7030   1.7065   1.7150   1.7207   1.7216
  1.7315   1.7435   1.7485   1.7569   1.7574   1.7653   1.7751   1.7860
  1.7934   1.7992   1.8037   1.8106   1.8190   1.8305   1.8332   1.8347
  1.8432   1.8496   1.8560   1.8669   1.8735   1.8801   1.8867   1.8988
  1.9059   1.9230   1.9298   1.9319   1.9406   1.9543   1.9661   1.9795
  1.9840   1.9942   1.9961   2.0103   2.0151   2.0266   2.0291   2.0466
  2.0551   2.0615   2.0663   2.0729   2.0812   2.0898   2.0976   2.1090
  2.1111   2.1228   2.1265   2.1435   2.1492   2.1559   2.1585   2.1740
  2.1787   2.1893   2.2014   2.2088   2.2197   2.2303   2.2404   2.2549
  2.2645   2.2797   2.2860   2.2996   2.3082   2.3125   2.3314   2.3439
  2.3534   2.3582   2.3610   2.3826   2.3971   2.4103   2.4226   2.4374
  2.4458   2.4594   2.4801   2.4924   2.5036   2.5177   2.5234   2.5313
  2.5430   2.5461   2.5476   2.5615   2.5726   2.5810   2.5921   2.6034
  2.6108   2.6164   2.6275   2.6357   2.6449   2.6509   2.6626   2.6720
  2.6804   2.6867   2.6974   2.7066   2.7190   2.7265   2.7407   2.7531
  2.7605   2.7764   2.7822   2.7908   2.7919   2.8042   2.8138   2.8186
  2.8208   2.8473   2.8493   2.8668   2.8773   2.8860   2.8939   2.8990
  2.9134   2.9172   2.9306   2.9365   2.9481   2.9568   2.9633   2.9702
  2.9800   2.9861   3.0023   3.0117   3.0167   3.0239   3.0294   3.0373
  3.0438   3.0559   3.0712   3.0750   3.0835   3.0885   3.0928   3.0957
  3.1205   3.1320   3.1354   3.1460   3.1514   3.1618   3.1641   3.1705
  3.1720   3.1888   3.1939   3.2022   3.2190   3.2275   3.2293   3.2545
  3.2663   3.2791   3.2921   3.3004   3.3106   3.3143   3.3387   3.3438
  3.3616   3.3701   3.3799   3.3895   3.4109   3.4311   3.4525   3.4991
  3.5313   3.5599   3.5726   3.6178   3.6838   3.7833   3.7860   3.7980
  3.8065   3.8074   3.8149   3.8376   3.8566   3.8805   3.8886   3.8984
  3.9034   3.9084   3.9306   3.9345   3.9637   3.9785   3.9975   4.0042
  4.0087   4.0481   4.0587   4.0752   4.0940   4.1246   4.1495   4.1591
  4.1733   4.1975   4.2185   4.2530   4.2613   4.2903   4.3034   4.3214
  4.3534   4.3840   4.4478   5.0111   5.0896   5.0971   5.1064   5.1277
  5.1411   5.1565   5.1820   5.1959   5.2743   5.3688   5.3972   5.4118
  5.4205   5.4420   5.4440   5.4707   5.5089   5.6089   5.6142   5.6254
  5.6511   5.6566   5.7054   5.8186   5.8380   5.8546  23.7546  23.7801
 23.8015  23.8141  23.8158  23.8349  23.8448  23.8630  23.8781  23.8987
 23.9025  23.9128  23.9315  23.9638  23.9906  23.9994  49.8794  49.9004
 49.9405  49.9498  49.9578  49.9668  49.9985  50.0099  50.0221
 --------------------------------------------------------------

          Ground-State Mulliken Net Atomic Charges

     Atom                 Charge (a.u.)
  ----------------------------------------
      1 C                     0.917311
      2 H                     0.266946
      3 C                    -0.736128
      4 H                     0.254790
      5 O                     0.169524
      6 C                    -1.128723
      7 H                     0.285970
      8 H                     0.151478
      9 C                     0.537251
     10 H                     0.162984
     11 C                    -0.672879
     12 H                     0.163625
     13 H                     0.152265
     14 O                    -0.193206
     15 C                    -0.811373
     16 H                     0.176499
     17 H                     0.128109
     18 C                    -0.312233
     19 H                     0.166871
     20 H                     0.171719
     21 C                     0.370581
     22 C                    -0.768397
     23 C                    -0.512913
     24 H                     0.172753
     25 O                    -0.242082
     26 H                     0.162197
     27 H                     0.405177
     28 H                     0.206194
     29 H                     0.154458
     30 H                     0.147855
     31 H                     0.125049
     32 H                     0.232173
     33 O                     0.029660
     34 C                    -0.287639
     35 H                     0.287787
     36 C                    -0.483733
     37 H                     0.203968
     38 C                    -0.199366
     39 O                    -0.157400
     40 O                    -0.076874
     41 H                     0.297883
     42 C                    -0.100545
     43 H                     0.259323
     44 O                    -0.146118
     45 H                     0.262766
     46 C                    -0.592834
     47 H                     0.292597
     48 O                    -0.185775
     49 H                     0.275111
     50 C                    -0.389525
     51 H                     0.238151
     52 O                    -0.100873
     53 H                     0.269591
  ----------------------------------------
  Sum of atomic charges =     0.000000

 -----------------------------------------------------------------
                    Cartesian Multipole Moments
 -----------------------------------------------------------------
    Charge (ESU x 10^10)
                 0.0000
    Dipole Moment (Debye)
         X      -1.7566      Y      -2.9631      Z       2.5116
       Tot       4.2631
    Quadrupole Moments (Debye-Ang)
        XX    -156.3382     XY     -17.3222     YY    -160.9640
        XZ       1.5965     YZ      -8.6215     ZZ    -148.8431
    Octopole Moments (Debye-Ang^2)
       XXX    -100.3471    XXY     -22.6164    XYY      47.5994
       YYY     -29.0473    XXZ      33.9877    XYZ      14.4816
       YYZ      16.2700    XZZ      42.9992    YZZ      -4.5215
       ZZZ       2.0326
    Hexadecapole Moments (Debye-Ang^3)
      XXXX   -8052.4288   XXXY    -139.4184   XXYY   -2173.8921
      XYYY    -123.2845   YYYY   -4191.5799   XXXZ     137.4921
      XXYZ      20.1506   XYYZ      55.5856   YYYZ     -85.3848
      XXZZ   -1339.0020   XYZZ      92.7123   YYZZ    -798.1946
      XZZZ      62.8023   YZZZ      30.3189   ZZZZ    -859.7417
 -----------------------------------------------------------------
 Calculating analytic gradient of the SCF energy
 Gradient of SCF Energy
            1           2           3           4           5           6
    1   0.0001491  -0.0001582  -0.0009176  -0.0000068   0.0010518   0.0003107
    2  -0.0000950   0.0000517  -0.0003575   0.0000468  -0.0001032   0.0002967
    3  -0.0007132   0.0000004   0.0011575  -0.0002209  -0.0004435  -0.0002668
            7           8           9          10          11          12
    1   0.0000790   0.0000169  -0.0000943  -0.0000408  -0.0000606   0.0000844
    2   0.0000020  -0.0000800  -0.0000219   0.0000282  -0.0000282   0.0000171
    3  -0.0000705   0.0003214   0.0000793   0.0000720  -0.0000685   0.0000542
           13          14          15          16          17          18
    1   0.0000156  -0.0000544   0.0000494   0.0000768  -0.0000664   0.0002660
    2  -0.0000322  -0.0001583   0.0002653  -0.0000191  -0.0000975  -0.0001491
    3  -0.0000652  -0.0000090  -0.0003711   0.0000279   0.0000385  -0.0004547
           19          20          21          22          23          24
    1  -0.0000525  -0.0001033  -0.0003394   0.0004721   0.0005785   0.0000071
    2   0.0002836  -0.0000946  -0.0000450  -0.0003339  -0.0001478   0.0000825
    3   0.0001682   0.0001451   0.0005844   0.0004110  -0.0003954  -0.0000890
           25          26          27          28          29          30
    1  -0.0007968   0.0000165   0.0005534   0.0000353   0.0000393  -0.0000106
    2   0.0003988  -0.0000247  -0.0002223   0.0000797   0.0000719   0.0001261
    3  -0.0003088   0.0003037  -0.0002353   0.0002127   0.0000634   0.0000170
           31          32          33          34          35          36
    1  -0.0001326  -0.0000026   0.0003424   0.0007847  -0.0000030  -0.0011917
    2  -0.0003016   0.0002848   0.0010028  -0.0009745  -0.0000623   0.0002796
    3  -0.0000501   0.0000583   0.0008703   0.0000633  -0.0000375  -0.0006888
           37          38          39          40          41          42
    1   0.0002749  -0.0039458   0.0015981   0.0010591   0.0001675   0.0003040
    2   0.0000849   0.0029279  -0.0008134  -0.0012497   0.0001972  -0.0001609
    3   0.0000978  -0.0007484   0.0003602   0.0000493   0.0000727   0.0000677
           43          44          45          46          47          48
    1  -0.0001238  -0.0003901   0.0001268   0.0000932   0.0000043   0.0000407
    2   0.0000207   0.0001917  -0.0001924  -0.0004186   0.0002138   0.0000498
    3  -0.0000343  -0.0000493   0.0001184  -0.0002953  -0.0000231  -0.0000767
           49          50          51          52          53
    1  -0.0000482  -0.0006001   0.0001690   0.0005572  -0.0001845
    2   0.0000145  -0.0011542   0.0001108   0.0004490  -0.0002401
    3   0.0001773  -0.0000394  -0.0000344   0.0001140   0.0000832
 Max gradient component =       3.946E-03
 RMS gradient           =       5.493E-04
 Gradient time:  CPU 615.40 s  wall 103.85 s
 Geometry Optimization Parameters
   NAtoms,    NIC,     NZ,  NCons,   NDum,   NFix, NCnnct, MaxDiis
       53     422       0       0       0       0       0       0

 Cartesian Hessian Update
 Hessian Updated using BFGS Update


** GEOMETRY OPTIMIZATION IN DELOCALIZED INTERNAL COORDINATES **
   Searching for a Minimum

   Optimization Cycle:   9

                       Coordinates (Angstroms)
     ATOM                X               Y               Z
      1  C        -2.4079642660    1.4056042953   -0.2449299863
      2  H        -2.7835934870    1.1879838776   -1.2539772976
      3  C        -1.4171670214    0.2540381281    0.0478515431
      4  H        -0.8670800297    0.4463585991    0.9742926761
      5  O        -0.4732703428    0.2448250924   -1.0729290125
      6  C        -2.1504736603   -1.0975740017    0.1012555009
      7  H        -2.5132452595   -1.3270240340   -0.9047309506
      8  H        -1.4532017508   -1.8966294384    0.3560031188
      9  C        -3.3251938394   -1.1340288430    1.0885772520
     10  H        -2.9416050538   -0.9422776824    2.1027867452
     11  C        -3.9743172579   -2.5224354096    1.1520221999
     12  H        -3.2246875506   -3.2683310459    1.4293629025
     13  H        -4.7507813971   -2.5284467685    1.9298774568
     14  O        -4.5129603759   -2.9784450718   -0.0890241501
     15  C        -4.3184911355   -0.0178489432    0.7543240025
     16  H        -5.1330856707    0.0016466788    1.4882136641
     17  H        -4.7730576765   -0.2041692619   -0.2277859692
     18  C        -3.6016993649    1.3303957175    0.7347268940
     19  H        -4.3066908159    2.1309723842    0.4916321301
     20  H        -3.2328395030    1.5513225500    1.7452487423
     21  C        -1.9067729284    2.8911497484   -0.2405156153
     22  C        -2.6834639956    3.6831990039   -1.3064738403
     23  C        -0.4088651818    3.1859565110   -0.3983682024
     24  H         0.0043925257    2.6783870228   -1.2743222762
     25  O         0.3302061632    2.8668689083    0.7772761859
     26  H        -0.3009724338    4.2645999578   -0.5575223771
     27  H         0.8308557468    2.0583451070    0.6073540574
     28  H        -2.1598975359    3.3059628942    0.7428205677
     29  H        -2.3565045535    3.4015174014   -2.3133979715
     30  H        -2.5277319061    4.7598496465   -1.1930501999
     31  H        -3.7594869091    3.4977005114   -1.2477289008
     32  H        -5.2684618243   -2.4288221130   -0.3187704711
     33  O         1.5821890406    0.4959281723   -0.0569373180
     34  C         2.9853867815    0.2499998062   -0.1445399974
     35  H         3.3426262744    0.4007504308   -1.1690200940
     36  C         0.7927302406   -0.2870299863   -0.9895452662
     37  H         1.2149576431   -0.1589624861   -1.9946563666
     38  C         3.6974151025    1.2875796447    0.7197583152
     39  O         4.5253283739    2.0551694071    0.3103180894
     40  O         3.3107265473    1.2089146703    2.0089712530
     41  H         3.7664092263    1.9138546215    2.4943767753
     42  C         3.2687278954   -1.1939411961    0.2926165874
     43  H         2.9532220036   -1.2972646880    1.3410400801
     44  O         4.6567088781   -1.4336061660    0.1597947389
     45  H         4.8069997733   -2.3842593656    0.2267838423
     46  C         2.4423029111   -2.1333834289   -0.5845969468
     47  H         2.8212121970   -2.0822126532   -1.6098980321
     48  O         2.6340280370   -3.5021641606   -0.2012651052
     49  H         2.3044741501   -3.6203533338    0.6991967528
     50  C         0.9527586289   -1.7686367141   -0.5879357766
     51  H         0.5633829493   -1.9016627435    0.4323073899
     52  O         0.2431268194   -2.5602573045   -1.5176268166
     53  H         0.5547181244   -3.4702838176   -1.4386416436
   Point Group: c1    Number of degrees of freedom:   153


   Energy is  -1303.944104600

 Hessian Updated using BFGS Update

153 Hessian modes will be used to form the next step
  Hessian Eigenvalues:
     0.001844    0.004048    0.004317    0.004494    0.006119    0.006371
     0.006735    0.007275    0.007664    0.009080    0.010161    0.010979
     0.011585    0.012699    0.013060    0.013943    0.014469    0.018992
     0.020361    0.022209    0.028142    0.030061    0.030772    0.033034
     0.033734    0.036150    0.036941    0.040273    0.044071    0.045236
     0.046214    0.046304    0.047736    0.048193    0.048339    0.048700
     0.049489    0.049904    0.050692    0.051239    0.052953    0.053532
     0.053976    0.054771    0.055079    0.055607    0.055955    0.057375
     0.057494    0.058278    0.060414    0.061282    0.062191    0.068235
     0.069763    0.071109    0.075078    0.079013    0.080111    0.082079
     0.085736    0.088649    0.096386    0.098947    0.112452    0.114898
     0.116215    0.117376    0.120443    0.133852    0.138918    0.139589
     0.144301    0.152421    0.157333    0.159338    0.159558    0.160000
     0.160001    0.160004    0.160291    0.160383    0.162036    0.166182
     0.168765    0.169437    0.176292    0.178228    0.189635    0.193758
     0.195629    0.203004    0.215992    0.221402    0.242195    0.247882
     0.250851    0.253811    0.263594    0.267954    0.269297    0.272879
     0.281952    0.284440    0.285438    0.289413    0.289997    0.291066
     0.293319    0.298404    0.301730    0.313350    0.335757    0.336514
     0.337612    0.338577    0.338788    0.339202    0.339345    0.339552
     0.339964    0.340478    0.340544    0.340867    0.341269    0.341443
     0.341953    0.341978    0.342326    0.342531    0.343127    0.343694
     0.344909    0.350081    0.364428    0.381602    0.388055    0.394243
     0.397225    0.406334    0.408284    0.424825    0.439909    0.499608
     0.510758    0.517747    0.518708    0.521339    0.523905    0.530848
     0.548693    0.608968    0.932267

 Minimum Search - Taking Simple RFO Step
 Searching for Lamda that Minimizes Along All modes
 Value Taken    Lamda =  -0.00036705
 Step Taken.  Stepsize is  0.235441

                             Maximum     Tolerance    Cnvgd?
         Gradient           0.001407      0.000300      NO
         Displacement       0.072215      0.001200      NO
         Energy change     -0.000158      0.000001      NO


 New Cartesian Coordinates Obtained by Inverse Iteration

 Displacement from previous Coordinates is:  0.653660
 ----------------------------------------------------------------
             Standard Nuclear Orientation (Angstroms)
    I     Atom           X                Y                Z
 ----------------------------------------------------------------
    1      C      -2.4039262790     1.4067901309    -0.2373835342
    2      H      -2.8045769631     1.1817745351    -1.2348604896
    3      C      -1.4107770333     0.2526472725     0.0328675006
    4      H      -0.8533863183     0.4322550173     0.9577023607
    5      O      -0.4745700713     0.2483171997    -1.0931962679
    6      C      -2.1516820541    -1.0950047460     0.0803415088
    7      H      -2.5446212269    -1.3019706347    -0.9188439043
    8      H      -1.4535538216    -1.9042353215     0.2972614657
    9      C      -3.2992201552    -1.1381182635     1.0990688987
   10      H      -2.8866220002    -0.9624672008     2.1045577538
   11      C      -3.9529824818    -2.5245816975     1.1607565957
   12      H      -3.2000869759    -3.2762780982     1.4119067298
   13      H      -4.7114233013    -2.5369836605     1.9563148064
   14      O      -4.5191223392    -2.9664633705    -0.0735553226
   15      C      -4.2956276243    -0.0120435122     0.8070014134
   16      H      -5.0884568477     0.0048009640     1.5647263602
   17      H      -4.7798332585    -0.1863439238    -0.1629295565
   18      C      -3.5722946613     1.3338306875     0.7736665123
   19      H      -4.2790736437     2.1384082408     0.5494845214
   20      H      -3.1744790731     1.5516937753     1.7735412305
   21      C      -1.9051997663     2.8947761698    -0.2599767343
   22      C      -2.6604257903     3.6594688895    -1.3625432106
   23      C      -0.4060299763     3.1926415204    -0.3869530056
   24      H       0.0261218925     2.6805416070    -1.2508452504
   25      O       0.3148199139     2.8842145086     0.8034076083
   26      H      -0.2985281526     4.2706476998    -0.5530501040
   27      H       0.8219628345     2.0788969730     0.6443316722
   28      H      -2.1828111888     3.3340889136     0.7051355221
   29      H      -2.3085569597     3.3560731571    -2.3546392926
   30      H      -2.5141127744     4.7393173498    -1.2703748716
   31      H      -3.7366308182     3.4693513244    -1.3240067411
   32      H      -5.2819013734    -2.4183514046    -0.2802652520
   33      O       1.5702498316     0.4913947658    -0.0633030678
   34      C       2.9743461091     0.2466487969    -0.1308280950
   35      H       3.3480870550     0.4061944916    -1.1478245927
   36      C       0.7916068981    -0.2835532942    -1.0109550238
   37      H       1.2190468587    -0.1467677010    -2.0125506243
   38      C       3.6724643792     1.2759988455     0.7534366542
   39      O       4.4951415145     2.0569376160     0.3598701255
   40      O       3.2267297166     1.2220183320     2.0251081344
   41      H       3.6568855988     1.9372306421     2.5181135555
   42      C       3.2510631634    -1.2002676899     0.2996571973
   43      H       2.9208864639    -1.3111622115     1.3428384961
   44      O       4.6411035875    -1.4400319814     0.1843982378
   45      H       4.7885796070    -2.3916514704     0.2371590229
   46      C       2.4354486143    -2.1331559841    -0.5945165404
   47      H       2.8289311134    -2.0769691985    -1.6137367522
   48      O       2.6211321699    -3.5053209051    -0.2188812641
   49      H       2.2773519507    -3.6307360814     0.6748061997
   50      C       0.9465108016    -1.7669398194    -0.6181792553
   51      H       0.5403631688    -1.9075405785     0.3951718812
   52      O       0.2518469280    -2.5531793677    -1.5646931332
   53      H       0.5811560647    -3.4580111779    -1.5031411993
 ----------------------------------------------------------------
 Molecular Point Group                 C1    NOp =  1
 Largest Abelian Subgroup              C1    NOp =  1
 Nuclear Repulsion Energy =  2581.2901361501 hartrees
 There are       98 alpha and       98 beta electrons
 Applying Cartesian multipole field
    Component          Value
    ---------          -----
     (2,0,0)        1.00000E-12
     (0,2,0)        2.00000E-11
     (0,0,2)       -3.00000E-11
 Nucleus-field energy     =     0.0000000488 hartrees
 Requested basis set is 6-311++G(d,p)
 There are 290 shells and 746 basis functions
 A cutoff of  1.0D-11 yielded  30627 shell pairs
 There are    197186 function pairs (    208723 Cartesian)
 Smallest overlap matrix eigenvalue = 6.68E-07

 Q-Chem warning in module stvman/mkSTV.C, line 306:

 Overlap eigenvalue is smaller than square root of threshold
 Use THRESH >= 12 to get rid of this warning

 Linear dependence detected in AO basis
 Tighter screening thresholds may be required for diffuse basis sets
 Use S2THRESH > 14 and THRESH = 14 in case of SCF convergence issues
 Number of orthogonalized atomic orbitals = 745
 Maximum deviation from orthogonality = 6.335E-10
 Guess MOs from SCF MO coefficient file

 -----------------------------------------------------------------------
  General SCF calculation program by
  Eric Jon Sundstrom, Paul Horn, Yuezhi Mao, Dmitri Zuev, Alec White,
  David Stuck, Shaama M.S., Shane Yost, Joonho Lee, David Small,
  Daniel Levine, Susi Lehtola, Hugh Burton, Evgeny Epifanovsky
 -----------------------------------------------------------------------
 Exchange:     0.2000 Hartree-Fock + 0.0800 Slater + 0.7200 B88
 Correlation:  0.1900 VWN1RPA + 0.8100 LYP
 Using SG-1 standard quadrature grid
 using 6 threads for integral computing
 -------------------------------------------------------
 OpenMP Integral computing Module                
 Release: version 2.0, May 2017, Q-Chem Inc. Pleasanton 
 -------------------------------------------------------
 -------------------------------------------------------
 OpenMP BLAS3 based DFT computing Module                
 Release: version 1.0, May 2013, Q-Chem Inc. Pittsburgh 
 -------------------------------------------------------
 A restricted SCF calculation will be
 performed using DIIS
 SCF converges when DIIS error is below 1.0e-08
 ---------------------------------------
  Cycle       Energy         DIIS error
 ---------------------------------------
    1   -1303.9357779584      3.12e-04  
    2   -1303.9440672339      4.02e-05  
    3   -1303.9440402460      5.42e-05  
    4   -1303.9441882481      1.10e-05  
    5   -1303.9441922456      6.79e-06  
    6   -1303.9441945625      1.78e-06  
    7   -1303.9441947172      5.35e-07  
    8   -1303.9441947329      1.33e-07  
    9   -1303.9441947340      5.71e-08  
   10   -1303.9441947341      2.10e-08  
   11   -1303.9441947341      6.48e-09  Convergence criterion met
 ---------------------------------------
 SCF time:   CPU 2417.22s  wall 425.00s 
 SCF   energy in the final basis set =    -1303.9441947341
 Total energy in the final basis set =    -1303.9441947341

 --------------------------------------------------------------

                    Orbital Energies (a.u.)
 --------------------------------------------------------------

 Alpha MOs
 -- Occupied --
-19.1913 -19.1729 -19.1702 -19.1540 -19.1490 -19.1480 -19.1361 -19.1287
-19.0977 -10.3277 -10.3037 -10.2693 -10.2608 -10.2605 -10.2562 -10.2347
-10.2228 -10.1988 -10.1828 -10.1791 -10.1751 -10.1729 -10.1693 -10.1679
-10.1581  -1.1354  -1.1031  -1.0812  -1.0604  -1.0477  -1.0460  -1.0400
 -1.0295  -1.0015  -0.8509  -0.8178  -0.8040  -0.7975  -0.7552  -0.7491
 -0.7065  -0.6827  -0.6749  -0.6667  -0.6501  -0.6360  -0.6170  -0.6043
 -0.5761  -0.5707  -0.5652  -0.5600  -0.5487  -0.5274  -0.5255  -0.5128
 -0.5113  -0.5082  -0.4994  -0.4976  -0.4938  -0.4775  -0.4722  -0.4574
 -0.4535  -0.4504  -0.4435  -0.4346  -0.4313  -0.4263  -0.4215  -0.4105
 -0.4059  -0.4014  -0.3933  -0.3884  -0.3847  -0.3808  -0.3768  -0.3741
 -0.3649  -0.3551  -0.3475  -0.3468  -0.3441  -0.3397  -0.3343  -0.3300
 -0.3228  -0.3216  -0.3127  -0.3121  -0.3063  -0.2994  -0.2941  -0.2902
 -0.2747  -0.2565
 -- Virtual --
 -0.0388  -0.0296  -0.0141  -0.0118  -0.0093  -0.0014   0.0019   0.0032
  0.0115   0.0175   0.0227   0.0250   0.0292   0.0332   0.0373   0.0388
  0.0448   0.0486   0.0500   0.0549   0.0569   0.0589   0.0639   0.0656
  0.0709   0.0733   0.0768   0.0792   0.0808   0.0831   0.0876   0.0914
  0.0926   0.0959   0.0977   0.0987   0.1007   0.1019   0.1063   0.1091
  0.1097   0.1113   0.1157   0.1173   0.1190   0.1213   0.1236   0.1275
  0.1295   0.1306   0.1315   0.1351   0.1366   0.1381   0.1388   0.1413
  0.1450   0.1455   0.1491   0.1505   0.1514   0.1525   0.1539   0.1571
  0.1606   0.1613   0.1639   0.1684   0.1697   0.1720   0.1740   0.1755
  0.1777   0.1797   0.1818   0.1842   0.1858   0.1892   0.1902   0.1918
  0.1950   0.1958   0.1962   0.2014   0.2039   0.2058   0.2115   0.2123
  0.2158   0.2191   0.2207   0.2256   0.2273   0.2297   0.2309   0.2353
  0.2387   0.2390   0.2419   0.2428   0.2441   0.2468   0.2495   0.2517
  0.2535   0.2581   0.2624   0.2635   0.2644   0.2669   0.2716   0.2744
  0.2746   0.2770   0.2808   0.2835   0.2841   0.2884   0.2907   0.2916
  0.2940   0.2977   0.3005   0.3064   0.3079   0.3117   0.3150   0.3166
  0.3176   0.3189   0.3240   0.3268   0.3280   0.3317   0.3320   0.3372
  0.3386   0.3413   0.3452   0.3457   0.3493   0.3507   0.3538   0.3587
  0.3625   0.3641   0.3669   0.3686   0.3703   0.3769   0.3785   0.3793
  0.3805   0.3821   0.3860   0.3911   0.3951   0.3963   0.4031   0.4062
  0.4125   0.4162   0.4186   0.4225   0.4252   0.4276   0.4293   0.4386
  0.4437   0.4473   0.4506   0.4574   0.4608   0.4717   0.4758   0.4805
  0.4895   0.4950   0.4974   0.4990   0.5049   0.5100   0.5177   0.5245
  0.5291   0.5361   0.5414   0.5486   0.5558   0.5590   0.5667   0.5699
  0.5731   0.5799   0.5842   0.5902   0.5965   0.6000   0.6030   0.6143
  0.6156   0.6247   0.6260   0.6277   0.6317   0.6426   0.6489   0.6528
  0.6550   0.6624   0.6655   0.6721   0.6818   0.6872   0.6892   0.6931
  0.7010   0.7053   0.7109   0.7130   0.7171   0.7191   0.7284   0.7295
  0.7340   0.7392   0.7437   0.7484   0.7525   0.7573   0.7619   0.7688
  0.7709   0.7740   0.7773   0.7817   0.7865   0.7909   0.7930   0.7977
  0.8023   0.8054   0.8140   0.8155   0.8169   0.8230   0.8273   0.8319
  0.8380   0.8458   0.8556   0.8704   0.8914   0.8976   0.9056   0.9286
  0.9334   0.9439   0.9481   0.9566   0.9896   0.9926   1.0036   1.0070
  1.0157   1.0248   1.0356   1.0454   1.0635   1.0661   1.0731   1.0833
  1.0947   1.0972   1.1071   1.1144   1.1194   1.1347   1.1423   1.1476
  1.1513   1.1529   1.1659   1.1736   1.1785   1.1875   1.1935   1.2055
  1.2094   1.2112   1.2140   1.2215   1.2267   1.2345   1.2386   1.2476
  1.2565   1.2638   1.2692   1.2723   1.2784   1.2859   1.3017   1.3086
  1.3224   1.3317   1.3371   1.3405   1.3476   1.3659   1.3685   1.3770
  1.3797   1.3915   1.4008   1.4122   1.4160   1.4287   1.4441   1.4531
  1.4605   1.4641   1.4677   1.4819   1.4876   1.4878   1.4997   1.5157
  1.5205   1.5242   1.5309   1.5407   1.5418   1.5531   1.5550   1.5596
  1.5670   1.5722   1.5750   1.5845   1.5860   1.5913   1.5945   1.5980
  1.6043   1.6082   1.6140   1.6179   1.6219   1.6276   1.6360   1.6415
  1.6449   1.6501   1.6570   1.6614   1.6674   1.6741   1.6758   1.6837
  1.6869   1.6888   1.6921   1.7041   1.7073   1.7138   1.7205   1.7209
  1.7315   1.7413   1.7483   1.7550   1.7601   1.7640   1.7741   1.7885
  1.7917   1.8003   1.8041   1.8099   1.8205   1.8301   1.8343   1.8345
  1.8445   1.8499   1.8542   1.8652   1.8746   1.8805   1.8860   1.8981
  1.9052   1.9216   1.9292   1.9312   1.9399   1.9566   1.9661   1.9783
  1.9846   1.9941   1.9968   2.0117   2.0163   2.0267   2.0303   2.0453
  2.0529   2.0620   2.0664   2.0760   2.0802   2.0889   2.0986   2.1073
  2.1114   2.1231   2.1257   2.1421   2.1479   2.1568   2.1577   2.1710
  2.1800   2.1891   2.2043   2.2083   2.2209   2.2302   2.2404   2.2548
  2.2667   2.2796   2.2841   2.3005   2.3094   2.3125   2.3322   2.3433
  2.3539   2.3586   2.3595   2.3825   2.3974   2.4068   2.4182   2.4265
  2.4447   2.4565   2.4805   2.4941   2.5030   2.5172   2.5222   2.5315
  2.5431   2.5469   2.5493   2.5612   2.5718   2.5811   2.5923   2.6030
  2.6089   2.6172   2.6293   2.6343   2.6445   2.6507   2.6619   2.6715
  2.6802   2.6846   2.6959   2.7040   2.7210   2.7287   2.7390   2.7503
  2.7619   2.7761   2.7835   2.7912   2.7927   2.8043   2.8133   2.8186
  2.8198   2.8469   2.8491   2.8683   2.8779   2.8857   2.8942   2.8971
  2.9124   2.9183   2.9313   2.9365   2.9482   2.9570   2.9644   2.9705
  2.9792   2.9862   3.0025   3.0114   3.0166   3.0227   3.0321   3.0362
  3.0425   3.0566   3.0726   3.0745   3.0853   3.0888   3.0932   3.0981
  3.1222   3.1314   3.1346   3.1464   3.1524   3.1624   3.1637   3.1690
  3.1727   3.1906   3.1937   3.2018   3.2174   3.2293   3.2321   3.2567
  3.2672   3.2795   3.2909   3.3008   3.3120   3.3151   3.3409   3.3424
  3.3602   3.3677   3.3765   3.3931   3.4105   3.4303   3.4543   3.4998
  3.5332   3.5596   3.5729   3.6181   3.6849   3.7823   3.7860   3.7964
  3.8060   3.8077   3.8148   3.8386   3.8569   3.8806   3.8871   3.8972
  3.9024   3.9091   3.9311   3.9337   3.9599   3.9780   3.9974   4.0029
  4.0084   4.0481   4.0597   4.0746   4.0920   4.1262   4.1479   4.1592
  4.1727   4.1956   4.2178   4.2520   4.2614   4.2917   4.3030   4.3213
  4.3549   4.3860   4.4469   5.0154   5.0877   5.0967   5.1056   5.1277
  5.1390   5.1565   5.1793   5.1962   5.2736   5.3688   5.3983   5.4120
  5.4211   5.4370   5.4434   5.4705   5.5082   5.6111   5.6141   5.6256
  5.6522   5.6565   5.7057   5.8167   5.8351   5.8569  23.7545  23.7804
 23.8034  23.8138  23.8160  23.8355  23.8449  23.8602  23.8784  23.8982
 23.9036  23.9127  23.9324  23.9628  23.9923  23.9993  49.8799  49.9007
 49.9407  49.9498  49.9574  49.9687  49.9987  50.0064  50.0229
 --------------------------------------------------------------

          Ground-State Mulliken Net Atomic Charges

     Atom                 Charge (a.u.)
  ----------------------------------------
      1 C                     0.954073
      2 H                     0.269136
      3 C                    -0.774493
      4 H                     0.258838
      5 O                     0.179823
      6 C                    -1.121863
      7 H                     0.280676
      8 H                     0.170569
      9 C                     0.551142
     10 H                     0.162690
     11 C                    -0.683611
     12 H                     0.163181
     13 H                     0.151424
     14 O                    -0.191449
     15 C                    -0.814629
     16 H                     0.176343
     17 H                     0.128819
     18 C                    -0.322193
     19 H                     0.170201
     20 H                     0.173465
     21 C                     0.335748
     22 C                    -0.770237
     23 C                    -0.504842
     24 H                     0.176430
     25 O                    -0.236128
     26 H                     0.162696
     27 H                     0.388486
     28 H                     0.209220
     29 H                     0.154639
     30 H                     0.147196
     31 H                     0.129794
     32 H                     0.232902
     33 O                     0.036309
     34 C                    -0.267273
     35 H                     0.288305
     36 C                    -0.479767
     37 H                     0.203749
     38 C                    -0.209239
     39 O                    -0.156316
     40 O                    -0.077079
     41 H                     0.298273
     42 C                    -0.117271
     43 H                     0.256863
     44 O                    -0.147086
     45 H                     0.263294
     46 C                    -0.592018
     47 H                     0.292386
     48 O                    -0.184759
     49 H                     0.274779
     50 C                    -0.400793
     51 H                     0.238980
     52 O                    -0.100136
     53 H                     0.270756
  ----------------------------------------
  Sum of atomic charges =     0.000000

 -----------------------------------------------------------------
                    Cartesian Multipole Moments
 -----------------------------------------------------------------
    Charge (ESU x 10^10)
                 0.0000
    Dipole Moment (Debye)
         X      -1.7403      Y      -2.9556      Z       2.4707
       Tot       4.2271
    Quadrupole Moments (Debye-Ang)
        XX    -156.6758     XY     -17.3417     YY    -160.7636
        XZ       0.8700     YZ      -8.6425     ZZ    -148.9476
    Octopole Moments (Debye-Ang^2)
       XXX    -101.0025    XXY     -22.8824    XYY      47.9264
       YYY     -29.7512    XXZ      30.9558    XYZ      14.6198
       YYZ      15.0612    XZZ      43.6317    YZZ      -4.2954
       ZZZ       2.0251
    Hexadecapole Moments (Debye-Ang^3)
      XXXX   -7969.6144   XXXY    -140.8881   XXYY   -2159.3290
      XYYY    -121.6642   YYYY   -4185.6866   XXXZ     113.3363
      XXYZ      12.2122   XYYZ      52.9816   YYYZ     -89.7986
      XXZZ   -1334.5588   XYZZ      93.1612   YYZZ    -802.2544
      XZZZ      61.8470   YZZZ      28.3592   ZZZZ    -890.0483
 -----------------------------------------------------------------
 Calculating analytic gradient of the SCF energy
 Gradient of SCF Energy
            1           2           3           4           5           6
    1   0.0002881   0.0001141  -0.0012517  -0.0000614   0.0015493   0.0003707
    2  -0.0000333  -0.0001015  -0.0001767  -0.0000209  -0.0002019   0.0000284
    3  -0.0001585   0.0000243   0.0005585  -0.0000734   0.0000888  -0.0002122
            7           8           9          10          11          12
    1   0.0001970   0.0004181  -0.0003131  -0.0000805   0.0000642   0.0000169
    2  -0.0000029  -0.0001554   0.0002180   0.0000361   0.0000174  -0.0000312
    3   0.0002093  -0.0000217   0.0003661  -0.0000349  -0.0000469  -0.0001267
           13          14          15          16          17          18
    1   0.0000520  -0.0003197  -0.0003726  -0.0000611   0.0000993   0.0000222
    2   0.0000710  -0.0001526   0.0000483  -0.0001386   0.0000142  -0.0000877
    3   0.0001245  -0.0002586  -0.0001328   0.0000869   0.0000842  -0.0001858
           19          20          21          22          23          24
    1  -0.0000012  -0.0000152   0.0000461   0.0001468  -0.0000799  -0.0000272
    2   0.0002070  -0.0001050   0.0000802   0.0000757  -0.0002861   0.0000541
    3   0.0002235   0.0000020   0.0002216   0.0000835   0.0006545  -0.0000066
           25          26          27          28          29          30
    1  -0.0001162   0.0000466   0.0002248   0.0003942   0.0001057  -0.0002275
    2   0.0001736   0.0001650   0.0007132   0.0000722   0.0000835   0.0000512
    3  -0.0004003   0.0001276  -0.0001481  -0.0001962   0.0000503  -0.0000160
           31          32          33          34          35          36
    1  -0.0000104   0.0002491  -0.0001994  -0.0003054  -0.0001362  -0.0010300
    2  -0.0000791   0.0000160  -0.0002914   0.0011065   0.0000097  -0.0002649
    3  -0.0002388   0.0000130   0.0005119  -0.0002565   0.0000478  -0.0017275
           37          38          39          40          41          42
    1   0.0001524   0.0018602  -0.0008697  -0.0005410  -0.0000432   0.0004787
    2   0.0000621  -0.0024339   0.0007488   0.0007898  -0.0000672   0.0002863
    3   0.0000345   0.0005757  -0.0002992  -0.0000690   0.0000967   0.0002939
           43          44          45          46          47          48
    1  -0.0001752   0.0000093   0.0000184  -0.0001445  -0.0001497  -0.0000007
    2  -0.0000085  -0.0001701   0.0001910  -0.0002596   0.0000064  -0.0001946
    3  -0.0001056  -0.0000136  -0.0000028  -0.0002653   0.0002027   0.0002867
           49          50          51          52          53
    1   0.0001260  -0.0007759  -0.0002183   0.0005297  -0.0000532
    2   0.0000925  -0.0003463   0.0000293   0.0000414   0.0001206
    3  -0.0002077  -0.0000623   0.0004425  -0.0000800  -0.0000637
 Max gradient component =       2.434E-03
 RMS gradient           =       4.188E-04
 Gradient time:  CPU 616.91 s  wall 104.11 s
 Geometry Optimization Parameters
   NAtoms,    NIC,     NZ,  NCons,   NDum,   NFix, NCnnct, MaxDiis
       53     422       0       0       0       0       0       0

 Cartesian Hessian Update
 Hessian Updated using BFGS Update


** GEOMETRY OPTIMIZATION IN DELOCALIZED INTERNAL COORDINATES **
   Searching for a Minimum

   Optimization Cycle:  10

                       Coordinates (Angstroms)
     ATOM                X               Y               Z
      1  C        -2.4039262790    1.4067901309   -0.2373835342
      2  H        -2.8045769631    1.1817745351   -1.2348604896
      3  C        -1.4107770333    0.2526472725    0.0328675006
      4  H        -0.8533863183    0.4322550173    0.9577023607
      5  O        -0.4745700713    0.2483171997   -1.0931962679
      6  C        -2.1516820541   -1.0950047460    0.0803415088
      7  H        -2.5446212269   -1.3019706347   -0.9188439043
      8  H        -1.4535538216   -1.9042353215    0.2972614657
      9  C        -3.2992201552   -1.1381182635    1.0990688987
     10  H        -2.8866220002   -0.9624672008    2.1045577538
     11  C        -3.9529824818   -2.5245816975    1.1607565957
     12  H        -3.2000869759   -3.2762780982    1.4119067298
     13  H        -4.7114233013   -2.5369836605    1.9563148064
     14  O        -4.5191223392   -2.9664633705   -0.0735553226
     15  C        -4.2956276243   -0.0120435122    0.8070014134
     16  H        -5.0884568477    0.0048009640    1.5647263602
     17  H        -4.7798332585   -0.1863439238   -0.1629295565
     18  C        -3.5722946613    1.3338306875    0.7736665123
     19  H        -4.2790736437    2.1384082408    0.5494845214
     20  H        -3.1744790731    1.5516937753    1.7735412305
     21  C        -1.9051997663    2.8947761698   -0.2599767343
     22  C        -2.6604257903    3.6594688895   -1.3625432106
     23  C        -0.4060299763    3.1926415204   -0.3869530056
     24  H         0.0261218925    2.6805416070   -1.2508452504
     25  O         0.3148199139    2.8842145086    0.8034076083
     26  H        -0.2985281526    4.2706476998   -0.5530501040
     27  H         0.8219628345    2.0788969730    0.6443316722
     28  H        -2.1828111888    3.3340889136    0.7051355221
     29  H        -2.3085569597    3.3560731571   -2.3546392926
     30  H        -2.5141127744    4.7393173498   -1.2703748716
     31  H        -3.7366308182    3.4693513244   -1.3240067411
     32  H        -5.2819013734   -2.4183514046   -0.2802652520
     33  O         1.5702498316    0.4913947658   -0.0633030678
     34  C         2.9743461091    0.2466487969   -0.1308280950
     35  H         3.3480870550    0.4061944916   -1.1478245927
     36  C         0.7916068981   -0.2835532942   -1.0109550238
     37  H         1.2190468587   -0.1467677010   -2.0125506243
     38  C         3.6724643792    1.2759988455    0.7534366542
     39  O         4.4951415145    2.0569376160    0.3598701255
     40  O         3.2267297166    1.2220183320    2.0251081344
     41  H         3.6568855988    1.9372306421    2.5181135555
     42  C         3.2510631634   -1.2002676899    0.2996571973
     43  H         2.9208864639   -1.3111622115    1.3428384961
     44  O         4.6411035875   -1.4400319814    0.1843982378
     45  H         4.7885796070   -2.3916514704    0.2371590229
     46  C         2.4354486143   -2.1331559841   -0.5945165404
     47  H         2.8289311134   -2.0769691985   -1.6137367522
     48  O         2.6211321699   -3.5053209051   -0.2188812641
     49  H         2.2773519507   -3.6307360814    0.6748061997
     50  C         0.9465108016   -1.7669398194   -0.6181792553
     51  H         0.5403631688   -1.9075405785    0.3951718812
     52  O         0.2518469280   -2.5531793677   -1.5646931332
     53  H         0.5811560647   -3.4580111779   -1.5031411993
   Point Group: c1    Number of degrees of freedom:   153


   Energy is  -1303.944194734

 Hessian Updated using BFGS Update

153 Hessian modes will be used to form the next step
  Hessian Eigenvalues:
     0.002057    0.003829    0.004335    0.004464    0.005929    0.006341
     0.006935    0.007195    0.007630    0.009086    0.010152    0.010890
     0.011586    0.012969    0.013275    0.013757    0.015180    0.019049
     0.020356    0.022206    0.029019    0.030505    0.031582    0.033076
     0.035577    0.036252    0.040265    0.043921    0.044910    0.045633
     0.046299    0.047336    0.047749    0.048254    0.048367    0.048827
     0.049515    0.050093    0.050751    0.051052    0.052404    0.053191
     0.053647    0.054794    0.055126    0.055652    0.056002    0.057283
     0.057497    0.058309    0.060103    0.061354    0.062133    0.068208
     0.069360    0.071117    0.075090    0.079013    0.080082    0.082003
     0.085710    0.088767    0.096421    0.098961    0.112318    0.114892
     0.116230    0.117365    0.120573    0.134005    0.138998    0.139705
     0.144430    0.152226    0.157712    0.158905    0.159363    0.160000
     0.160004    0.160011    0.160195    0.160870    0.161921    0.166153
     0.168790    0.169469    0.176235    0.177840    0.189666    0.194409
     0.196316    0.201395    0.214841    0.220849    0.241271    0.248384
     0.250988    0.253640    0.264065    0.267649    0.268763    0.271837
     0.282022    0.284341    0.285496    0.289425    0.290083    0.290669
     0.293363    0.298314    0.301560    0.310315    0.335888    0.336538
     0.337694    0.338590    0.338930    0.339220    0.339392    0.339689
     0.340048    0.340478    0.340614    0.341142    0.341236    0.341475
     0.341970    0.342229    0.342321    0.342532    0.343088    0.343641
     0.344942    0.348793    0.362773    0.380496    0.387935    0.394238
     0.397358    0.406834    0.408563    0.425051    0.439889    0.509002
     0.511074    0.517307    0.518646    0.521854    0.523925    0.530814
     0.549143    0.641647    0.932098

 Minimum Search - Taking Simple RFO Step
 Searching for Lamda that Minimizes Along All modes
 Value Taken    Lamda =  -0.00022732
 Step Taken.  Stepsize is  0.119686

                             Maximum     Tolerance    Cnvgd?
         Gradient           0.003076      0.000300      NO
         Displacement       0.045728      0.001200      NO
         Energy change     -0.000090      0.000001      NO


 New Cartesian Coordinates Obtained by Inverse Iteration

 Displacement from previous Coordinates is:  0.671734
 ----------------------------------------------------------------
             Standard Nuclear Orientation (Angstroms)
    I     Atom           X                Y                Z
 ----------------------------------------------------------------
    1      C      -2.4067217061     1.4027425526    -0.2358292299
    2      H      -2.7995286394     1.1909478407    -1.2392561760
    3      C      -1.4211770389     0.2399531067     0.0306198522
    4      H      -0.8670270718     0.4087825547     0.9596961510
    5      O      -0.4814240953     0.2349642944    -1.0915215058
    6      C      -2.1728587621    -1.1026746947     0.0650896376
    7      H      -2.5669646374    -1.2972882591    -0.9363401767
    8      H      -1.4820013101    -1.9195038393     0.2748484035
    9      C      -3.3218031633    -1.1455728352     1.0810725632
   10      H      -2.9110248878    -0.9750107702     2.0881958342
   11      C      -3.9808148383    -2.5298715490     1.1367648681
   12      H      -3.2326508413    -3.2835791659     1.3955983085
   13      H      -4.7472164130    -2.5401805607     1.9246895870
   14      O      -4.5351432358    -2.9717425385    -0.1028120363
   15      C      -4.3121623790    -0.0145722824     0.7886427307
   16      H      -5.1097122421     0.0032307158     1.5412400856
   17      H      -4.7912532407    -0.1835724050    -0.1849240247
   18      C      -3.5848940762     1.3295053266     0.7635816119
   19      H      -4.2878299654     2.1349902438     0.5312083137
   20      H      -3.1963958537     1.5471977317     1.7670979377
   21      C      -1.8977349862     2.8868056446    -0.2368407455
   22      C      -2.6305056623     3.6693208557    -1.3423911210
   23      C      -0.3935217315     3.1703532929    -0.3336255899
   24      H       0.0482216992     2.6622015877    -1.1946395032
   25      O       0.3007275444     2.8369975007     0.8672033437
   26      H      -0.2701374699     4.2484784542    -0.4864708450
   27      H       0.7924889499     2.0217502778     0.7111278206
   28      H      -2.1882071269     3.3182184437     0.7280854318
   29      H      -2.2846653017     3.3567120659    -2.3338314704
   30      H      -2.4560019025     4.7447974602    -1.2494910091
   31      H      -3.7113287186     3.5074375099    -1.3050399041
   32      H      -5.2980380682    -2.4265363730    -0.3165960712
   33      O       1.5793180726     0.5048971326    -0.0889861149
   34      C       2.9828967185     0.2583946037    -0.1675200095
   35      H       3.3450709501     0.3964931900    -1.1918289125
   36      C       0.7881951081    -0.2918737139    -1.0064526336
   37      H       1.2028336110    -0.1789344344    -2.0163209314
   38      C       3.6910477086     1.3071927517     0.6858623618
   39      O       4.5172166597     2.0714572466     0.2682955173
   40      O       3.2602793574     1.2789750384     1.9634893448
   41      H       3.6985391112     2.0017864076     2.4375057431
   42      C       3.2662538407    -1.1792501901     0.2887897297
   43      H       2.9519265008    -1.2693821514     1.3389249883
   44      O       4.6548237589    -1.4205271597     0.1585497273
   45      H       4.8025811167    -2.3710557236     0.2266163483
   46      C       2.4394168578    -2.1292743463    -0.5753744891
   47      H       2.8176949515    -2.0925113387    -1.6014084122
   48      O       2.6313611351    -3.4942691082    -0.1778037676
   49      H       2.2989683490    -3.6046857971     0.7221566022
   50      C       0.9506304322    -1.7643845075    -0.5824042793
   51      H       0.5622734861    -1.8816374596     0.4404859053
   52      O       0.2372272280    -2.5727475547    -1.4963863437
   53      H       0.5700755243    -3.4751149420    -1.4207445666
 ----------------------------------------------------------------
 Molecular Point Group                 C1    NOp =  1
 Largest Abelian Subgroup              C1    NOp =  1
 Nuclear Repulsion Energy =  2581.4619120846 hartrees
 There are       98 alpha and       98 beta electrons
 Applying Cartesian multipole field
    Component          Value
    ---------          -----
     (2,0,0)        1.00000E-12
     (0,2,0)        2.00000E-11
     (0,0,2)       -3.00000E-11
 Nucleus-field energy     =     0.0000000495 hartrees
 Requested basis set is 6-311++G(d,p)
 There are 290 shells and 746 basis functions
 A cutoff of  1.0D-11 yielded  30615 shell pairs
 There are    197055 function pairs (    208583 Cartesian)
 Smallest overlap matrix eigenvalue = 6.70E-07

 Q-Chem warning in module stvman/mkSTV.C, line 306:

 Overlap eigenvalue is smaller than square root of threshold
 Use THRESH >= 12 to get rid of this warning

 Linear dependence detected in AO basis
 Tighter screening thresholds may be required for diffuse basis sets
 Use S2THRESH > 14 and THRESH = 14 in case of SCF convergence issues
 Number of orthogonalized atomic orbitals = 745
 Maximum deviation from orthogonality = 6.429E-10
 Guess MOs from SCF MO coefficient file

 -----------------------------------------------------------------------
  General SCF calculation program by
  Eric Jon Sundstrom, Paul Horn, Yuezhi Mao, Dmitri Zuev, Alec White,
  David Stuck, Shaama M.S., Shane Yost, Joonho Lee, David Small,
  Daniel Levine, Susi Lehtola, Hugh Burton, Evgeny Epifanovsky
 -----------------------------------------------------------------------
 Exchange:     0.2000 Hartree-Fock + 0.0800 Slater + 0.7200 B88
 Correlation:  0.1900 VWN1RPA + 0.8100 LYP
 Using SG-1 standard quadrature grid
 using 6 threads for integral computing
 -------------------------------------------------------
 OpenMP Integral computing Module                
 Release: version 2.0, May 2017, Q-Chem Inc. Pleasanton 
 -------------------------------------------------------
 -------------------------------------------------------
 OpenMP BLAS3 based DFT computing Module                
 Release: version 1.0, May 2013, Q-Chem Inc. Pittsburgh 
 -------------------------------------------------------
 A restricted SCF calculation will be
 performed using DIIS
 SCF converges when DIIS error is below 1.0e-08
 ---------------------------------------
  Cycle       Energy         DIIS error
 ---------------------------------------
    1   -1303.9386116741      2.57e-04  
    2   -1303.9441101862      5.69e-05  
    3   -1303.9439429183      8.57e-05  
    4   -1303.9442846809      5.70e-06  
    5   -1303.9442851721      5.03e-06  
    6   -1303.9442863588      1.49e-06  
    7   -1303.9442864685      3.78e-07  
    8   -1303.9442864766      7.34e-08  
    9   -1303.9442864771      3.26e-08  
   10   -1303.9442864772      7.51e-09  Convergence criterion met
 ---------------------------------------
 SCF time:   CPU 2197.16s  wall 386.00s 
 SCF   energy in the final basis set =    -1303.9442864772
 Total energy in the final basis set =    -1303.9442864772

 --------------------------------------------------------------

                    Orbital Energies (a.u.)
 --------------------------------------------------------------

 Alpha MOs
 -- Occupied --
-19.1912 -19.1731 -19.1701 -19.1541 -19.1492 -19.1481 -19.1361 -19.1285
-19.0976 -10.3277 -10.3037 -10.2695 -10.2610 -10.2608 -10.2564 -10.2348
-10.2225 -10.1986 -10.1823 -10.1789 -10.1747 -10.1726 -10.1690 -10.1672
-10.1580  -1.1354  -1.1029  -1.0814  -1.0605  -1.0479  -1.0461  -1.0400
 -1.0293  -1.0011  -0.8505  -0.8182  -0.8041  -0.7975  -0.7549  -0.7487
 -0.7065  -0.6825  -0.6750  -0.6667  -0.6503  -0.6361  -0.6166  -0.6041
 -0.5761  -0.5706  -0.5650  -0.5603  -0.5488  -0.5275  -0.5254  -0.5128
 -0.5114  -0.5084  -0.4989  -0.4975  -0.4938  -0.4773  -0.4719  -0.4572
 -0.4534  -0.4500  -0.4435  -0.4348  -0.4310  -0.4263  -0.4213  -0.4103
 -0.4058  -0.4014  -0.3932  -0.3886  -0.3843  -0.3806  -0.3768  -0.3742
 -0.3651  -0.3549  -0.3473  -0.3465  -0.3439  -0.3394  -0.3341  -0.3302
 -0.3230  -0.3210  -0.3126  -0.3118  -0.3060  -0.2997  -0.2943  -0.2901
 -0.2744  -0.2565
 -- Virtual --
 -0.0388  -0.0296  -0.0141  -0.0116  -0.0093  -0.0015   0.0019   0.0033
  0.0118   0.0173   0.0227   0.0250   0.0295   0.0333   0.0372   0.0389
  0.0447   0.0488   0.0500   0.0549   0.0569   0.0591   0.0639   0.0656
  0.0712   0.0735   0.0769   0.0790   0.0808   0.0835   0.0875   0.0913
  0.0924   0.0962   0.0978   0.0988   0.1007   0.1017   0.1066   0.1089
  0.1095   0.1113   0.1161   0.1172   0.1187   0.1214   0.1240   0.1280
  0.1296   0.1308   0.1315   0.1353   0.1367   0.1383   0.1390   0.1412
  0.1450   0.1455   0.1492   0.1511   0.1516   0.1523   0.1541   0.1572
  0.1608   0.1614   0.1635   0.1683   0.1697   0.1722   0.1740   0.1754
  0.1773   0.1797   0.1816   0.1839   0.1864   0.1888   0.1904   0.1923
  0.1946   0.1951   0.1968   0.2015   0.2032   0.2068   0.2115   0.2126
  0.2162   0.2193   0.2209   0.2248   0.2274   0.2299   0.2306   0.2355
  0.2380   0.2394   0.2421   0.2426   0.2444   0.2471   0.2503   0.2520
  0.2535   0.2584   0.2620   0.2635   0.2650   0.2671   0.2714   0.2738
  0.2750   0.2774   0.2808   0.2836   0.2848   0.2886   0.2903   0.2915
  0.2945   0.2985   0.3006   0.3066   0.3072   0.3122   0.3156   0.3163
  0.3177   0.3185   0.3239   0.3271   0.3278   0.3319   0.3323   0.3376
  0.3388   0.3419   0.3452   0.3453   0.3488   0.3505   0.3532   0.3594
  0.3623   0.3646   0.3669   0.3690   0.3707   0.3766   0.3778   0.3785
  0.3805   0.3832   0.3861   0.3908   0.3951   0.3967   0.4016   0.4062
  0.4131   0.4162   0.4184   0.4223   0.4243   0.4282   0.4294   0.4379
  0.4438   0.4478   0.4507   0.4574   0.4614   0.4721   0.4764   0.4802
  0.4901   0.4938   0.4958   0.4988   0.5037   0.5086   0.5166   0.5250
  0.5286   0.5355   0.5424   0.5490   0.5568   0.5599   0.5670   0.5693
  0.5730   0.5807   0.5851   0.5914   0.5953   0.6011   0.6036   0.6144
  0.6152   0.6258   0.6270   0.6284   0.6315   0.6420   0.6491   0.6520
  0.6545   0.6602   0.6641   0.6729   0.6818   0.6868   0.6892   0.6928
  0.7030   0.7040   0.7105   0.7139   0.7172   0.7190   0.7270   0.7276
  0.7350   0.7384   0.7428   0.7465   0.7524   0.7575   0.7619   0.7698
  0.7707   0.7757   0.7774   0.7818   0.7879   0.7913   0.7935   0.7975
  0.8009   0.8062   0.8142   0.8158   0.8178   0.8228   0.8264   0.8326
  0.8380   0.8465   0.8566   0.8704   0.8924   0.8978   0.9067   0.9291
  0.9340   0.9426   0.9481   0.9581   0.9900   0.9940   1.0031   1.0061
  1.0134   1.0249   1.0362   1.0481   1.0628   1.0669   1.0737   1.0813
  1.0940   1.0958   1.1086   1.1140   1.1196   1.1349   1.1418   1.1489
  1.1520   1.1524   1.1665   1.1745   1.1793   1.1879   1.1937   1.2066
  1.2096   1.2109   1.2164   1.2200   1.2254   1.2341   1.2393   1.2469
  1.2569   1.2642   1.2685   1.2724   1.2804   1.2860   1.3019   1.3076
  1.3217   1.3328   1.3345   1.3412   1.3457   1.3673   1.3717   1.3752
  1.3803   1.3912   1.4014   1.4124   1.4164   1.4241   1.4437   1.4524
  1.4604   1.4643   1.4673   1.4830   1.4872   1.4913   1.5008   1.5146
  1.5230   1.5256   1.5295   1.5387   1.5409   1.5531   1.5564   1.5602
  1.5679   1.5718   1.5757   1.5854   1.5861   1.5914   1.5952   1.6003
  1.6043   1.6085   1.6130   1.6203   1.6217   1.6274   1.6364   1.6431
  1.6474   1.6502   1.6544   1.6614   1.6687   1.6746   1.6755   1.6841
  1.6869   1.6907   1.6918   1.7053   1.7073   1.7145   1.7204   1.7210
  1.7309   1.7420   1.7489   1.7546   1.7608   1.7642   1.7750   1.7866
  1.7907   1.8001   1.8019   1.8086   1.8194   1.8306   1.8341   1.8350
  1.8459   1.8514   1.8535   1.8643   1.8730   1.8804   1.8854   1.8984
  1.9070   1.9235   1.9272   1.9300   1.9411   1.9576   1.9642   1.9792
  1.9858   1.9935   1.9978   2.0116   2.0163   2.0283   2.0287   2.0459
  2.0542   2.0605   2.0669   2.0764   2.0818   2.0890   2.0981   2.1078
  2.1132   2.1212   2.1247   2.1414   2.1485   2.1551   2.1562   2.1708
  2.1800   2.1871   2.2050   2.2083   2.2208   2.2296   2.2384   2.2545
  2.2660   2.2790   2.2828   2.3000   2.3113   2.3136   2.3337   2.3426
  2.3531   2.3564   2.3620   2.3841   2.3970   2.4074   2.4178   2.4284
  2.4454   2.4578   2.4811   2.4947   2.5041   2.5168   2.5217   2.5315
  2.5430   2.5474   2.5492   2.5610   2.5725   2.5811   2.5931   2.6032
  2.6106   2.6185   2.6283   2.6341   2.6434   2.6507   2.6626   2.6717
  2.6806   2.6837   2.6961   2.7041   2.7215   2.7297   2.7397   2.7501
  2.7641   2.7776   2.7822   2.7906   2.7922   2.8046   2.8131   2.8178
  2.8206   2.8480   2.8502   2.8681   2.8776   2.8857   2.8938   2.8968
  2.9104   2.9174   2.9312   2.9353   2.9512   2.9572   2.9645   2.9716
  2.9789   2.9864   3.0004   3.0087   3.0178   3.0236   3.0340   3.0361
  3.0414   3.0562   3.0714   3.0739   3.0851   3.0890   3.0929   3.0984
  3.1205   3.1320   3.1347   3.1473   3.1520   3.1624   3.1659   3.1704
  3.1734   3.1902   3.1945   3.2037   3.2175   3.2302   3.2315   3.2574
  3.2676   3.2818   3.2911   3.3013   3.3110   3.3167   3.3406   3.3444
  3.3623   3.3684   3.3771   3.3930   3.4104   3.4311   3.4549   3.5011
  3.5346   3.5593   3.5733   3.6177   3.6877   3.7825   3.7862   3.7974
  3.8065   3.8087   3.8154   3.8395   3.8585   3.8789   3.8860   3.8980
  3.9028   3.9100   3.9307   3.9339   3.9584   3.9771   3.9953   4.0010
  4.0075   4.0478   4.0584   4.0746   4.0917   4.1256   4.1468   4.1589
  4.1735   4.1974   4.2189   4.2521   4.2621   4.2928   4.3036   4.3223
  4.3564   4.3869   4.4461   5.0171   5.0876   5.0963   5.1055   5.1285
  5.1382   5.1552   5.1812   5.1945   5.2733   5.3688   5.3972   5.4114
  5.4216   5.4379   5.4443   5.4700   5.5056   5.6119   5.6139   5.6246
  5.6528   5.6563   5.7042   5.8168   5.8278   5.8563  23.7543  23.7802
 23.8025  23.8145  23.8162  23.8351  23.8451  23.8599  23.8788  23.8983
 23.9042  23.9129  23.9320  23.9631  23.9925  23.9989  49.8791  49.9004
 49.9408  49.9495  49.9564  49.9681  49.9987  50.0070  50.0232
 --------------------------------------------------------------

          Ground-State Mulliken Net Atomic Charges

     Atom                 Charge (a.u.)
  ----------------------------------------
      1 C                     0.926903
      2 H                     0.270782
      3 C                    -0.728982
      4 H                     0.249162
      5 O                     0.183407
      6 C                    -1.157503
      7 H                     0.277891
      8 H                     0.192707
      9 C                     0.554073
     10 H                     0.162198
     11 C                    -0.692056
     12 H                     0.162497
     13 H                     0.150374
     14 O                    -0.191721
     15 C                    -0.811495
     16 H                     0.176486
     17 H                     0.129501
     18 C                    -0.316522
     19 H                     0.169761
     20 H                     0.172821
     21 C                     0.364839
     22 C                    -0.770272
     23 C                    -0.527478
     24 H                     0.180761
     25 O                    -0.231856
     26 H                     0.162419
     27 H                     0.383769
     28 H                     0.211395
     29 H                     0.154298
     30 H                     0.147333
     31 H                     0.129449
     32 H                     0.233181
     33 O                     0.023506
     34 C                    -0.280363
     35 H                     0.287380
     36 C                    -0.481515
     37 H                     0.204048
     38 C                    -0.199064
     39 O                    -0.159103
     40 O                    -0.076537
     41 H                     0.298145
     42 C                    -0.092036
     43 H                     0.257429
     44 O                    -0.146442
     45 H                     0.263316
     46 C                    -0.629899
     47 H                     0.291900
     48 O                    -0.184366
     49 H                     0.275636
     50 C                    -0.379571
     51 H                     0.240042
     52 O                    -0.101096
     53 H                     0.270465
  ----------------------------------------
  Sum of atomic charges =     0.000000

 -----------------------------------------------------------------
                    Cartesian Multipole Moments
 -----------------------------------------------------------------
    Charge (ESU x 10^10)
                 0.0000
    Dipole Moment (Debye)
         X      -1.6977      Y      -2.9046      Z       2.4894
       Tot       4.1853
    Quadrupole Moments (Debye-Ang)
        XX    -156.5761     XY     -17.1659     YY    -160.5543
        XZ       1.4009     YZ      -8.6438     ZZ    -149.2189
    Octopole Moments (Debye-Ang^2)
       XXX    -102.2814    XXY     -23.0355    XYY      49.1106
       YYY     -26.8696    XXZ      33.7499    XYZ      15.8820
       YYZ      16.8159    XZZ      42.9117    YZZ      -5.9726
       ZZZ       1.2067
    Hexadecapole Moments (Debye-Ang^3)
      XXXX   -8025.0009   XXXY    -158.9660   XXYY   -2164.8714
      XYYY    -133.6654   YYYY   -4175.7663   XXXZ     141.6117
      XXYZ      17.3438   XYYZ      59.1196   YYYZ     -89.2595
      XXZZ   -1341.0699   XYZZ      83.8152   YYZZ    -798.4571
      XZZZ      67.8947   YZZZ      21.5644   ZZZZ    -863.6931
 -----------------------------------------------------------------
 Calculating analytic gradient of the SCF energy
 Gradient of SCF Energy
            1           2           3           4           5           6
    1  -0.0000224   0.0000919  -0.0004423   0.0000985   0.0003487  -0.0000973
    2   0.0000256   0.0000396   0.0000726   0.0000187  -0.0003002  -0.0000434
    3  -0.0003950  -0.0000000   0.0002580  -0.0000342  -0.0003143  -0.0002854
            7           8           9          10          11          12
    1  -0.0000325  -0.0000980  -0.0000476  -0.0000600   0.0000113  -0.0000597
    2  -0.0000105  -0.0000618  -0.0000340   0.0000082   0.0001051  -0.0000226
    3   0.0001575   0.0001421   0.0002769  -0.0000771  -0.0000371  -0.0001731
           13          14          15          16          17          18
    1   0.0000428  -0.0001897  -0.0001298  -0.0000667   0.0001170  -0.0000038
    2  -0.0000019  -0.0001322  -0.0000841  -0.0000678   0.0000778   0.0002794
    3   0.0001221  -0.0000960   0.0000077   0.0000173  -0.0000085  -0.0001055
           19          20          21          22          23          24
    1   0.0000646   0.0000754   0.0001314  -0.0003470   0.0000614  -0.0002533
    2   0.0000595   0.0000221  -0.0000855   0.0002092   0.0002264  -0.0000277
    3   0.0000730  -0.0000358   0.0003646  -0.0000457   0.0004369   0.0000373
           25          26          27          28          29          30
    1   0.0004767  -0.0000607  -0.0005668   0.0002602   0.0000589  -0.0001132
    2  -0.0005754   0.0001534   0.0001761  -0.0000404  -0.0000022  -0.0000972
    3  -0.0001903  -0.0002539   0.0002964  -0.0001384  -0.0000361   0.0000155
           31          32          33          34          35          36
    1   0.0000040   0.0002064   0.0004850   0.0002135   0.0000292  -0.0005642
    2   0.0000381  -0.0000873  -0.0001231   0.0003600   0.0000253  -0.0000215
    3  -0.0001667  -0.0000957   0.0002300  -0.0000486   0.0001011  -0.0002465
           37          38          39          40          41          42
    1  -0.0000235   0.0011785  -0.0005475  -0.0003523  -0.0000250  -0.0000250
    2  -0.0001020  -0.0008273   0.0001112   0.0004859  -0.0002005  -0.0000718
    3   0.0000728   0.0002075  -0.0001723   0.0001801  -0.0000806   0.0000731
           43          44          45          46          47          48
    1  -0.0000852   0.0001049  -0.0000837   0.0000360  -0.0000693  -0.0000429
    2   0.0000793  -0.0001527   0.0002757   0.0001828  -0.0001108  -0.0001226
    3  -0.0000140   0.0000037  -0.0000199   0.0000341   0.0001137   0.0001733
           49          50          51          52          53
    1   0.0000706   0.0002841   0.0002018  -0.0001276  -0.0001158
    2   0.0000525  -0.0001548   0.0000530   0.0001151   0.0003086
    3  -0.0002560  -0.0000676  -0.0001163   0.0000226   0.0000934
 Max gradient component =       1.178E-03
 RMS gradient           =       2.198E-04
 Gradient time:  CPU 615.94 s  wall 103.95 s
 Geometry Optimization Parameters
   NAtoms,    NIC,     NZ,  NCons,   NDum,   NFix, NCnnct, MaxDiis
       53     422       0       0       0       0       0       0

 Cartesian Hessian Update
 Hessian Updated using BFGS Update


** GEOMETRY OPTIMIZATION IN DELOCALIZED INTERNAL COORDINATES **
   Searching for a Minimum

   Optimization Cycle:  11

                       Coordinates (Angstroms)
     ATOM                X               Y               Z
      1  C        -2.4067217061    1.4027425526   -0.2358292299
      2  H        -2.7995286394    1.1909478407   -1.2392561760
      3  C        -1.4211770389    0.2399531067    0.0306198522
      4  H        -0.8670270718    0.4087825547    0.9596961510
      5  O        -0.4814240953    0.2349642944   -1.0915215058
      6  C        -2.1728587621   -1.1026746947    0.0650896376
      7  H        -2.5669646374   -1.2972882591   -0.9363401767
      8  H        -1.4820013101   -1.9195038393    0.2748484035
      9  C        -3.3218031633   -1.1455728352    1.0810725632
     10  H        -2.9110248878   -0.9750107702    2.0881958342
     11  C        -3.9808148383   -2.5298715490    1.1367648681
     12  H        -3.2326508413   -3.2835791659    1.3955983085
     13  H        -4.7472164130   -2.5401805607    1.9246895870
     14  O        -4.5351432358   -2.9717425385   -0.1028120363
     15  C        -4.3121623790   -0.0145722824    0.7886427307
     16  H        -5.1097122421    0.0032307158    1.5412400856
     17  H        -4.7912532407   -0.1835724050   -0.1849240247
     18  C        -3.5848940762    1.3295053266    0.7635816119
     19  H        -4.2878299654    2.1349902438    0.5312083137
     20  H        -3.1963958537    1.5471977317    1.7670979377
     21  C        -1.8977349862    2.8868056446   -0.2368407455
     22  C        -2.6305056623    3.6693208557   -1.3423911210
     23  C        -0.3935217315    3.1703532929   -0.3336255899
     24  H         0.0482216992    2.6622015877   -1.1946395032
     25  O         0.3007275444    2.8369975007    0.8672033437
     26  H        -0.2701374699    4.2484784542   -0.4864708450
     27  H         0.7924889499    2.0217502778    0.7111278206
     28  H        -2.1882071269    3.3182184437    0.7280854318
     29  H        -2.2846653017    3.3567120659   -2.3338314704
     30  H        -2.4560019025    4.7447974602   -1.2494910091
     31  H        -3.7113287186    3.5074375099   -1.3050399041
     32  H        -5.2980380682   -2.4265363730   -0.3165960712
     33  O         1.5793180726    0.5048971326   -0.0889861149
     34  C         2.9828967185    0.2583946037   -0.1675200095
     35  H         3.3450709501    0.3964931900   -1.1918289125
     36  C         0.7881951081   -0.2918737139   -1.0064526336
     37  H         1.2028336110   -0.1789344344   -2.0163209314
     38  C         3.6910477086    1.3071927517    0.6858623618
     39  O         4.5172166597    2.0714572466    0.2682955173
     40  O         3.2602793574    1.2789750384    1.9634893448
     41  H         3.6985391112    2.0017864076    2.4375057431
     42  C         3.2662538407   -1.1792501901    0.2887897297
     43  H         2.9519265008   -1.2693821514    1.3389249883
     44  O         4.6548237589   -1.4205271597    0.1585497273
     45  H         4.8025811167   -2.3710557236    0.2266163483
     46  C         2.4394168578   -2.1292743463   -0.5753744891
     47  H         2.8176949515   -2.0925113387   -1.6014084122
     48  O         2.6313611351   -3.4942691082   -0.1778037676
     49  H         2.2989683490   -3.6046857971    0.7221566022
     50  C         0.9506304322   -1.7643845075   -0.5824042793
     51  H         0.5622734861   -1.8816374596    0.4404859053
     52  O         0.2372272280   -2.5727475547   -1.4963863437
     53  H         0.5700755243   -3.4751149420   -1.4207445666
   Point Group: c1    Number of degrees of freedom:   153


   Energy is  -1303.944286477

 Hessian Updated using BFGS Update

153 Hessian modes will be used to form the next step
  Hessian Eigenvalues:
     0.002040    0.003548    0.004379    0.004471    0.005770    0.006353
     0.006994    0.007168    0.007635    0.009096    0.010148    0.010888
     0.011587    0.012908    0.013670    0.013893    0.017108    0.019417
     0.020414    0.022189    0.029182    0.030513    0.031647    0.033088
     0.035957    0.036238    0.040240    0.040497    0.044041    0.045218
     0.046282    0.046515    0.047722    0.048221    0.048351    0.048854
     0.049492    0.049851    0.050731    0.051193    0.053028    0.053555
     0.054469    0.054729    0.055324    0.055941    0.056945    0.057492
     0.057654    0.058476    0.060523    0.061358    0.062314    0.068207
     0.069314    0.071245    0.075086    0.079006    0.080060    0.082011
     0.085824    0.089118    0.096442    0.099258    0.112313    0.114952
     0.116225    0.117376    0.120266    0.133917    0.138927    0.139539
     0.145039    0.152507    0.157561    0.159333    0.159422    0.159828
     0.160001    0.160011    0.160094    0.160331    0.162153    0.166322
     0.168799    0.169872    0.176357    0.179279    0.189688    0.194373
     0.196825    0.204293    0.216612    0.221976    0.241483    0.248318
     0.250957    0.253611    0.267507    0.268505    0.269543    0.277292
     0.282013    0.284498    0.285932    0.289476    0.290106    0.290761
     0.293335    0.298554    0.301800    0.322565    0.336221    0.336570
     0.337513    0.338404    0.338681    0.339184    0.339414    0.339513
     0.339917    0.340440    0.340491    0.340833    0.341240    0.341360
     0.341889    0.341978    0.342319    0.342552    0.343272    0.344423
     0.345286    0.349751    0.362277    0.381179    0.389668    0.394086
     0.402076    0.407743    0.408155    0.424741    0.439900    0.507866
     0.512928    0.518396    0.521196    0.522735    0.530137    0.545263
     0.550113    0.616385    0.932182

 Minimum Search - Taking Simple RFO Step
 Searching for Lamda that Minimizes Along All modes
 Value Taken    Lamda =  -0.00007295
 Step Taken.  Stepsize is  0.063262

                             Maximum     Tolerance    Cnvgd?
         Gradient           0.001448      0.000300      NO
         Displacement       0.020769      0.001200      NO
         Energy change     -0.000092      0.000001      NO


 New Cartesian Coordinates Obtained by Inverse Iteration

 Displacement from previous Coordinates is:  0.272935
 ----------------------------------------------------------------
             Standard Nuclear Orientation (Angstroms)
    I     Atom           X                Y                Z
 ----------------------------------------------------------------
    1      C      -2.4065213292     1.4020308712    -0.2369610870
    2      H      -2.8065107309     1.1873508290    -1.2370048251
    3      C      -1.4195550313     0.2404318839     0.0258216640
    4      H      -0.8632336338     0.4090104805     0.9535960885
    5      O      -0.4839032672     0.2376400795    -1.0985000791
    6      C      -2.1716064037    -1.1014401835     0.0617937101
    7      H      -2.5738385711    -1.2926784163    -0.9373975161
    8      H      -1.4800034912    -1.9194408220     0.2635440603
    9      C      -3.3118300929    -1.1439403787     1.0872455039
   10      H      -2.8922392268    -0.9726183826     2.0907216818
   11      C      -3.9713978093    -2.5274847168     1.1503995585
   12      H      -3.2217570104    -3.2813781179     1.4046713577
   13      H      -4.7319350040    -2.5363756096     1.9438386257
   14      O      -4.5371463850    -2.9687482371    -0.0838892005
   15      C      -4.3046704710    -0.0132707265     0.8020982910
   16      H      -5.0955404456     0.0059671232     1.5615225419
   17      H      -4.7927572755    -0.1840571981    -0.1668073178
   18      C      -3.5787475754     1.3310251996     0.7693229483
   19      H      -4.2841207548     2.1345819940     0.5372340926
   20      H      -3.1855659939     1.5525813177     1.7701714957
   21      C      -1.8960998834     2.8853027020    -0.2471656164
   22      C      -2.6269632057     3.6612974963    -1.3573935311
   23      C      -0.3914270858     3.1675006219    -0.3456162542
   24      H       0.0531700115     2.6549810560    -1.2028072295
   25      O       0.3017794715     2.8447077728     0.8586224466
   26      H      -0.2687236769     4.2446634957    -0.5039603523
   27      H       0.8020780389     2.0332838575     0.7063432009
   28      H      -2.1883702502     3.3232179273     0.7147117141
   29      H      -2.2894841901     3.3347818624    -2.3471627323
   30      H      -2.4424902983     4.7362880923    -1.2771180093
   31      H      -3.7088235317     3.5084911982    -1.3112249524
   32      H      -5.3039121780    -2.4249841580    -0.2883328692
   33      O       1.5694744881     0.5046163558    -0.0856921227
   34      C       2.9738373640     0.2609343994    -0.1558360929
   35      H       3.3431749820     0.4070260848    -1.1766133463
   36      C       0.7862678834    -0.2879083850    -1.0126976547
   37      H       1.2051614646    -0.1657198043    -2.0197907233
   38      C       3.6732227395     1.3047974565     0.7110877043
   39      O       4.5057181538     2.0704599045     0.3083670864
   40      O       3.2374151918     1.2604987138     1.9863993968
   41      H       3.6723287062     1.9788853606     2.4705559538
   42      C       3.2571124938    -1.1795185175     0.2924403201
   43      H       2.9358447068    -1.2784339914     1.3396668115
   44      O       4.6468674503    -1.4181002646     0.1708007051
   45      H       4.7953434663    -2.3692473212     0.2329543643
   46      C       2.4390323178    -2.1245928183    -0.5850048398
   47      H       2.8249326734    -2.0783057173    -1.6080822990
   48      O       2.6314960956    -3.4919479132    -0.1963088004
   49      H       2.2920951845    -3.6104068582     0.7003504742
   50      C       0.9494119099    -1.7638734982    -0.5995527740
   51      H       0.5533764059    -1.8909343905     0.4192086198
   52      O       0.2463370796    -2.5684969032    -1.5251615508
   53      H       0.5850198299    -3.4696206749    -1.4568097616
 ----------------------------------------------------------------
 Molecular Point Group                 C1    NOp =  1
 Largest Abelian Subgroup              C1    NOp =  1
 Nuclear Repulsion Energy =  2582.4200899479 hartrees
 There are       98 alpha and       98 beta electrons
 Applying Cartesian multipole field
    Component          Value
    ---------          -----
     (2,0,0)        1.00000E-12
     (0,2,0)        2.00000E-11
     (0,0,2)       -3.00000E-11
 Nucleus-field energy     =     0.0000000490 hartrees
 Requested basis set is 6-311++G(d,p)
 There are 290 shells and 746 basis functions
 A cutoff of  1.0D-11 yielded  30631 shell pairs
 There are    197174 function pairs (    208707 Cartesian)
 Smallest overlap matrix eigenvalue = 6.71E-07

 Q-Chem warning in module stvman/mkSTV.C, line 306:

 Overlap eigenvalue is smaller than square root of threshold
 Use THRESH >= 12 to get rid of this warning

 Linear dependence detected in AO basis
 Tighter screening thresholds may be required for diffuse basis sets
 Use S2THRESH > 14 and THRESH = 14 in case of SCF convergence issues
 Number of orthogonalized atomic orbitals = 745
 Maximum deviation from orthogonality = 2.176E-10
 Guess MOs from SCF MO coefficient file

 -----------------------------------------------------------------------
  General SCF calculation program by
  Eric Jon Sundstrom, Paul Horn, Yuezhi Mao, Dmitri Zuev, Alec White,
  David Stuck, Shaama M.S., Shane Yost, Joonho Lee, David Small,
  Daniel Levine, Susi Lehtola, Hugh Burton, Evgeny Epifanovsky
 -----------------------------------------------------------------------
 Exchange:     0.2000 Hartree-Fock + 0.0800 Slater + 0.7200 B88
 Correlation:  0.1900 VWN1RPA + 0.8100 LYP
 Using SG-1 standard quadrature grid
 using 6 threads for integral computing
 -------------------------------------------------------
 OpenMP Integral computing Module                
 Release: version 2.0, May 2017, Q-Chem Inc. Pleasanton 
 -------------------------------------------------------
 -------------------------------------------------------
 OpenMP BLAS3 based DFT computing Module                
 Release: version 1.0, May 2013, Q-Chem Inc. Pittsburgh 
 -------------------------------------------------------
 A restricted SCF calculation will be
 performed using DIIS
 SCF converges when DIIS error is below 1.0e-08
 ---------------------------------------
  Cycle       Energy         DIIS error
 ---------------------------------------
    1   -1303.9432000243      1.12e-04  
    2   -1303.9442934472      2.19e-05  
    3   -1303.9442707384      3.26e-05  
    4   -1303.9443206694      2.67e-06  
    5   -1303.9443208938      1.75e-06  
    6   -1303.9443210419      6.88e-07  
    7   -1303.9443210638      1.99e-07  
    8   -1303.9443210661      4.22e-08  
    9   -1303.9443210661      1.82e-08  
   10   -1303.9443210661      4.88e-09  Convergence criterion met
 ---------------------------------------
 SCF time:   CPU 2198.01s  wall 387.00s 
 SCF   energy in the final basis set =    -1303.9443210661
 Total energy in the final basis set =    -1303.9443210661

 --------------------------------------------------------------

                    Orbital Energies (a.u.)
 --------------------------------------------------------------

 Alpha MOs
 -- Occupied --
-19.1914 -19.1733 -19.1704 -19.1541 -19.1492 -19.1481 -19.1363 -19.1285
-19.0976 -10.3279 -10.3038 -10.2697 -10.2611 -10.2609 -10.2564 -10.2344
-10.2225 -10.1985 -10.1823 -10.1786 -10.1746 -10.1725 -10.1689 -10.1673
-10.1578  -1.1356  -1.1033  -1.0816  -1.0605  -1.0478  -1.0462  -1.0402
 -1.0294  -1.0010  -0.8506  -0.8183  -0.8041  -0.7976  -0.7549  -0.7487
 -0.7066  -0.6825  -0.6750  -0.6665  -0.6504  -0.6363  -0.6166  -0.6041
 -0.5761  -0.5706  -0.5650  -0.5602  -0.5489  -0.5276  -0.5257  -0.5129
 -0.5114  -0.5085  -0.4991  -0.4976  -0.4939  -0.4773  -0.4719  -0.4574
 -0.4535  -0.4501  -0.4436  -0.4349  -0.4311  -0.4264  -0.4214  -0.4103
 -0.4058  -0.4014  -0.3933  -0.3887  -0.3845  -0.3807  -0.3768  -0.3741
 -0.3648  -0.3550  -0.3474  -0.3465  -0.3439  -0.3394  -0.3340  -0.3302
 -0.3230  -0.3209  -0.3125  -0.3120  -0.3061  -0.2999  -0.2943  -0.2901
 -0.2743  -0.2564
 -- Virtual --
 -0.0389  -0.0298  -0.0141  -0.0117  -0.0093  -0.0015   0.0019   0.0033
  0.0116   0.0174   0.0227   0.0251   0.0293   0.0333   0.0373   0.0389
  0.0447   0.0487   0.0500   0.0548   0.0570   0.0591   0.0641   0.0656
  0.0711   0.0734   0.0770   0.0790   0.0809   0.0833   0.0875   0.0914
  0.0924   0.0962   0.0978   0.0989   0.1006   0.1018   0.1065   0.1090
  0.1095   0.1113   0.1161   0.1173   0.1189   0.1213   0.1239   0.1279
  0.1297   0.1307   0.1316   0.1353   0.1367   0.1382   0.1388   0.1413
  0.1449   0.1454   0.1492   0.1511   0.1516   0.1525   0.1541   0.1572
  0.1607   0.1613   0.1636   0.1683   0.1697   0.1722   0.1741   0.1756
  0.1773   0.1798   0.1818   0.1841   0.1866   0.1889   0.1904   0.1923
  0.1948   0.1952   0.1966   0.2015   0.2033   0.2067   0.2114   0.2124
  0.2161   0.2193   0.2210   0.2249   0.2272   0.2301   0.2308   0.2354
  0.2382   0.2393   0.2423   0.2426   0.2442   0.2472   0.2503   0.2518
  0.2537   0.2586   0.2621   0.2634   0.2649   0.2672   0.2716   0.2738
  0.2750   0.2773   0.2810   0.2836   0.2847   0.2885   0.2903   0.2915
  0.2941   0.2987   0.3006   0.3068   0.3075   0.3121   0.3154   0.3164
  0.3176   0.3186   0.3240   0.3272   0.3281   0.3319   0.3324   0.3375
  0.3390   0.3417   0.3451   0.3454   0.3488   0.3507   0.3532   0.3592
  0.3625   0.3644   0.3670   0.3687   0.3708   0.3767   0.3780   0.3788
  0.3806   0.3832   0.3862   0.3908   0.3954   0.3967   0.4021   0.4064
  0.4133   0.4162   0.4184   0.4228   0.4246   0.4282   0.4297   0.4383
  0.4443   0.4472   0.4508   0.4575   0.4614   0.4714   0.4763   0.4802
  0.4900   0.4947   0.4961   0.4987   0.5047   0.5088   0.5169   0.5251
  0.5288   0.5354   0.5424   0.5490   0.5568   0.5596   0.5670   0.5695
  0.5730   0.5807   0.5852   0.5910   0.5952   0.6010   0.6034   0.6144
  0.6152   0.6261   0.6270   0.6280   0.6315   0.6424   0.6492   0.6522
  0.6549   0.6608   0.6648   0.6733   0.6816   0.6869   0.6893   0.6931
  0.7029   0.7042   0.7105   0.7138   0.7172   0.7188   0.7272   0.7278
  0.7348   0.7380   0.7430   0.7466   0.7524   0.7575   0.7622   0.7694
  0.7710   0.7756   0.7776   0.7819   0.7877   0.7915   0.7933   0.7975
  0.8010   0.8061   0.8141   0.8159   0.8178   0.8228   0.8265   0.8327
  0.8382   0.8466   0.8567   0.8702   0.8923   0.8984   0.9070   0.9291
  0.9341   0.9434   0.9477   0.9573   0.9901   0.9940   1.0027   1.0065
  1.0144   1.0252   1.0360   1.0475   1.0628   1.0670   1.0739   1.0815
  1.0945   1.0963   1.1088   1.1139   1.1203   1.1353   1.1426   1.1488
  1.1516   1.1526   1.1669   1.1742   1.1793   1.1878   1.1936   1.2061
  1.2099   1.2112   1.2161   1.2208   1.2257   1.2339   1.2391   1.2473
  1.2567   1.2642   1.2689   1.2725   1.2806   1.2864   1.3020   1.3082
  1.3215   1.3337   1.3343   1.3406   1.3460   1.3674   1.3715   1.3756
  1.3803   1.3913   1.4015   1.4124   1.4160   1.4245   1.4439   1.4528
  1.4604   1.4643   1.4679   1.4829   1.4865   1.4916   1.5016   1.5145
  1.5226   1.5253   1.5298   1.5390   1.5411   1.5531   1.5562   1.5600
  1.5676   1.5721   1.5758   1.5854   1.5864   1.5915   1.5950   1.6007
  1.6047   1.6087   1.6138   1.6212   1.6221   1.6275   1.6365   1.6426
  1.6472   1.6499   1.6554   1.6615   1.6681   1.6747   1.6759   1.6845
  1.6875   1.6903   1.6923   1.7056   1.7078   1.7150   1.7207   1.7210
  1.7316   1.7419   1.7485   1.7543   1.7604   1.7641   1.7749   1.7872
  1.7911   1.8005   1.8026   1.8095   1.8200   1.8307   1.8342   1.8352
  1.8463   1.8516   1.8541   1.8643   1.8734   1.8806   1.8863   1.8989
  1.9068   1.9234   1.9269   1.9303   1.9411   1.9574   1.9641   1.9790
  1.9858   1.9938   1.9980   2.0119   2.0166   2.0285   2.0293   2.0452
  2.0537   2.0605   2.0667   2.0765   2.0815   2.0893   2.0983   2.1078
  2.1129   2.1213   2.1250   2.1416   2.1479   2.1559   2.1564   2.1707
  2.1798   2.1878   2.2053   2.2084   2.2212   2.2298   2.2385   2.2551
  2.2660   2.2793   2.2827   2.2999   2.3104   2.3142   2.3333   2.3427
  2.3535   2.3570   2.3624   2.3834   2.3971   2.4073   2.4173   2.4277
  2.4455   2.4578   2.4809   2.4951   2.5047   2.5168   2.5219   2.5317
  2.5429   2.5475   2.5494   2.5612   2.5724   2.5812   2.5931   2.6035
  2.6104   2.6186   2.6287   2.6336   2.6441   2.6510   2.6626   2.6721
  2.6813   2.6846   2.6961   2.7040   2.7218   2.7301   2.7395   2.7502
  2.7645   2.7781   2.7827   2.7907   2.7923   2.8047   2.8130   2.8179
  2.8204   2.8483   2.8506   2.8685   2.8775   2.8858   2.8935   2.8971
  2.9108   2.9176   2.9316   2.9356   2.9516   2.9570   2.9655   2.9716
  2.9798   2.9866   3.0014   3.0094   3.0189   3.0235   3.0333   3.0360
  3.0410   3.0568   3.0718   3.0742   3.0850   3.0888   3.0927   3.0989
  3.1212   3.1320   3.1348   3.1475   3.1522   3.1621   3.1656   3.1698
  3.1735   3.1909   3.1946   3.2036   3.2175   3.2301   3.2327   3.2580
  3.2682   3.2822   3.2910   3.3016   3.3118   3.3165   3.3415   3.3441
  3.3622   3.3684   3.3774   3.3921   3.4109   3.4310   3.4555   3.5017
  3.5357   3.5594   3.5735   3.6175   3.6869   3.7823   3.7860   3.7978
  3.8066   3.8097   3.8158   3.8396   3.8581   3.8786   3.8857   3.8977
  3.9025   3.9094   3.9308   3.9333   3.9581   3.9777   3.9962   4.0012
  4.0081   4.0478   4.0586   4.0751   4.0924   4.1268   4.1474   4.1592
  4.1735   4.1969   4.2187   4.2528   4.2631   4.2931   4.3033   4.3225
  4.3566   4.3877   4.4461   5.0166   5.0879   5.0965   5.1058   5.1287
  5.1377   5.1554   5.1810   5.1948   5.2738   5.3685   5.3991   5.4122
  5.4214   5.4387   5.4444   5.4700   5.5059   5.6112   5.6136   5.6249
  5.6525   5.6560   5.7045   5.8176   5.8264   5.8561  23.7539  23.7805
 23.8027  23.8147  23.8161  23.8358  23.8454  23.8602  23.8786  23.8986
 23.9047  23.9133  23.9326  23.9630  23.9933  23.9988  49.8791  49.9003
 49.9407  49.9496  49.9566  49.9680  49.9992  50.0070  50.0232
 --------------------------------------------------------------

          Ground-State Mulliken Net Atomic Charges

     Atom                 Charge (a.u.)
  ----------------------------------------
      1 C                     0.937416
      2 H                     0.270848
      3 C                    -0.746781
      4 H                     0.252592
      5 O                     0.186616
      6 C                    -1.146626
      7 H                     0.276603
      8 H                     0.192874
      9 C                     0.559044
     10 H                     0.161690
     11 C                    -0.693971
     12 H                     0.162687
     13 H                     0.149927
     14 O                    -0.191266
     15 C                    -0.815577
     16 H                     0.176142
     17 H                     0.129760
     18 C                    -0.321131
     19 H                     0.169621
     20 H                     0.173383
     21 C                     0.360109
     22 C                    -0.771074
     23 C                    -0.524827
     24 H                     0.181102
     25 O                    -0.230406
     26 H                     0.162084
     27 H                     0.382205
     28 H                     0.211486
     29 H                     0.154229
     30 H                     0.147065
     31 H                     0.129606
     32 H                     0.233516
     33 O                     0.027419
     34 C                    -0.274962
     35 H                     0.287600
     36 C                    -0.480679
     37 H                     0.203683
     38 C                    -0.201822
     39 O                    -0.158431
     40 O                    -0.075700
     41 H                     0.298179
     42 C                    -0.100502
     43 H                     0.257733
     44 O                    -0.146157
     45 H                     0.263316
     46 C                    -0.625355
     47 H                     0.292118
     48 O                    -0.184456
     49 H                     0.275606
     50 C                    -0.386731
     51 H                     0.240486
     52 O                    -0.101029
     53 H                     0.270733
  ----------------------------------------
  Sum of atomic charges =     0.000000

 -----------------------------------------------------------------
                    Cartesian Multipole Moments
 -----------------------------------------------------------------
    Charge (ESU x 10^10)
                 0.0000
    Dipole Moment (Debye)
         X      -1.6829      Y      -2.9291      Z       2.4784
       Tot       4.1898
    Quadrupole Moments (Debye-Ang)
        XX    -156.6522     XY     -17.2021     YY    -160.6322
        XZ       1.1079     YZ      -8.6669     ZZ    -149.1579
    Octopole Moments (Debye-Ang^2)
       XXX    -102.2349    XXY     -23.3189    XYY      49.1442
       YYY     -28.4212    XXZ      32.6207    XYZ      15.4214
       YYZ      16.0421    XZZ      43.5575    YZZ      -5.4972
       ZZZ       1.6393
    Hexadecapole Moments (Debye-Ang^3)
      XXXX   -7991.9288   XXXY    -157.6725   XXYY   -2160.4573
      XYYY    -133.7769   YYYY   -4169.3206   XXXZ     129.1665
      XXYZ      13.9885   XYYZ      56.9067   YYYZ     -90.2526
      XXZZ   -1337.9665   XYZZ      85.5711   YYZZ    -799.4882
      XZZZ      67.4158   YZZZ      22.9329   ZZZZ    -877.2255
 -----------------------------------------------------------------
 Calculating analytic gradient of the SCF energy
 Gradient of SCF Energy
            1           2           3           4           5           6
    1   0.0001371   0.0000034  -0.0001889   0.0000164   0.0002362   0.0000022
    2  -0.0000166   0.0000765  -0.0000666   0.0000210   0.0001807   0.0000990
    3  -0.0002678  -0.0000132   0.0002768  -0.0000162  -0.0001613  -0.0000284
            7           8           9          10          11          12
    1  -0.0000440  -0.0000886   0.0000014  -0.0000484   0.0000657  -0.0000000
    2  -0.0000277   0.0000732   0.0000296  -0.0000171  -0.0000101   0.0000221
    3  -0.0000296   0.0000419   0.0000420  -0.0000218  -0.0000708  -0.0000287
           13          14          15          16          17          18
    1  -0.0000307  -0.0000354  -0.0000327   0.0000143   0.0000220  -0.0000381
    2  -0.0000472  -0.0000651  -0.0000288   0.0000130   0.0000268  -0.0000113
    3  -0.0000489   0.0001266  -0.0000189  -0.0000491  -0.0000308  -0.0000283
           19          20          21          22          23          24
    1   0.0000051   0.0000511  -0.0000815  -0.0000352   0.0000499   0.0000754
    2   0.0000124   0.0000292  -0.0000231   0.0000190  -0.0002507  -0.0000176
    3   0.0000005   0.0000080   0.0002254   0.0000768   0.0000600  -0.0001229
           25          26          27          28          29          30
    1  -0.0000551   0.0000138   0.0001535  -0.0000545   0.0000153   0.0000133
    2   0.0002031  -0.0000284  -0.0001213  -0.0000230  -0.0000314  -0.0000150
    3  -0.0002139   0.0000256   0.0001494   0.0000371  -0.0000321   0.0000277
           31          32          33          34          35          36
    1   0.0000250  -0.0000085   0.0000365   0.0001070   0.0000159  -0.0002653
    2  -0.0000212   0.0000871   0.0001899  -0.0000562   0.0000203  -0.0002601
    3  -0.0000162  -0.0000995   0.0001426   0.0000284   0.0000193  -0.0000465
           37          38          39          40          41          42
    1  -0.0000281  -0.0003291   0.0001669   0.0000752   0.0000054  -0.0000801
    2   0.0000386   0.0001393   0.0000046  -0.0001095  -0.0000230  -0.0000042
    3   0.0000424   0.0000684  -0.0000202   0.0000283  -0.0000233  -0.0000258
           43          44          45          46          47          48
    1   0.0000178  -0.0000392  -0.0000141   0.0000762   0.0000202  -0.0000411
    2  -0.0000153  -0.0000044  -0.0000335   0.0000775  -0.0000197   0.0000312
    3   0.0000372   0.0000300   0.0000113  -0.0000484  -0.0000335  -0.0000257
           49          50          51          52          53
    1  -0.0000167   0.0000851   0.0000371   0.0000366  -0.0000260
    2  -0.0000219   0.0000507  -0.0000224  -0.0000037  -0.0000487
    3   0.0000482   0.0000157  -0.0000483   0.0000019  -0.0000017
 Max gradient component =       3.291E-04
 RMS gradient           =       8.697E-05
 Gradient time:  CPU 617.12 s  wall 104.11 s
 Geometry Optimization Parameters
   NAtoms,    NIC,     NZ,  NCons,   NDum,   NFix, NCnnct, MaxDiis
       53     422       0       0       0       0       0       0

 Cartesian Hessian Update
 Hessian Updated using BFGS Update


** GEOMETRY OPTIMIZATION IN DELOCALIZED INTERNAL COORDINATES **
   Searching for a Minimum

   Optimization Cycle:  12

                       Coordinates (Angstroms)
     ATOM                X               Y               Z
      1  C        -2.4065213292    1.4020308712   -0.2369610870
      2  H        -2.8065107309    1.1873508290   -1.2370048251
      3  C        -1.4195550313    0.2404318839    0.0258216640
      4  H        -0.8632336338    0.4090104805    0.9535960885
      5  O        -0.4839032672    0.2376400795   -1.0985000791
      6  C        -2.1716064037   -1.1014401835    0.0617937101
      7  H        -2.5738385711   -1.2926784163   -0.9373975161
      8  H        -1.4800034912   -1.9194408220    0.2635440603
      9  C        -3.3118300929   -1.1439403787    1.0872455039
     10  H        -2.8922392268   -0.9726183826    2.0907216818
     11  C        -3.9713978093   -2.5274847168    1.1503995585
     12  H        -3.2217570104   -3.2813781179    1.4046713577
     13  H        -4.7319350040   -2.5363756096    1.9438386257
     14  O        -4.5371463850   -2.9687482371   -0.0838892005
     15  C        -4.3046704710   -0.0132707265    0.8020982910
     16  H        -5.0955404456    0.0059671232    1.5615225419
     17  H        -4.7927572755   -0.1840571981   -0.1668073178
     18  C        -3.5787475754    1.3310251996    0.7693229483
     19  H        -4.2841207548    2.1345819940    0.5372340926
     20  H        -3.1855659939    1.5525813177    1.7701714957
     21  C        -1.8960998834    2.8853027020   -0.2471656164
     22  C        -2.6269632057    3.6612974963   -1.3573935311
     23  C        -0.3914270858    3.1675006219   -0.3456162542
     24  H         0.0531700115    2.6549810560   -1.2028072295
     25  O         0.3017794715    2.8447077728    0.8586224466
     26  H        -0.2687236769    4.2446634957   -0.5039603523
     27  H         0.8020780389    2.0332838575    0.7063432009
     28  H        -2.1883702502    3.3232179273    0.7147117141
     29  H        -2.2894841901    3.3347818624   -2.3471627323
     30  H        -2.4424902983    4.7362880923   -1.2771180093
     31  H        -3.7088235317    3.5084911982   -1.3112249524
     32  H        -5.3039121780   -2.4249841580   -0.2883328692
     33  O         1.5694744881    0.5046163558   -0.0856921227
     34  C         2.9738373640    0.2609343994   -0.1558360929
     35  H         3.3431749820    0.4070260848   -1.1766133463
     36  C         0.7862678834   -0.2879083850   -1.0126976547
     37  H         1.2051614646   -0.1657198043   -2.0197907233
     38  C         3.6732227395    1.3047974565    0.7110877043
     39  O         4.5057181538    2.0704599045    0.3083670864
     40  O         3.2374151918    1.2604987138    1.9863993968
     41  H         3.6723287062    1.9788853606    2.4705559538
     42  C         3.2571124938   -1.1795185175    0.2924403201
     43  H         2.9358447068   -1.2784339914    1.3396668115
     44  O         4.6468674503   -1.4181002646    0.1708007051
     45  H         4.7953434663   -2.3692473212    0.2329543643
     46  C         2.4390323178   -2.1245928183   -0.5850048398
     47  H         2.8249326734   -2.0783057173   -1.6080822990
     48  O         2.6314960956   -3.4919479132   -0.1963088004
     49  H         2.2920951845   -3.6104068582    0.7003504742
     50  C         0.9494119099   -1.7638734982   -0.5995527740
     51  H         0.5533764059   -1.8909343905    0.4192086198
     52  O         0.2463370796   -2.5684969032   -1.5251615508
     53  H         0.5850198299   -3.4696206749   -1.4568097616
   Point Group: c1    Number of degrees of freedom:   153


   Energy is  -1303.944321066

 Hessian Updated using BFGS Update

153 Hessian modes will be used to form the next step
  Hessian Eigenvalues:
     0.001788    0.003489    0.004444    0.004470    0.005742    0.006356
     0.006984    0.007275    0.007628    0.009090    0.010146    0.010881
     0.011580    0.012745    0.013698    0.013932    0.017090    0.019451
     0.020382    0.022181    0.029150    0.030500    0.031647    0.032978
     0.035829    0.036255    0.040278    0.042800    0.044068    0.045664
     0.046321    0.046568    0.047722    0.048171    0.048490    0.048862
     0.049518    0.049937    0.050737    0.051215    0.053260    0.053441
     0.054640    0.055055    0.055536    0.055818    0.057111    0.057491
     0.058314    0.058585    0.060427    0.061638    0.064619    0.068221
     0.069382    0.071301    0.075067    0.079007    0.080069    0.082029
     0.085734    0.088893    0.096434    0.099745    0.112144    0.114882
     0.116226    0.117371    0.120935    0.133891    0.138752    0.139963
     0.144676    0.152922    0.157450    0.159324    0.159572    0.159937
     0.160007    0.160062    0.160182    0.160637    0.162257    0.166935
     0.168851    0.170633    0.176393    0.179807    0.189447    0.194370
     0.196793    0.202735    0.216235    0.221350    0.242383    0.248405
     0.250253    0.254409    0.267308    0.268564    0.269580    0.278088
     0.282154    0.285258    0.285604    0.289437    0.290212    0.290420
     0.293488    0.298725    0.301935    0.332916    0.335452    0.336597
     0.337424    0.338410    0.338624    0.339178    0.339410    0.339679
     0.339791    0.340425    0.340518    0.340957    0.341222    0.341365
     0.341895    0.341992    0.342319    0.342541    0.343391    0.344883
     0.346373    0.351531    0.358528    0.381020    0.389752    0.394151
     0.403419    0.408068    0.410467    0.425147    0.439728    0.508938
     0.512669    0.518224    0.521377    0.522221    0.527672    0.532259
     0.549450    0.630625    0.933344

 Minimum Search - Taking Simple RFO Step
 Searching for Lamda that Minimizes Along All modes
 Value Taken    Lamda =  -0.00002093
 Step Taken.  Stepsize is  0.081318

                             Maximum     Tolerance    Cnvgd?
         Gradient           0.000776      0.000300      NO
         Displacement       0.022414      0.001200      NO
         Energy change     -0.000035      0.000001      NO


 New Cartesian Coordinates Obtained by Inverse Iteration

 Displacement from previous Coordinates is:  0.184909
 ----------------------------------------------------------------
             Standard Nuclear Orientation (Angstroms)
    I     Atom           X                Y                Z
 ----------------------------------------------------------------
    1      C      -2.4061435482     1.4022373534    -0.2369610694
    2      H      -2.8122606849     1.1869603221    -1.2343898445
    3      C      -1.4183961451     0.2394240579     0.0187676681
    4      H      -0.8600439895     0.4041571935     0.9459978805
    5      O      -0.4851436825     0.2374889171    -1.1069125367
    6      C      -2.1725632581    -1.1013217206     0.0529586425
    7      H      -2.5831568597    -1.2856958185    -0.9441125935
    8      H      -1.4812248466    -1.9221238525     0.2438172054
    9      C      -3.3044429626    -1.1456699620     1.0873983612
   10      H      -2.8761582560    -0.9774211722     2.0877836549
   11      C      -3.9651845936    -2.5285140335     1.1525680397
   12      H      -3.2144096723    -3.2836889243     1.3996710504
   13      H      -4.7196646064    -2.5382413537     1.9517516837
   14      O      -4.5404085641    -2.9664123016    -0.0785772299
   15      C      -4.2986616827    -0.0133532463     0.8132942012
   16      H      -5.0829332094     0.0051592410     1.5796313009
   17      H      -4.7955301485    -0.1823266215    -0.1514805602
   18      C      -3.5725029557     1.3307748279     0.7761627572
   19      H      -4.2790497602     2.1344014159     0.5475179348
   20      H      -3.1736565527     1.5525596939     1.7746200784
   21      C      -1.8970294988     2.8865738603    -0.2506749227
   22      C      -2.6162435200     3.6562437934    -1.3727266895
   23      C      -0.3922647566     3.1718139353    -0.3312113031
   24      H       0.0621759607     2.6665429618    -1.1873413184
   25      O       0.2888429690     2.8389626559     0.8773544249
   26      H      -0.2694721259     4.2504188480    -0.4795890158
   27      H       0.7923519506     2.0305710890     0.7205482173
   28      H      -2.2013352352     3.3291095072     0.7053094726
   29      H      -2.2695541962     3.3236356212    -2.3571666459
   30      H      -2.4322037728     4.7317127462    -1.2972344952
   31      H      -3.6986029359     3.5038467557    -1.3353362760
   32      H      -5.3114581618    -2.4251947310    -0.2731039011
   33      O       1.5665028647     0.5056495123    -0.0925519143
   34      C       2.9707465104     0.2609014300    -0.1574237390
   35      H       3.3439386844     0.4049295825    -1.1770899698
   36      C       0.7854241686    -0.2874120460    -1.0203469624
   37      H       1.2055512469    -0.1658267086    -2.0270343480
   38      C       3.6673923357     1.3056504285     0.7106208457
   39      O       4.5052582010     2.0671349764     0.3113790362
   40      O       3.2221542562     1.2671287414     1.9829067630
   41      H       3.6551499869     1.9859914195     2.4681318737
   42      C       3.2518032536    -1.1789712887     0.2942912358
   43      H       2.9262663624    -1.2761145899     1.3403441287
   44      O       4.6419662162    -1.4182628451     0.1783921867
   45      H       4.7897366525    -2.3694779399     0.2410949972
   46      C       2.4363858924    -2.1246827045    -0.5849435459
   47      H       2.8261767027    -2.0791348162    -1.6065505967
   48      O       2.6273043736    -3.4918533003    -0.1947287141
   49      H       2.2836464115    -3.6099578069     0.7003278855
   50      C       0.9470025728    -1.7632556177    -0.6056113426
   51      H       0.5468029967    -1.8892017543     0.4117700228
   52      O       0.2475148621    -2.5687627875    -1.5333068869
   53      H       0.5909280568    -3.4682728130    -1.4674062474
 ----------------------------------------------------------------
 Molecular Point Group                 C1    NOp =  1
 Largest Abelian Subgroup              C1    NOp =  1
 Nuclear Repulsion Energy =  2582.8780548513 hartrees
 There are       98 alpha and       98 beta electrons
 Applying Cartesian multipole field
    Component          Value
    ---------          -----
     (2,0,0)        1.00000E-12
     (0,2,0)        2.00000E-11
     (0,0,2)       -3.00000E-11
 Nucleus-field energy     =     0.0000000488 hartrees
 Requested basis set is 6-311++G(d,p)
 There are 290 shells and 746 basis functions
 A cutoff of  1.0D-11 yielded  30638 shell pairs
 There are    197233 function pairs (    208776 Cartesian)
 Smallest overlap matrix eigenvalue = 6.76E-07

 Q-Chem warning in module stvman/mkSTV.C, line 306:

 Overlap eigenvalue is smaller than square root of threshold
 Use THRESH >= 12 to get rid of this warning

 Linear dependence detected in AO basis
 Tighter screening thresholds may be required for diffuse basis sets
 Use S2THRESH > 14 and THRESH = 14 in case of SCF convergence issues
 Number of orthogonalized atomic orbitals = 745
 Maximum deviation from orthogonality = 3.816E-10
 Guess MOs from SCF MO coefficient file

 -----------------------------------------------------------------------
  General SCF calculation program by
  Eric Jon Sundstrom, Paul Horn, Yuezhi Mao, Dmitri Zuev, Alec White,
  David Stuck, Shaama M.S., Shane Yost, Joonho Lee, David Small,
  Daniel Levine, Susi Lehtola, Hugh Burton, Evgeny Epifanovsky
 -----------------------------------------------------------------------
 Exchange:     0.2000 Hartree-Fock + 0.0800 Slater + 0.7200 B88
 Correlation:  0.1900 VWN1RPA + 0.8100 LYP
 Using SG-1 standard quadrature grid
 using 6 threads for integral computing
 -------------------------------------------------------
 OpenMP Integral computing Module                
 Release: version 2.0, May 2017, Q-Chem Inc. Pleasanton 
 -------------------------------------------------------
 -------------------------------------------------------
 OpenMP BLAS3 based DFT computing Module                
 Release: version 1.0, May 2013, Q-Chem Inc. Pittsburgh 
 -------------------------------------------------------
 A restricted SCF calculation will be
 performed using DIIS
 SCF converges when DIIS error is below 1.0e-08
 ---------------------------------------
  Cycle       Energy         DIIS error
 ---------------------------------------
    1   -1303.9435574223      9.53e-05  
    2   -1303.9443215485      1.20e-05  
    3   -1303.9443184970      1.64e-05  
    4   -1303.9443319608      3.67e-06  
    5   -1303.9443324267      2.10e-06  
    6   -1303.9443326517      4.87e-07  
    7   -1303.9443326627      1.54e-07  
    8   -1303.9443326640      3.56e-08  
    9   -1303.9443326641      1.33e-08  
   10   -1303.9443326639      4.85e-09  Convergence criterion met
 ---------------------------------------
 SCF time:   CPU 2199.49s  wall 387.00s 
 SCF   energy in the final basis set =    -1303.9443326639
 Total energy in the final basis set =    -1303.9443326639

 --------------------------------------------------------------

                    Orbital Energies (a.u.)
 --------------------------------------------------------------

 Alpha MOs
 -- Occupied --
-19.1914 -19.1733 -19.1703 -19.1541 -19.1492 -19.1480 -19.1363 -19.1285
-19.0980 -10.3280 -10.3037 -10.2697 -10.2612 -10.2609 -10.2564 -10.2343
-10.2225 -10.1987 -10.1822 -10.1787 -10.1745 -10.1724 -10.1690 -10.1671
-10.1578  -1.1356  -1.1034  -1.0816  -1.0605  -1.0478  -1.0463  -1.0402
 -1.0293  -1.0014  -0.8505  -0.8183  -0.8041  -0.7975  -0.7548  -0.7487
 -0.7066  -0.6825  -0.6751  -0.6666  -0.6504  -0.6363  -0.6166  -0.6041
 -0.5761  -0.5706  -0.5650  -0.5601  -0.5489  -0.5276  -0.5256  -0.5130
 -0.5114  -0.5086  -0.4991  -0.4977  -0.4939  -0.4771  -0.4719  -0.4575
 -0.4536  -0.4499  -0.4436  -0.4351  -0.4311  -0.4263  -0.4214  -0.4102
 -0.4058  -0.4013  -0.3934  -0.3887  -0.3845  -0.3808  -0.3768  -0.3740
 -0.3649  -0.3550  -0.3474  -0.3464  -0.3439  -0.3394  -0.3340  -0.3302
 -0.3230  -0.3207  -0.3125  -0.3120  -0.3061  -0.3001  -0.2944  -0.2901
 -0.2743  -0.2567
 -- Virtual --
 -0.0389  -0.0298  -0.0141  -0.0117  -0.0094  -0.0015   0.0019   0.0034
  0.0116   0.0174   0.0227   0.0251   0.0293   0.0332   0.0372   0.0389
  0.0446   0.0487   0.0500   0.0548   0.0570   0.0591   0.0641   0.0656
  0.0711   0.0734   0.0771   0.0789   0.0809   0.0833   0.0874   0.0914
  0.0924   0.0962   0.0979   0.0989   0.1007   0.1018   0.1066   0.1091
  0.1095   0.1112   0.1163   0.1173   0.1190   0.1213   0.1240   0.1279
  0.1297   0.1308   0.1317   0.1353   0.1367   0.1381   0.1386   0.1415
  0.1449   0.1454   0.1491   0.1513   0.1516   0.1527   0.1540   0.1572
  0.1607   0.1611   0.1635   0.1683   0.1696   0.1722   0.1741   0.1757
  0.1771   0.1797   0.1818   0.1842   0.1869   0.1888   0.1902   0.1922
  0.1950   0.1951   0.1966   0.2015   0.2031   0.2067   0.2114   0.2124
  0.2161   0.2192   0.2213   0.2245   0.2272   0.2300   0.2308   0.2354
  0.2381   0.2393   0.2423   0.2426   0.2444   0.2472   0.2504   0.2517
  0.2537   0.2587   0.2619   0.2634   0.2650   0.2672   0.2717   0.2737
  0.2749   0.2775   0.2810   0.2835   0.2847   0.2884   0.2901   0.2913
  0.2939   0.2990   0.3006   0.3066   0.3074   0.3120   0.3153   0.3165
  0.3175   0.3187   0.3240   0.3271   0.3283   0.3318   0.3325   0.3377
  0.3391   0.3421   0.3451   0.3453   0.3487   0.3507   0.3531   0.3592
  0.3625   0.3644   0.3671   0.3688   0.3709   0.3767   0.3777   0.3790
  0.3807   0.3835   0.3864   0.3907   0.3955   0.3967   0.4022   0.4068
  0.4135   0.4164   0.4182   0.4233   0.4245   0.4283   0.4304   0.4385
  0.4449   0.4471   0.4506   0.4573   0.4615   0.4711   0.4765   0.4800
  0.4901   0.4943   0.4964   0.4985   0.5053   0.5091   0.5171   0.5254
  0.5286   0.5349   0.5433   0.5493   0.5569   0.5597   0.5671   0.5695
  0.5731   0.5810   0.5857   0.5912   0.5952   0.6013   0.6038   0.6143
  0.6150   0.6262   0.6272   0.6280   0.6315   0.6429   0.6496   0.6519
  0.6547   0.6610   0.6645   0.6737   0.6813   0.6867   0.6886   0.6936
  0.7032   0.7042   0.7106   0.7140   0.7175   0.7185   0.7270   0.7275
  0.7343   0.7373   0.7426   0.7461   0.7521   0.7573   0.7621   0.7691
  0.7710   0.7759   0.7780   0.7820   0.7876   0.7916   0.7933   0.7974
  0.8007   0.8063   0.8138   0.8161   0.8181   0.8222   0.8263   0.8326
  0.8382   0.8467   0.8567   0.8701   0.8918   0.8988   0.9072   0.9292
  0.9343   0.9435   0.9473   0.9581   0.9906   0.9940   1.0021   1.0063
  1.0142   1.0248   1.0366   1.0473   1.0630   1.0667   1.0739   1.0806
  1.0948   1.0966   1.1091   1.1135   1.1210   1.1354   1.1428   1.1491
  1.1520   1.1529   1.1667   1.1743   1.1796   1.1883   1.1934   1.2066
  1.2098   1.2111   1.2163   1.2210   1.2257   1.2337   1.2398   1.2476
  1.2564   1.2642   1.2687   1.2721   1.2809   1.2866   1.3022   1.3085
  1.3214   1.3329   1.3343   1.3400   1.3459   1.3666   1.3717   1.3755
  1.3804   1.3917   1.4013   1.4125   1.4168   1.4238   1.4442   1.4531
  1.4608   1.4644   1.4678   1.4829   1.4861   1.4924   1.5017   1.5145
  1.5227   1.5256   1.5300   1.5383   1.5407   1.5532   1.5560   1.5597
  1.5680   1.5718   1.5755   1.5855   1.5865   1.5917   1.5951   1.6003
  1.6048   1.6089   1.6133   1.6212   1.6227   1.6274   1.6362   1.6425
  1.6468   1.6497   1.6552   1.6617   1.6679   1.6751   1.6759   1.6852
  1.6878   1.6904   1.6932   1.7062   1.7082   1.7150   1.7206   1.7212
  1.7316   1.7416   1.7484   1.7541   1.7603   1.7641   1.7749   1.7871
  1.7910   1.8009   1.8023   1.8091   1.8202   1.8302   1.8340   1.8355
  1.8463   1.8521   1.8542   1.8639   1.8733   1.8807   1.8869   1.8985
  1.9066   1.9234   1.9263   1.9298   1.9411   1.9577   1.9637   1.9786
  1.9864   1.9938   1.9986   2.0124   2.0168   2.0286   2.0299   2.0447
  2.0536   2.0602   2.0666   2.0770   2.0817   2.0891   2.0986   2.1071
  2.1129   2.1212   2.1248   2.1414   2.1475   2.1553   2.1566   2.1701
  2.1804   2.1875   2.2054   2.2091   2.2212   2.2297   2.2384   2.2553
  2.2662   2.2792   2.2823   2.2999   2.3101   2.3149   2.3335   2.3426
  2.3533   2.3568   2.3624   2.3836   2.3973   2.4056   2.4164   2.4260
  2.4452   2.4569   2.4811   2.4957   2.5048   2.5167   2.5215   2.5319
  2.5429   2.5477   2.5498   2.5609   2.5724   2.5812   2.5931   2.6036
  2.6097   2.6188   2.6293   2.6331   2.6440   2.6511   2.6628   2.6720
  2.6811   2.6844   2.6954   2.7036   2.7224   2.7309   2.7392   2.7499
  2.7651   2.7780   2.7831   2.7907   2.7922   2.8048   2.8129   2.8179
  2.8203   2.8484   2.8511   2.8690   2.8776   2.8858   2.8936   2.8968
  2.9104   2.9177   2.9316   2.9356   2.9522   2.9570   2.9660   2.9718
  2.9800   2.9869   3.0016   3.0093   3.0189   3.0234   3.0341   3.0357
  3.0404   3.0571   3.0727   3.0741   3.0852   3.0893   3.0928   3.0997
  3.1213   3.1316   3.1349   3.1473   3.1526   3.1619   3.1661   3.1697
  3.1740   3.1914   3.1950   3.2036   3.2172   3.2304   3.2340   3.2585
  3.2692   3.2830   3.2909   3.3018   3.3120   3.3166   3.3412   3.3441
  3.3624   3.3682   3.3768   3.3923   3.4110   3.4313   3.4562   3.5022
  3.5362   3.5593   3.5736   3.6176   3.6876   3.7820   3.7860   3.7979
  3.8067   3.8100   3.8160   3.8400   3.8582   3.8787   3.8852   3.8974
  3.9021   3.9091   3.9306   3.9329   3.9566   3.9777   3.9958   4.0011
  4.0082   4.0478   4.0588   4.0752   4.0921   4.1268   4.1465   4.1592
  4.1732   4.1966   4.2186   4.2525   4.2634   4.2935   4.3034   4.3226
  4.3571   4.3886   4.4459   5.0173   5.0878   5.0964   5.1057   5.1287
  5.1371   5.1554   5.1812   5.1947   5.2743   5.3685   5.3994   5.4126
  5.4215   5.4373   5.4441   5.4701   5.5057   5.6113   5.6134   5.6252
  5.6525   5.6560   5.7045   5.8173   5.8247   5.8561  23.7537  23.7805
 23.8029  23.8146  23.8161  23.8358  23.8455  23.8594  23.8787  23.8984
 23.9051  23.9132  23.9329  23.9628  23.9938  23.9987  49.8790  49.9003
 49.9407  49.9495  49.9565  49.9685  49.9991  50.0061  50.0232
 --------------------------------------------------------------

          Ground-State Mulliken Net Atomic Charges

     Atom                 Charge (a.u.)
  ----------------------------------------
      1 C                     0.950705
      2 H                     0.271776
      3 C                    -0.760582
      4 H                     0.252638
      5 O                     0.189662
      6 C                    -1.143749
      7 H                     0.274700
      8 H                     0.199998
      9 C                     0.563208
     10 H                     0.161406
     11 C                    -0.697586
     12 H                     0.162546
     13 H                     0.149488
     14 O                    -0.191041
     15 C                    -0.819754
     16 H                     0.175921
     17 H                     0.130171
     18 C                    -0.322574
     19 H                     0.170178
     20 H                     0.174149
     21 C                     0.348125
     22 C                    -0.769297
     23 C                    -0.521164
     24 H                     0.182220
     25 O                    -0.229683
     26 H                     0.161966
     27 H                     0.378728
     28 H                     0.212183
     29 H                     0.154129
     30 H                     0.146808
     31 H                     0.131037
     32 H                     0.233834
     33 O                     0.026540
     34 C                    -0.275021
     35 H                     0.287204
     36 C                    -0.477463
     37 H                     0.204012
     38 C                    -0.199746
     39 O                    -0.159089
     40 O                    -0.075698
     41 H                     0.298291
     42 C                    -0.101184
     43 H                     0.257629
     44 O                    -0.146166
     45 H                     0.263493
     46 C                    -0.630970
     47 H                     0.291732
     48 O                    -0.183990
     49 H                     0.275638
     50 C                    -0.386810
     51 H                     0.241240
     52 O                    -0.100812
     53 H                     0.271023
  ----------------------------------------
  Sum of atomic charges =     0.000000

 -----------------------------------------------------------------
                    Cartesian Multipole Moments
 -----------------------------------------------------------------
    Charge (ESU x 10^10)
                 0.0000
    Dipole Moment (Debye)
         X      -1.6702      Y      -2.9036      Z       2.4691
       Tot       4.1613
    Quadrupole Moments (Debye-Ang)
        XX    -156.7595     XY     -17.1135     YY    -160.4438
        XZ       0.9589     YZ      -8.6981     ZZ    -149.2565
    Octopole Moments (Debye-Ang^2)
       XXX    -102.9459    XXY     -23.3811    XYY      49.4836
       YYY     -27.6909    XXZ      32.4335    XYZ      15.5915
       YYZ      15.9137    XZZ      43.8091    YZZ      -5.7140
       ZZZ       1.6726
    Hexadecapole Moments (Debye-Ang^3)
      XXXX   -7973.1280   XXXY    -157.9167   XXYY   -2156.1981
      XYYY    -132.6506   YYYY   -4164.9406   XXXZ     125.2793
      XXYZ      12.3681   XYYZ      56.7555   YYYZ     -90.3205
      XXZZ   -1336.7896   XYZZ      84.8682   YYZZ    -800.6821
      XZZZ      67.6035   YZZZ      21.8747   ZZZZ    -883.7029
 -----------------------------------------------------------------
 Calculating analytic gradient of the SCF energy
 Gradient of SCF Energy
            1           2           3           4           5           6
    1   0.0000525   0.0000192  -0.0001055   0.0000407   0.0001657   0.0000812
    2   0.0000573  -0.0000061  -0.0000172   0.0000206  -0.0000492   0.0000377
    3  -0.0000987  -0.0000181   0.0000184   0.0000129   0.0000149   0.0000239
            7           8           9          10          11          12
    1  -0.0000052  -0.0000063  -0.0000154  -0.0000284  -0.0000049   0.0000100
    2  -0.0000044   0.0000160   0.0000475  -0.0000125  -0.0000010   0.0000220
    3  -0.0000121  -0.0000249   0.0000039  -0.0000061  -0.0000722  -0.0000245
           13          14          15          16          17          18
    1  -0.0000205  -0.0000356  -0.0000312   0.0000047   0.0000063  -0.0000379
    2  -0.0000161  -0.0000452  -0.0000153  -0.0000060   0.0000268   0.0000008
    3  -0.0000247   0.0000525   0.0000256  -0.0000358  -0.0000239  -0.0000172
           19          20          21          22          23          24
    1  -0.0000159   0.0000184   0.0000263  -0.0000024   0.0000930  -0.0000207
    2   0.0000185   0.0000034  -0.0000220   0.0000220   0.0000413   0.0000035
    3  -0.0000134  -0.0000105   0.0000951  -0.0000069   0.0000725   0.0000200
           25          26          27          28          29          30
    1  -0.0001612   0.0000276  -0.0000144   0.0000254   0.0000312   0.0000092
    2   0.0001719  -0.0000043  -0.0000108  -0.0000373   0.0000084   0.0000003
    3  -0.0000802   0.0000413  -0.0000318   0.0000434  -0.0000023   0.0000214
           31          32          33          34          35          36
    1   0.0000171   0.0000207   0.0000633   0.0000963   0.0000055  -0.0001546
    2  -0.0000420   0.0000609  -0.0000161  -0.0000864  -0.0000033  -0.0001902
    3   0.0000144  -0.0000455   0.0000883  -0.0000198   0.0000222  -0.0001488
           37          38          39          40          41          42
    1   0.0000255  -0.0002748   0.0000863   0.0000821   0.0000006  -0.0000554
    2   0.0000349   0.0002248  -0.0001027  -0.0000891  -0.0000010  -0.0000162
    3   0.0000154  -0.0000108   0.0000452   0.0000132   0.0000263  -0.0000363
           43          44          45          46          47          48
    1  -0.0000077   0.0000295  -0.0000084  -0.0000062  -0.0000005  -0.0000005
    2  -0.0000050   0.0000093  -0.0000232   0.0000075   0.0000127  -0.0000363
    3   0.0000047   0.0000455  -0.0000028   0.0000106   0.0000059   0.0000106
           49          50          51          52          53
    1  -0.0000021  -0.0000454  -0.0000263   0.0000153   0.0000336
    2  -0.0000023   0.0000441  -0.0000017  -0.0000256  -0.0000034
    3   0.0000189   0.0000352   0.0000198  -0.0000287  -0.0000258
 Max gradient component =       2.748E-04
 RMS gradient           =       5.598E-05
 Gradient time:  CPU 617.53 s  wall 104.22 s
 Geometry Optimization Parameters
   NAtoms,    NIC,     NZ,  NCons,   NDum,   NFix, NCnnct, MaxDiis
       53     422       0       0       0       0       0       0

 Cartesian Hessian Update
 Hessian Updated using BFGS Update


** GEOMETRY OPTIMIZATION IN DELOCALIZED INTERNAL COORDINATES **
   Searching for a Minimum

   Optimization Cycle:  13

                       Coordinates (Angstroms)
     ATOM                X               Y               Z
      1  C        -2.4061435482    1.4022373534   -0.2369610694
      2  H        -2.8122606849    1.1869603221   -1.2343898445
      3  C        -1.4183961451    0.2394240579    0.0187676681
      4  H        -0.8600439895    0.4041571935    0.9459978805
      5  O        -0.4851436825    0.2374889171   -1.1069125367
      6  C        -2.1725632581   -1.1013217206    0.0529586425
      7  H        -2.5831568597   -1.2856958185   -0.9441125935
      8  H        -1.4812248466   -1.9221238525    0.2438172054
      9  C        -3.3044429626   -1.1456699620    1.0873983612
     10  H        -2.8761582560   -0.9774211722    2.0877836549
     11  C        -3.9651845936   -2.5285140335    1.1525680397
     12  H        -3.2144096723   -3.2836889243    1.3996710504
     13  H        -4.7196646064   -2.5382413537    1.9517516837
     14  O        -4.5404085641   -2.9664123016   -0.0785772299
     15  C        -4.2986616827   -0.0133532463    0.8132942012
     16  H        -5.0829332094    0.0051592410    1.5796313009
     17  H        -4.7955301485   -0.1823266215   -0.1514805602
     18  C        -3.5725029557    1.3307748279    0.7761627572
     19  H        -4.2790497602    2.1344014159    0.5475179348
     20  H        -3.1736565527    1.5525596939    1.7746200784
     21  C        -1.8970294988    2.8865738603   -0.2506749227
     22  C        -2.6162435200    3.6562437934   -1.3727266895
     23  C        -0.3922647566    3.1718139353   -0.3312113031
     24  H         0.0621759607    2.6665429618   -1.1873413184
     25  O         0.2888429690    2.8389626559    0.8773544249
     26  H        -0.2694721259    4.2504188480   -0.4795890158
     27  H         0.7923519506    2.0305710890    0.7205482173
     28  H        -2.2013352352    3.3291095072    0.7053094726
     29  H        -2.2695541962    3.3236356212   -2.3571666459
     30  H        -2.4322037728    4.7317127462   -1.2972344952
     31  H        -3.6986029359    3.5038467557   -1.3353362760
     32  H        -5.3114581618   -2.4251947310   -0.2731039011
     33  O         1.5665028647    0.5056495123   -0.0925519143
     34  C         2.9707465104    0.2609014300   -0.1574237390
     35  H         3.3439386844    0.4049295825   -1.1770899698
     36  C         0.7854241686   -0.2874120460   -1.0203469624
     37  H         1.2055512469   -0.1658267086   -2.0270343480
     38  C         3.6673923357    1.3056504285    0.7106208457
     39  O         4.5052582010    2.0671349764    0.3113790362
     40  O         3.2221542562    1.2671287414    1.9829067630
     41  H         3.6551499869    1.9859914195    2.4681318737
     42  C         3.2518032536   -1.1789712887    0.2942912358
     43  H         2.9262663624   -1.2761145899    1.3403441287
     44  O         4.6419662162   -1.4182628451    0.1783921867
     45  H         4.7897366525   -2.3694779399    0.2410949972
     46  C         2.4363858924   -2.1246827045   -0.5849435459
     47  H         2.8261767027   -2.0791348162   -1.6065505967
     48  O         2.6273043736   -3.4918533003   -0.1947287141
     49  H         2.2836464115   -3.6099578069    0.7003278855
     50  C         0.9470025728   -1.7632556177   -0.6056113426
     51  H         0.5468029967   -1.8892017543    0.4117700228
     52  O         0.2475148621   -2.5687627875   -1.5333068869
     53  H         0.5909280568   -3.4682728130   -1.4674062474
   Point Group: c1    Number of degrees of freedom:   153


   Energy is  -1303.944332664

 Hessian Updated using BFGS Update

153 Hessian modes will be used to form the next step
  Hessian Eigenvalues:
     0.001127    0.003473    0.004467    0.004628    0.005741    0.006355
     0.007028    0.007469    0.007953    0.009089    0.010145    0.010934
     0.011570    0.012461    0.013668    0.013950    0.017183    0.019450
     0.020375    0.022178    0.029246    0.030411    0.031654    0.033843
     0.035916    0.036243    0.040279    0.042007    0.044069    0.045451
     0.046303    0.046546    0.047768    0.048260    0.048616    0.048866
     0.049456    0.049900    0.050881    0.051215    0.053417    0.053766
     0.054583    0.055064    0.055473    0.056506    0.057172    0.057493
     0.058296    0.058504    0.060626    0.061633    0.064910    0.068207
     0.069516    0.071281    0.075090    0.079026    0.080053    0.082010
     0.085711    0.088899    0.096447    0.099938    0.112285    0.114913
     0.116270    0.117381    0.120616    0.133993    0.138401    0.139883
     0.144877    0.152953    0.157731    0.159352    0.159681    0.159941
     0.160009    0.160097    0.160232    0.160826    0.162209    0.167116
     0.169205    0.172152    0.176425    0.180028    0.189204    0.194463
     0.196667    0.203993    0.218614    0.221684    0.240662    0.248992
     0.250399    0.253208    0.267207    0.268224    0.269527    0.277868
     0.282121    0.284940    0.285707    0.289451    0.290378    0.290499
     0.293495    0.298701    0.301923    0.329819    0.335338    0.336595
     0.337414    0.338445    0.338622    0.339177    0.339411    0.339694
     0.339752    0.340427    0.340551    0.340908    0.341221    0.341376
     0.341895    0.341993    0.342319    0.342517    0.343267    0.344922
     0.346202    0.350426    0.356727    0.380987    0.389700    0.394389
     0.403288    0.408437    0.409336    0.424904    0.441094    0.508338
     0.513622    0.518284    0.521352    0.522633    0.529627    0.535266
     0.549465    0.761719    0.934979

 Minimum Search - Taking Simple RFO Step
 Searching for Lamda that Minimizes Along All modes
 Value Taken    Lamda =  -0.00000889
 Step Taken.  Stepsize is  0.066953

                             Maximum     Tolerance    Cnvgd?
         Gradient           0.000576      0.000300      NO
         Displacement       0.019418      0.001200      NO
         Energy change     -0.000012      0.000001      NO


 New Cartesian Coordinates Obtained by Inverse Iteration

 Displacement from previous Coordinates is:  0.165031
 ----------------------------------------------------------------
             Standard Nuclear Orientation (Angstroms)
    I     Atom           X                Y                Z
 ----------------------------------------------------------------
    1      C      -2.4059252291     1.4006234486    -0.2343086030
    2      H      -2.8181149214     1.1863154675    -1.2294175223
    3      C      -1.4196114921     0.2352748415     0.0144364893
    4      H      -0.8605167411     0.3940121482     0.9421981067
    5      O      -0.4875400211     0.2360285438    -1.1116769482
    6      C      -2.1779627140    -1.1032797995     0.0432928632
    7      H      -2.5956042222    -1.2786991684    -0.9524830138
    8      H      -1.4885385835    -1.9281069944     0.2233325320
    9      C      -3.3030911791    -1.1495258034     1.0848502763
   10      H      -2.8673461736    -0.9872018810     2.0830248056
   11      C      -3.9674718651    -2.5306815468     1.1480653454
   12      H      -3.2175256207    -3.2889454600     1.3881599130
   13      H      -4.7176899349    -2.5415581835     1.9512201761
   14      O      -4.5500921214    -2.9620052381    -0.0820020249
   15      C      -4.2960109433    -0.0130322962     0.8227066151
   16      H      -5.0746366155     0.0047873203     1.5948770978
   17      H      -4.8006039282    -0.1772598582    -0.1388885649
   18      C      -3.5668759326     1.3296182646     0.7849342486
   19      H      -4.2726675472     2.1352937568     0.5610551054
   20      H      -3.1624280630     1.5486724626     1.7816711669
   21      C      -1.8944374124     2.8845463386    -0.2511294311
   22      C      -2.6031063329     3.6506880558    -1.3822782601
   23      C      -0.3888182473     3.1678164454    -0.3195734404
   24      H       0.0719057728     2.6641289744    -1.1732136508
   25      O       0.2836691745     2.8316797434     0.8933533835
   26      H      -0.2641741813     4.2466520811    -0.4649399559
   27      H       0.7901995353     2.0252454817     0.7368394434
   28      H      -2.2065803032     3.3324890646     0.6997375030
   29      H      -2.2538544368     3.3089312540    -2.3626065636
   30      H      -2.4128366222     4.7255672437    -1.3136045152
   31      H      -3.6866429925     3.5053456148    -1.3487355605
   32      H      -5.3242726104    -2.4221754318    -0.2675326018
   33      O       1.5643959934     0.5092072789    -0.0989148768
   34      C       2.9687062583     0.2644686882    -0.1611882575
   35      H       3.3431996736     0.4059311242    -1.1807381149
   36      C       0.7840610682    -0.2868354759    -1.0242951123
   37      H       1.2036864900    -0.1679248880    -2.0315161153
   38      C       3.6639676451     1.3115161533     0.7051832016
   39      O       4.5032507437     2.0713273058     0.3058523459
   40      O       3.2123504463     1.2796200947     1.9754394963
   41      H       3.6426878755     2.0009211951     2.4593784681
   42      C       3.2500375083    -1.1742365567     0.2945266659
   43      H       2.9236577516    -1.2689752856     1.3405555440
   44      O       4.6403485384    -1.4133874119     0.1803109919
   45      H       4.7883602478    -2.3644295589     0.2449410668
   46      C       2.4356188234    -2.1222730707    -0.5831411904
   47      H       2.8260074770    -2.0785819731    -1.6046058963
   48      O       2.6270236436    -3.4886514778    -0.1904849849
   49      H       2.2815985840    -3.6058716474     0.7039854745
   50      C       0.9462562330    -1.7613421444    -0.6052018226
   51      H       0.5459272163    -1.8840042929     0.4125865407
   52      O       0.2465517378    -2.5702573780    -1.5298785003
   53      H       0.5928318564    -3.4686354378    -1.4635604590
 ----------------------------------------------------------------
 Molecular Point Group                 C1    NOp =  1
 Largest Abelian Subgroup              C1    NOp =  1
 Nuclear Repulsion Energy =  2583.4404547524 hartrees
 There are       98 alpha and       98 beta electrons
 Applying Cartesian multipole field
    Component          Value
    ---------          -----
     (2,0,0)        1.00000E-12
     (0,2,0)        2.00000E-11
     (0,0,2)       -3.00000E-11
 Nucleus-field energy     =     0.0000000487 hartrees
 Requested basis set is 6-311++G(d,p)
 There are 290 shells and 746 basis functions
 A cutoff of  1.0D-11 yielded  30645 shell pairs
 There are    197305 function pairs (    208860 Cartesian)
 Smallest overlap matrix eigenvalue = 6.81E-07

 Q-Chem warning in module stvman/mkSTV.C, line 306:

 Overlap eigenvalue is smaller than square root of threshold
 Use THRESH >= 12 to get rid of this warning

 Linear dependence detected in AO basis
 Tighter screening thresholds may be required for diffuse basis sets
 Use S2THRESH > 14 and THRESH = 14 in case of SCF convergence issues
 Number of orthogonalized atomic orbitals = 745
 Maximum deviation from orthogonality = 3.677E-10
 Guess MOs from SCF MO coefficient file

 -----------------------------------------------------------------------
  General SCF calculation program by
  Eric Jon Sundstrom, Paul Horn, Yuezhi Mao, Dmitri Zuev, Alec White,
  David Stuck, Shaama M.S., Shane Yost, Joonho Lee, David Small,
  Daniel Levine, Susi Lehtola, Hugh Burton, Evgeny Epifanovsky
 -----------------------------------------------------------------------
 Exchange:     0.2000 Hartree-Fock + 0.0800 Slater + 0.7200 B88
 Correlation:  0.1900 VWN1RPA + 0.8100 LYP
 Using SG-1 standard quadrature grid
 using 6 threads for integral computing
 -------------------------------------------------------
 OpenMP Integral computing Module                
 Release: version 2.0, May 2017, Q-Chem Inc. Pleasanton 
 -------------------------------------------------------
 -------------------------------------------------------
 OpenMP BLAS3 based DFT computing Module                
 Release: version 1.0, May 2013, Q-Chem Inc. Pittsburgh 
 -------------------------------------------------------
 A restricted SCF calculation will be
 performed using DIIS
 SCF converges when DIIS error is below 1.0e-08
 ---------------------------------------
  Cycle       Energy         DIIS error
 ---------------------------------------
    1   -1303.9437147050      8.78e-05  
    2   -1303.9443243745      1.40e-05  
    3   -1303.9443166619      2.01e-05  
    4   -1303.9443369799      1.88e-06  
    5   -1303.9443371123      1.09e-06  
    6   -1303.9443371812      2.47e-07  
    7   -1303.9443371840      1.08e-07  
    8   -1303.9443371844      3.23e-08  
    9   -1303.9443371847      1.44e-08  
   10   -1303.9443371844      4.74e-09  Convergence criterion met
 ---------------------------------------
 SCF time:   CPU 2201.09s  wall 388.00s 
 SCF   energy in the final basis set =    -1303.9443371844
 Total energy in the final basis set =    -1303.9443371844

 --------------------------------------------------------------

                    Orbital Energies (a.u.)
 --------------------------------------------------------------

 Alpha MOs
 -- Occupied --
-19.1915 -19.1734 -19.1703 -19.1542 -19.1492 -19.1480 -19.1364 -19.1284
-19.0981 -10.3280 -10.3037 -10.2698 -10.2613 -10.2610 -10.2565 -10.2341
-10.2224 -10.1987 -10.1821 -10.1785 -10.1744 -10.1723 -10.1690 -10.1669
-10.1578  -1.1357  -1.1034  -1.0817  -1.0605  -1.0479  -1.0464  -1.0402
 -1.0293  -1.0013  -0.8504  -0.8184  -0.8041  -0.7974  -0.7547  -0.7487
 -0.7067  -0.6824  -0.6751  -0.6665  -0.6504  -0.6363  -0.6164  -0.6040
 -0.5761  -0.5706  -0.5649  -0.5601  -0.5489  -0.5276  -0.5256  -0.5131
 -0.5115  -0.5087  -0.4990  -0.4977  -0.4939  -0.4769  -0.4718  -0.4575
 -0.4536  -0.4498  -0.4436  -0.4352  -0.4310  -0.4261  -0.4214  -0.4102
 -0.4057  -0.4012  -0.3934  -0.3887  -0.3845  -0.3808  -0.3768  -0.3740
 -0.3649  -0.3550  -0.3475  -0.3463  -0.3439  -0.3393  -0.3340  -0.3303
 -0.3231  -0.3205  -0.3126  -0.3119  -0.3060  -0.3002  -0.2945  -0.2900
 -0.2742  -0.2568
 -- Virtual --
 -0.0389  -0.0298  -0.0141  -0.0117  -0.0094  -0.0015   0.0019   0.0035
  0.0116   0.0174   0.0227   0.0252   0.0293   0.0332   0.0372   0.0390
  0.0446   0.0487   0.0500   0.0547   0.0570   0.0591   0.0642   0.0656
  0.0712   0.0734   0.0772   0.0789   0.0809   0.0833   0.0873   0.0913
  0.0924   0.0963   0.0980   0.0990   0.1008   0.1018   0.1067   0.1091
  0.1095   0.1112   0.1165   0.1174   0.1191   0.1213   0.1241   0.1280
  0.1298   0.1308   0.1318   0.1352   0.1366   0.1381   0.1385   0.1415
  0.1449   0.1453   0.1491   0.1514   0.1517   0.1529   0.1541   0.1572
  0.1606   0.1610   0.1634   0.1683   0.1695   0.1722   0.1743   0.1758
  0.1769   0.1797   0.1819   0.1843   0.1872   0.1886   0.1901   0.1922
  0.1949   0.1952   0.1968   0.2016   0.2029   0.2069   0.2114   0.2124
  0.2162   0.2191   0.2215   0.2243   0.2273   0.2301   0.2309   0.2354
  0.2380   0.2393   0.2421   0.2429   0.2445   0.2472   0.2505   0.2517
  0.2537   0.2589   0.2618   0.2633   0.2652   0.2673   0.2717   0.2734
  0.2749   0.2777   0.2809   0.2834   0.2849   0.2885   0.2899   0.2912
  0.2937   0.2993   0.3007   0.3066   0.3074   0.3120   0.3151   0.3164
  0.3175   0.3189   0.3241   0.3271   0.3285   0.3319   0.3326   0.3378
  0.3393   0.3424   0.3451   0.3454   0.3486   0.3507   0.3530   0.3593
  0.3625   0.3644   0.3672   0.3689   0.3711   0.3766   0.3775   0.3792
  0.3807   0.3840   0.3865   0.3905   0.3955   0.3968   0.4021   0.4071
  0.4137   0.4164   0.4183   0.4235   0.4244   0.4284   0.4309   0.4386
  0.4455   0.4472   0.4505   0.4571   0.4618   0.4709   0.4766   0.4798
  0.4900   0.4936   0.4967   0.4984   0.5058   0.5092   0.5173   0.5256
  0.5286   0.5344   0.5440   0.5494   0.5571   0.5597   0.5672   0.5696
  0.5732   0.5810   0.5861   0.5915   0.5950   0.6016   0.6045   0.6142
  0.6148   0.6264   0.6276   0.6280   0.6314   0.6432   0.6501   0.6515
  0.6545   0.6613   0.6647   0.6742   0.6811   0.6868   0.6883   0.6941
  0.7032   0.7045   0.7107   0.7142   0.7177   0.7182   0.7267   0.7270
  0.7343   0.7369   0.7423   0.7456   0.7520   0.7573   0.7622   0.7690
  0.7710   0.7762   0.7785   0.7822   0.7878   0.7919   0.7932   0.7975
  0.8003   0.8064   0.8137   0.8162   0.8183   0.8219   0.8263   0.8327
  0.8382   0.8465   0.8570   0.8699   0.8916   0.8990   0.9076   0.9294
  0.9347   0.9431   0.9470   0.9589   0.9909   0.9940   1.0015   1.0062
  1.0141   1.0248   1.0371   1.0477   1.0635   1.0669   1.0743   1.0796
  1.0948   1.0968   1.1100   1.1133   1.1216   1.1355   1.1432   1.1494
  1.1522   1.1533   1.1665   1.1746   1.1801   1.1887   1.1935   1.2069
  1.2100   1.2111   1.2166   1.2209   1.2257   1.2333   1.2403   1.2473
  1.2563   1.2644   1.2686   1.2721   1.2810   1.2868   1.3025   1.3087
  1.3211   1.3322   1.3344   1.3393   1.3459   1.3661   1.3725   1.3754
  1.3808   1.3921   1.4012   1.4125   1.4175   1.4227   1.4441   1.4532
  1.4609   1.4644   1.4680   1.4833   1.4856   1.4932   1.5019   1.5142
  1.5226   1.5262   1.5304   1.5376   1.5406   1.5531   1.5563   1.5596
  1.5683   1.5717   1.5757   1.5857   1.5866   1.5919   1.5953   1.6004
  1.6051   1.6090   1.6131   1.6214   1.6237   1.6274   1.6362   1.6425
  1.6471   1.6495   1.6550   1.6620   1.6678   1.6755   1.6759   1.6857
  1.6881   1.6904   1.6942   1.7066   1.7085   1.7152   1.7207   1.7215
  1.7318   1.7413   1.7483   1.7540   1.7602   1.7643   1.7751   1.7868
  1.7915   1.8011   1.8020   1.8091   1.8203   1.8299   1.8340   1.8359
  1.8469   1.8525   1.8542   1.8637   1.8729   1.8807   1.8875   1.8984
  1.9068   1.9236   1.9255   1.9293   1.9409   1.9583   1.9629   1.9784
  1.9869   1.9938   1.9992   2.0125   2.0171   2.0286   2.0304   2.0444
  2.0534   2.0598   2.0664   2.0774   2.0820   2.0890   2.0989   2.1067
  2.1133   2.1211   2.1246   2.1413   2.1473   2.1551   2.1565   2.1695
  2.1807   2.1872   2.2051   2.2100   2.2217   2.2297   2.2378   2.2553
  2.2664   2.2792   2.2816   2.2999   2.3102   2.3160   2.3337   2.3424
  2.3530   2.3565   2.3628   2.3840   2.3973   2.4046   2.4160   2.4253
  2.4451   2.4567   2.4812   2.4963   2.5051   2.5165   2.5213   2.5321
  2.5429   2.5479   2.5500   2.5609   2.5726   2.5813   2.5933   2.6038
  2.6096   2.6191   2.6296   2.6329   2.6437   2.6513   2.6629   2.6721
  2.6811   2.6845   2.6948   2.7033   2.7230   2.7315   2.7389   2.7499
  2.7658   2.7782   2.7831   2.7907   2.7922   2.8050   2.8128   2.8179
  2.8204   2.8485   2.8513   2.8692   2.8779   2.8859   2.8935   2.8966
  2.9101   2.9177   2.9317   2.9356   2.9527   2.9572   2.9665   2.9723
  2.9801   2.9870   3.0018   3.0089   3.0193   3.0235   3.0349   3.0351
  3.0400   3.0575   3.0733   3.0742   3.0850   3.0894   3.0929   3.1003
  3.1214   3.1314   3.1348   3.1475   3.1527   3.1616   3.1667   3.1695
  3.1745   3.1917   3.1953   3.2042   3.2169   3.2307   3.2351   3.2588
  3.2701   3.2836   3.2908   3.3020   3.3121   3.3171   3.3412   3.3447
  3.3629   3.3678   3.3765   3.3928   3.4111   3.4315   3.4568   3.5025
  3.5367   3.5592   3.5740   3.6175   3.6882   3.7818   3.7860   3.7981
  3.8066   3.8107   3.8163   3.8403   3.8584   3.8783   3.8846   3.8972
  3.9020   3.9089   3.9304   3.9327   3.9554   3.9777   3.9957   4.0011
  4.0082   4.0478   4.0586   4.0753   4.0917   4.1273   4.1461   4.1591
  4.1732   4.1965   4.2187   4.2526   4.2638   4.2938   4.3034   4.3227
  4.3574   4.3893   4.4454   5.0182   5.0876   5.0963   5.1056   5.1287
  5.1365   5.1553   5.1813   5.1948   5.2746   5.3685   5.3998   5.4127
  5.4216   5.4372   5.4442   5.4701   5.5051   5.6114   5.6133   5.6254
  5.6526   5.6561   5.7044   5.8172   5.8223   5.8562  23.7535  23.7804
 23.8031  23.8148  23.8161  23.8359  23.8456  23.8588  23.8788  23.8983
 23.9056  23.9134  23.9334  23.9627  23.9942  23.9987  49.8789  49.9003
 49.9407  49.9493  49.9563  49.9686  49.9992  50.0060  50.0233
 --------------------------------------------------------------

          Ground-State Mulliken Net Atomic Charges

     Atom                 Charge (a.u.)
  ----------------------------------------
      1 C                     0.952689
      2 H                     0.272471
      3 C                    -0.760069
      4 H                     0.251715
      5 O                     0.192446
      6 C                    -1.142084
      7 H                     0.272668
      8 H                     0.208834
      9 C                     0.567755
     10 H                     0.161132
     11 C                    -0.700584
     12 H                     0.162417
     13 H                     0.149050
     14 O                    -0.191126
     15 C                    -0.821828
     16 H                     0.175609
     17 H                     0.130499
     18 C                    -0.325489
     19 H                     0.170763
     20 H                     0.174637
     21 C                     0.344924
     22 C                    -0.768852
     23 C                    -0.523946
     24 H                     0.183623
     25 O                    -0.228583
     26 H                     0.161857
     27 H                     0.375989
     28 H                     0.213061
     29 H                     0.154152
     30 H                     0.146567
     31 H                     0.131990
     32 H                     0.234109
     33 O                     0.025479
     34 C                    -0.273191
     35 H                     0.287172
     36 C                    -0.483106
     37 H                     0.203965
     38 C                    -0.199372
     39 O                    -0.159331
     40 O                    -0.075543
     41 H                     0.298410
     42 C                    -0.099955
     43 H                     0.257605
     44 O                    -0.146097
     45 H                     0.263626
     46 C                    -0.638559
     47 H                     0.291545
     48 O                    -0.183675
     49 H                     0.275715
     50 C                    -0.383818
     51 H                     0.242409
     52 O                    -0.100804
     53 H                     0.271128
  ----------------------------------------
  Sum of atomic charges =     0.000000

 -----------------------------------------------------------------
                    Cartesian Multipole Moments
 -----------------------------------------------------------------
    Charge (ESU x 10^10)
                 0.0000
    Dipole Moment (Debye)
         X      -1.6508      Y      -2.8991      Z       2.4731
       Tot       4.1529
    Quadrupole Moments (Debye-Ang)
        XX    -156.7973     XY     -17.0504     YY    -160.3313
        XZ       0.8791     YZ      -8.7316     ZZ    -149.3458
    Octopole Moments (Debye-Ang^2)
       XXX    -103.2313    XXY     -23.4950    XYY      49.6781
       YYY     -27.6414    XXZ      32.6823    XYZ      15.9017
       YYZ      16.1101    XZZ      43.9464    YZZ      -5.9617
       ZZZ       1.6034
    Hexadecapole Moments (Debye-Ang^3)
      XXXX   -7963.5992   XXXY    -163.6876   XXYY   -2153.9720
      XYYY    -135.8995   YYYY   -4158.0510   XXXZ     124.2782
      XXYZ      10.8154   XYYZ      56.9486   YYYZ     -90.9365
      XXZZ   -1337.1329   XYZZ      82.5053   YYZZ    -800.6094
      XZZZ      68.2338   YZZZ      20.3289   ZZZZ    -885.6030
 -----------------------------------------------------------------
 Calculating analytic gradient of the SCF energy
 Gradient of SCF Energy
            1           2           3           4           5           6
    1   0.0000607   0.0000279   0.0000111  -0.0000203  -0.0000898  -0.0000081
    2  -0.0000313  -0.0000418  -0.0000187  -0.0000098  -0.0000002   0.0000174
    3  -0.0000556  -0.0000102  -0.0000125   0.0000034   0.0000241   0.0000063
            7           8           9          10          11          12
    1  -0.0000044  -0.0000220  -0.0000077  -0.0000155  -0.0000296   0.0000027
    2  -0.0000028  -0.0000184   0.0000028  -0.0000102   0.0000049   0.0000103
    3  -0.0000106  -0.0000440  -0.0000130  -0.0000075  -0.0000405  -0.0000285
           13          14          15          16          17          18
    1  -0.0000099  -0.0000183  -0.0000071  -0.0000056  -0.0000041  -0.0000296
    2   0.0000039  -0.0000211   0.0000026  -0.0000029   0.0000207  -0.0000023
    3  -0.0000047  -0.0000004   0.0000007  -0.0000188  -0.0000247   0.0000262
           19          20          21          22          23          24
    1  -0.0000012  -0.0000001   0.0000608   0.0000029  -0.0000365  -0.0000038
    2   0.0000198  -0.0000202   0.0000440   0.0000388   0.0000136   0.0000082
    3  -0.0000312  -0.0000321   0.0000478  -0.0000187   0.0000315   0.0000089
           25          26          27          28          29          30
    1   0.0000247   0.0000016  -0.0000043   0.0000404   0.0000242   0.0000047
    2   0.0000747   0.0000017   0.0000360   0.0000093   0.0000071   0.0000021
    3   0.0000197   0.0000245  -0.0000015  -0.0000169   0.0000127  -0.0000038
           31          32          33          34          35          36
    1   0.0000043   0.0000229   0.0000057  -0.0000161  -0.0000074   0.0000371
    2   0.0000087   0.0000322  -0.0001060   0.0000456  -0.0000022  -0.0000213
    3   0.0000206  -0.0000260  -0.0000256   0.0000184   0.0000194  -0.0000206
           37          38          39          40          41          42
    1   0.0000283   0.0000878  -0.0000465  -0.0000185  -0.0000161  -0.0000197
    2  -0.0000110  -0.0000439  -0.0000215   0.0000162  -0.0000076  -0.0000053
    3   0.0000039   0.0000546   0.0000238  -0.0000165   0.0000276  -0.0000082
           43          44          45          46          47          48
    1  -0.0000107   0.0000373  -0.0000007  -0.0000103  -0.0000056   0.0000085
    2   0.0000033  -0.0000280  -0.0000141   0.0000201  -0.0000006  -0.0000461
    3   0.0000059   0.0000473  -0.0000110   0.0000665   0.0000152   0.0000017
           49          50          51          52          53
    1  -0.0000074   0.0000273   0.0000057  -0.0000794   0.0000296
    2  -0.0000036   0.0000663  -0.0000078  -0.0000282   0.0000167
    3  -0.0000150  -0.0000041  -0.0000033   0.0000168  -0.0000216
 Max gradient component =       1.060E-04
 RMS gradient           =       2.796E-05
 Gradient time:  CPU 617.57 s  wall 104.25 s
 Geometry Optimization Parameters
   NAtoms,    NIC,     NZ,  NCons,   NDum,   NFix, NCnnct, MaxDiis
       53     422       0       0       0       0       0       0

 Cartesian Hessian Update
 Hessian Updated using BFGS Update


** GEOMETRY OPTIMIZATION IN DELOCALIZED INTERNAL COORDINATES **
   Searching for a Minimum

   Optimization Cycle:  14

                       Coordinates (Angstroms)
     ATOM                X               Y               Z
      1  C        -2.4059252291    1.4006234486   -0.2343086030
      2  H        -2.8181149214    1.1863154675   -1.2294175223
      3  C        -1.4196114921    0.2352748415    0.0144364893
      4  H        -0.8605167411    0.3940121482    0.9421981067
      5  O        -0.4875400211    0.2360285438   -1.1116769482
      6  C        -2.1779627140   -1.1032797995    0.0432928632
      7  H        -2.5956042222   -1.2786991684   -0.9524830138
      8  H        -1.4885385835   -1.9281069944    0.2233325320
      9  C        -3.3030911791   -1.1495258034    1.0848502763
     10  H        -2.8673461736   -0.9872018810    2.0830248056
     11  C        -3.9674718651   -2.5306815468    1.1480653454
     12  H        -3.2175256207   -3.2889454600    1.3881599130
     13  H        -4.7176899349   -2.5415581835    1.9512201761
     14  O        -4.5500921214   -2.9620052381   -0.0820020249
     15  C        -4.2960109433   -0.0130322962    0.8227066151
     16  H        -5.0746366155    0.0047873203    1.5948770978
     17  H        -4.8006039282   -0.1772598582   -0.1388885649
     18  C        -3.5668759326    1.3296182646    0.7849342486
     19  H        -4.2726675472    2.1352937568    0.5610551054
     20  H        -3.1624280630    1.5486724626    1.7816711669
     21  C        -1.8944374124    2.8845463386   -0.2511294311
     22  C        -2.6031063329    3.6506880558   -1.3822782601
     23  C        -0.3888182473    3.1678164454   -0.3195734404
     24  H         0.0719057728    2.6641289744   -1.1732136508
     25  O         0.2836691745    2.8316797434    0.8933533835
     26  H        -0.2641741813    4.2466520811   -0.4649399559
     27  H         0.7901995353    2.0252454817    0.7368394434
     28  H        -2.2065803032    3.3324890646    0.6997375030
     29  H        -2.2538544368    3.3089312540   -2.3626065636
     30  H        -2.4128366222    4.7255672437   -1.3136045152
     31  H        -3.6866429925    3.5053456148   -1.3487355605
     32  H        -5.3242726104   -2.4221754318   -0.2675326018
     33  O         1.5643959934    0.5092072789   -0.0989148768
     34  C         2.9687062583    0.2644686882   -0.1611882575
     35  H         3.3431996736    0.4059311242   -1.1807381149
     36  C         0.7840610682   -0.2868354759   -1.0242951123
     37  H         1.2036864900   -0.1679248880   -2.0315161153
     38  C         3.6639676451    1.3115161533    0.7051832016
     39  O         4.5032507437    2.0713273058    0.3058523459
     40  O         3.2123504463    1.2796200947    1.9754394963
     41  H         3.6426878755    2.0009211951    2.4593784681
     42  C         3.2500375083   -1.1742365567    0.2945266659
     43  H         2.9236577516   -1.2689752856    1.3405555440
     44  O         4.6403485384   -1.4133874119    0.1803109919
     45  H         4.7883602478   -2.3644295589    0.2449410668
     46  C         2.4356188234   -2.1222730707   -0.5831411904
     47  H         2.8260074770   -2.0785819731   -1.6046058963
     48  O         2.6270236436   -3.4886514778   -0.1904849849
     49  H         2.2815985840   -3.6058716474    0.7039854745
     50  C         0.9462562330   -1.7613421444   -0.6052018226
     51  H         0.5459272163   -1.8840042929    0.4125865407
     52  O         0.2465517378   -2.5702573780   -1.5298785003
     53  H         0.5928318564   -3.4686354378   -1.4635604590
   Point Group: c1    Number of degrees of freedom:   153


   Energy is  -1303.944337184

 Hessian Updated using BFGS Update

153 Hessian modes will be used to form the next step
  Hessian Eigenvalues:
     0.000944    0.003419    0.004475    0.004812    0.005769    0.006396
     0.007044    0.007514    0.008391    0.009086    0.010165    0.010879
     0.011508    0.012076    0.013766    0.013980    0.017780    0.019529
     0.020765    0.022193    0.029723    0.030748    0.031657    0.033894
     0.036008    0.036276    0.040281    0.044054    0.044434    0.045490
     0.046304    0.046688    0.047763    0.048258    0.048580    0.048883
     0.049654    0.050210    0.050882    0.051355    0.053415    0.053845
     0.054764    0.055218    0.055452    0.056413    0.057377    0.057492
     0.058299    0.058501    0.060702    0.061634    0.065085    0.068263
     0.069473    0.071253    0.075133    0.079162    0.080041    0.082050
     0.085701    0.088960    0.096524    0.099892    0.112532    0.115049
     0.116440    0.117422    0.120581    0.134208    0.137987    0.139921
     0.145026    0.152977    0.157671    0.159353    0.159751    0.159933
     0.159954    0.160184    0.160298    0.160890    0.162174    0.167374
     0.169431    0.171963    0.176331    0.180290    0.188944    0.194554
     0.196703    0.204464    0.218572    0.221917    0.239706    0.248783
     0.250427    0.254369    0.267122    0.269398    0.269752    0.278704
     0.282343    0.285160    0.285656    0.289448    0.290318    0.290466
     0.293504    0.298760    0.301915    0.327309    0.335842    0.336660
     0.337441    0.338524    0.338651    0.339178    0.339502    0.339695
     0.339847    0.340437    0.340548    0.340893    0.341250    0.341409
     0.341966    0.342003    0.342324    0.342552    0.343200    0.344924
     0.346063    0.349807    0.358344    0.382718    0.390052    0.394227
     0.403193    0.407194    0.408843    0.424739    0.444512    0.508401
     0.513642    0.518285    0.521363    0.522629    0.529608    0.535116
     0.549460    0.680353    0.934319

 Minimum Search - Taking Simple RFO Step
 Searching for Lamda that Minimizes Along All modes
 Value Taken    Lamda =  -0.00000287
 Step Taken.  Stepsize is  0.026491

                             Maximum     Tolerance    Cnvgd?
         Gradient           0.000473      0.000300      NO
         Displacement       0.008207      0.001200      NO
         Energy change     -0.000005      0.000001      NO


 New Cartesian Coordinates Obtained by Inverse Iteration

 Displacement from previous Coordinates is:  0.066599
 ----------------------------------------------------------------
             Standard Nuclear Orientation (Angstroms)
    I     Atom           X                Y                Z
 ----------------------------------------------------------------
    1      C      -2.4070966187     1.4009005475    -0.2347354750
    2      H      -2.8205073191     1.1862529409    -1.2292423933
    3      C      -1.4199722803     0.2361252885     0.0134495760
    4      H      -0.8605143451     0.3952502818     0.9409199439
    5      O      -0.4884168629     0.2371843679    -1.1130115668
    6      C      -2.1777208911    -1.1027062433     0.0433371239
    7      H      -2.5965395945    -1.2783093282    -0.9519155279
    8      H      -1.4876988362    -1.9271782230     0.2226192184
    9      C      -3.3013486068    -1.1488534935     1.0864713878
   10      H      -2.8641052139    -0.9857659844     2.0838845637
   11      C      -3.9651406964    -2.5302071148     1.1513519176
   12      H      -3.2148195584    -3.2879655873     1.3918718421
   13      H      -4.7150413030    -2.5407063916     1.9547786951
   14      O      -4.5480099488    -2.9629433027    -0.0781570458
   15      C      -4.2951575669    -0.0128716209     0.8252849404
   16      H      -5.0725971971     0.0050790537     1.5986708554
   17      H      -4.8012211506    -0.1780702417    -0.1353672526
   18      C      -3.5668620832     1.3302031177     0.7857046352
   19      H      -4.2733061132     2.1352403099     0.5615673039
   20      H      -3.1617404717     1.5506331384     1.7818856434
   21      C      -1.8952192443     2.8844765278    -0.2530016681
   22      C      -2.5981937769     3.6486415495    -1.3889474958
   23      C      -0.3889668541     3.1661558964    -0.3149456172
   24      H       0.0747996849     2.6638281262    -1.1676913859
   25      O       0.2783561770     2.8260139917     0.8998954954
   26      H      -0.2625296575     4.2451606964    -0.4575398215
   27      H       0.7859205174     2.0203665763     0.7426726509
   28      H      -2.2117440074     3.3347033918     0.6953594867
   29      H      -2.2463473946     3.3032317465    -2.3670551368
   30      H      -2.4058141379     4.7233288189    -1.3228087428
   31      H      -3.6821780871     3.5057219355    -1.3587416613
   32      H      -5.3245748452    -2.4261037037    -0.2623713151
   33      O       1.5631430250     0.5101571978    -0.0994444435
   34      C       2.9674426220     0.2652756046    -0.1608521919
   35      H       3.3427636928     0.4075708795    -1.1799971983
   36      C       0.7833592960    -0.2852340667    -1.0257616042
   37      H       1.2030981116    -0.1651450768    -2.0327902352
   38      C       3.6622005582     1.3114130986     0.7070325401
   39      O       4.5016603509     2.0717769975     0.3091394850
   40      O       3.2097389031     1.2778653185     1.9769701897
   41      H       3.6395333922     1.9986489724     2.4621338065
   42      C       3.2484700017    -1.1738213608     0.2938821884
   43      H       2.9212734303    -1.2695761180     1.3395790887
   44      O       4.6388199018    -1.4126464683     0.1805387148
   45      H       4.7869841996    -2.3636438417     0.2454094458
   46      C       2.4349503446    -2.1210906079    -0.5854188465
   47      H       2.8263573176    -2.0764420939    -1.6064768935
   48      O       2.6260424285    -3.4877405151    -0.1937818878
   49      H       2.2795026042    -3.6059179971     0.7001445028
   50      C       0.9456200820    -1.7603132250    -0.6084409934
   51      H       0.5440888963    -1.8842369269     0.4087580928
   52      O       0.2471848111    -2.5682123531    -1.5349175524
   53      H       0.5933976202    -3.4666743543    -1.4693005019
 ----------------------------------------------------------------
 Molecular Point Group                 C1    NOp =  1
 Largest Abelian Subgroup              C1    NOp =  1
 Nuclear Repulsion Energy =  2583.7514738312 hartrees
 There are       98 alpha and       98 beta electrons
 Applying Cartesian multipole field
    Component          Value
    ---------          -----
     (2,0,0)        1.00000E-12
     (0,2,0)        2.00000E-11
     (0,0,2)       -3.00000E-11
 Nucleus-field energy     =     0.0000000486 hartrees
 Requested basis set is 6-311++G(d,p)
 There are 290 shells and 746 basis functions
 A cutoff of  1.0D-11 yielded  30651 shell pairs
 There are    197335 function pairs (    208890 Cartesian)
 Smallest overlap matrix eigenvalue = 6.82E-07

 Q-Chem warning in module stvman/mkSTV.C, line 306:

 Overlap eigenvalue is smaller than square root of threshold
 Use THRESH >= 12 to get rid of this warning

 Linear dependence detected in AO basis
 Tighter screening thresholds may be required for diffuse basis sets
 Use S2THRESH > 14 and THRESH = 14 in case of SCF convergence issues
 Number of orthogonalized atomic orbitals = 745
 Maximum deviation from orthogonality = 3.430E-10
 Guess MOs from SCF MO coefficient file

 -----------------------------------------------------------------------
  General SCF calculation program by
  Eric Jon Sundstrom, Paul Horn, Yuezhi Mao, Dmitri Zuev, Alec White,
  David Stuck, Shaama M.S., Shane Yost, Joonho Lee, David Small,
  Daniel Levine, Susi Lehtola, Hugh Burton, Evgeny Epifanovsky
 -----------------------------------------------------------------------
 Exchange:     0.2000 Hartree-Fock + 0.0800 Slater + 0.7200 B88
 Correlation:  0.1900 VWN1RPA + 0.8100 LYP
 Using SG-1 standard quadrature grid
 using 6 threads for integral computing
 -------------------------------------------------------
 OpenMP Integral computing Module                
 Release: version 2.0, May 2017, Q-Chem Inc. Pleasanton 
 -------------------------------------------------------
 -------------------------------------------------------
 OpenMP BLAS3 based DFT computing Module                
 Release: version 1.0, May 2013, Q-Chem Inc. Pittsburgh 
 -------------------------------------------------------
 A restricted SCF calculation will be
 performed using DIIS
 SCF converges when DIIS error is below 1.0e-08
 ---------------------------------------
  Cycle       Energy         DIIS error
 ---------------------------------------
    1   -1303.9442769261      2.64e-05  
    2   -1303.9443376689      4.22e-06  
    3   -1303.9443369220      6.25e-06  
    4   -1303.9443387591      7.78e-07  
    5   -1303.9443387722      6.01e-07  
    6   -1303.9443387899      1.50e-07  
    7   -1303.9443387908      3.59e-08  
    8   -1303.9443387911      9.26e-09  Convergence criterion met
 ---------------------------------------
 SCF time:   CPU 1761.75s  wall 311.00s 
 SCF   energy in the final basis set =    -1303.9443387911
 Total energy in the final basis set =    -1303.9443387911

 --------------------------------------------------------------

                    Orbital Energies (a.u.)
 --------------------------------------------------------------

 Alpha MOs
 -- Occupied --
-19.1915 -19.1734 -19.1704 -19.1542 -19.1492 -19.1480 -19.1364 -19.1284
-19.0981 -10.3280 -10.3037 -10.2698 -10.2613 -10.2610 -10.2564 -10.2340
-10.2224 -10.1987 -10.1821 -10.1785 -10.1743 -10.1723 -10.1689 -10.1668
-10.1577  -1.1357  -1.1034  -1.0817  -1.0605  -1.0479  -1.0464  -1.0402
 -1.0293  -1.0013  -0.8504  -0.8184  -0.8040  -0.7974  -0.7547  -0.7487
 -0.7067  -0.6823  -0.6751  -0.6665  -0.6504  -0.6364  -0.6164  -0.6040
 -0.5761  -0.5705  -0.5649  -0.5600  -0.5489  -0.5276  -0.5256  -0.5131
 -0.5115  -0.5087  -0.4990  -0.4977  -0.4939  -0.4769  -0.4718  -0.4575
 -0.4537  -0.4497  -0.4437  -0.4352  -0.4310  -0.4261  -0.4214  -0.4101
 -0.4056  -0.4011  -0.3934  -0.3887  -0.3845  -0.3808  -0.3768  -0.3740
 -0.3649  -0.3550  -0.3475  -0.3463  -0.3439  -0.3393  -0.3339  -0.3303
 -0.3231  -0.3204  -0.3126  -0.3119  -0.3060  -0.3003  -0.2944  -0.2900
 -0.2741  -0.2567
 -- Virtual --
 -0.0389  -0.0298  -0.0141  -0.0117  -0.0094  -0.0015   0.0019   0.0035
  0.0116   0.0174   0.0227   0.0252   0.0293   0.0333   0.0372   0.0390
  0.0445   0.0487   0.0501   0.0547   0.0570   0.0591   0.0642   0.0656
  0.0712   0.0734   0.0773   0.0788   0.0809   0.0833   0.0873   0.0913
  0.0924   0.0963   0.0981   0.0990   0.1009   0.1018   0.1067   0.1091
  0.1095   0.1112   0.1165   0.1174   0.1191   0.1212   0.1241   0.1280
  0.1298   0.1309   0.1318   0.1352   0.1367   0.1381   0.1384   0.1416
  0.1449   0.1453   0.1491   0.1514   0.1518   0.1530   0.1541   0.1573
  0.1606   0.1610   0.1634   0.1683   0.1696   0.1722   0.1743   0.1759
  0.1769   0.1797   0.1820   0.1843   0.1873   0.1886   0.1901   0.1922
  0.1948   0.1952   0.1968   0.2016   0.2028   0.2069   0.2115   0.2124
  0.2162   0.2191   0.2215   0.2243   0.2273   0.2301   0.2309   0.2354
  0.2379   0.2393   0.2420   0.2430   0.2446   0.2472   0.2506   0.2518
  0.2537   0.2590   0.2618   0.2633   0.2652   0.2673   0.2717   0.2734
  0.2749   0.2779   0.2810   0.2834   0.2849   0.2885   0.2899   0.2912
  0.2937   0.2994   0.3007   0.3066   0.3074   0.3121   0.3151   0.3164
  0.3175   0.3190   0.3241   0.3272   0.3285   0.3318   0.3327   0.3379
  0.3393   0.3426   0.3450   0.3454   0.3485   0.3508   0.3530   0.3593
  0.3626   0.3644   0.3672   0.3688   0.3712   0.3765   0.3775   0.3793
  0.3808   0.3841   0.3866   0.3905   0.3955   0.3968   0.4021   0.4073
  0.4138   0.4164   0.4183   0.4236   0.4244   0.4284   0.4310   0.4387
  0.4455   0.4471   0.4504   0.4571   0.4619   0.4709   0.4766   0.4798
  0.4900   0.4936   0.4968   0.4983   0.5059   0.5093   0.5173   0.5257
  0.5286   0.5344   0.5442   0.5494   0.5572   0.5597   0.5673   0.5696
  0.5733   0.5812   0.5862   0.5915   0.5951   0.6017   0.6046   0.6142
  0.6149   0.6265   0.6277   0.6281   0.6315   0.6435   0.6502   0.6514
  0.6546   0.6614   0.6648   0.6743   0.6810   0.6866   0.6883   0.6943
  0.7032   0.7047   0.7108   0.7142   0.7178   0.7181   0.7267   0.7269
  0.7342   0.7368   0.7424   0.7455   0.7519   0.7572   0.7622   0.7689
  0.7711   0.7763   0.7786   0.7823   0.7879   0.7919   0.7931   0.7974
  0.8003   0.8066   0.8136   0.8162   0.8184   0.8219   0.8262   0.8328
  0.8382   0.8465   0.8571   0.8700   0.8913   0.8992   0.9078   0.9295
  0.9347   0.9433   0.9470   0.9590   0.9910   0.9941   1.0014   1.0063
  1.0143   1.0248   1.0372   1.0476   1.0635   1.0670   1.0744   1.0795
  1.0948   1.0968   1.1100   1.1132   1.1219   1.1356   1.1432   1.1495
  1.1523   1.1535   1.1667   1.1748   1.1802   1.1889   1.1934   1.2070
  1.2100   1.2112   1.2167   1.2212   1.2258   1.2334   1.2405   1.2476
  1.2564   1.2645   1.2685   1.2722   1.2811   1.2869   1.3027   1.3087
  1.3212   1.3320   1.3345   1.3390   1.3461   1.3657   1.3728   1.3753
  1.3807   1.3923   1.4012   1.4125   1.4175   1.4224   1.4443   1.4533
  1.4611   1.4643   1.4680   1.4835   1.4856   1.4934   1.5019   1.5142
  1.5227   1.5265   1.5303   1.5375   1.5405   1.5532   1.5566   1.5596
  1.5684   1.5718   1.5758   1.5857   1.5866   1.5920   1.5954   1.6005
  1.6052   1.6091   1.6132   1.6215   1.6240   1.6275   1.6362   1.6424
  1.6472   1.6495   1.6550   1.6620   1.6678   1.6756   1.6761   1.6859
  1.6881   1.6906   1.6946   1.7066   1.7088   1.7154   1.7207   1.7217
  1.7320   1.7413   1.7483   1.7539   1.7601   1.7644   1.7751   1.7868
  1.7916   1.8012   1.8020   1.8093   1.8203   1.8298   1.8341   1.8361
  1.8469   1.8526   1.8543   1.8638   1.8729   1.8809   1.8880   1.8984
  1.9069   1.9236   1.9256   1.9292   1.9410   1.9582   1.9628   1.9783
  1.9872   1.9941   1.9995   2.0127   2.0172   2.0287   2.0307   2.0443
  2.0534   2.0598   2.0665   2.0776   2.0820   2.0890   2.0990   2.1067
  2.1133   2.1210   2.1248   2.1414   2.1472   2.1552   2.1567   2.1694
  2.1809   2.1872   2.2052   2.2103   2.2217   2.2299   2.2377   2.2554
  2.2663   2.2792   2.2817   2.2999   2.3099   2.3164   2.3338   2.3424
  2.3532   2.3566   2.3629   2.3839   2.3973   2.4046   2.4161   2.4252
  2.4451   2.4567   2.4813   2.4966   2.5051   2.5166   2.5212   2.5322
  2.5429   2.5482   2.5501   2.5608   2.5726   2.5813   2.5933   2.6038
  2.6094   2.6191   2.6297   2.6327   2.6438   2.6514   2.6630   2.6722
  2.6811   2.6846   2.6945   2.7032   2.7233   2.7316   2.7390   2.7501
  2.7662   2.7783   2.7833   2.7909   2.7922   2.8050   2.8129   2.8178
  2.8204   2.8487   2.8516   2.8694   2.8778   2.8860   2.8935   2.8964
  2.9101   2.9178   2.9317   2.9357   2.9529   2.9572   2.9668   2.9722
  2.9802   2.9872   3.0019   3.0090   3.0195   3.0235   3.0351   3.0352
  3.0399   3.0575   3.0734   3.0743   3.0851   3.0897   3.0931   3.1006
  3.1214   3.1315   3.1349   3.1475   3.1527   3.1616   3.1669   3.1694
  3.1747   3.1919   3.1955   3.2041   3.2171   3.2307   3.2353   3.2588
  3.2705   3.2843   3.2908   3.3022   3.3123   3.3172   3.3414   3.3447
  3.3632   3.3675   3.3765   3.3928   3.4112   3.4319   3.4570   3.5027
  3.5368   3.5592   3.5739   3.6175   3.6884   3.7817   3.7860   3.7982
  3.8066   3.8111   3.8164   3.8405   3.8584   3.8781   3.8844   3.8973
  3.9019   3.9087   3.9304   3.9327   3.9552   3.9779   3.9956   4.0011
  4.0083   4.0478   4.0587   4.0755   4.0918   4.1274   4.1460   4.1592
  4.1733   4.1966   4.2189   4.2528   4.2641   4.2939   4.3035   4.3228
  4.3577   4.3896   4.4453   5.0182   5.0877   5.0963   5.1057   5.1288
  5.1366   5.1553   5.1817   5.1949   5.2752   5.3686   5.4000   5.4128
  5.4217   5.4372   5.4443   5.4702   5.5050   5.6115   5.6134   5.6254
  5.6527   5.6562   5.7044   5.8171   5.8219   5.8562  23.7535  23.7806
 23.8032  23.8148  23.8161  23.8360  23.8457  23.8588  23.8788  23.8983
 23.9058  23.9134  23.9336  23.9628  23.9943  23.9987  49.8789  49.9003
 49.9407  49.9494  49.9563  49.9686  49.9992  50.0062  50.0233
 --------------------------------------------------------------

          Ground-State Mulliken Net Atomic Charges

     Atom                 Charge (a.u.)
  ----------------------------------------
      1 C                     0.962261
      2 H                     0.272640
      3 C                    -0.772770
      4 H                     0.251616
      5 O                     0.193653
      6 C                    -1.139803
      7 H                     0.272315
      8 H                     0.208639
      9 C                     0.567905
     10 H                     0.161059
     11 C                    -0.700771
     12 H                     0.162583
     13 H                     0.148899
     14 O                    -0.191315
     15 C                    -0.823563
     16 H                     0.175421
     17 H                     0.130808
     18 C                    -0.325736
     19 H                     0.170858
     20 H                     0.174948
     21 C                     0.341785
     22 C                    -0.768292
     23 C                    -0.523185
     24 H                     0.184083
     25 O                    -0.227844
     26 H                     0.161961
     27 H                     0.375080
     28 H                     0.213125
     29 H                     0.154085
     30 H                     0.146467
     31 H                     0.132479
     32 H                     0.234306
     33 O                     0.024880
     34 C                    -0.274584
     35 H                     0.287153
     36 C                    -0.477549
     37 H                     0.204225
     38 C                    -0.198325
     39 O                    -0.159381
     40 O                    -0.075469
     41 H                     0.298459
     42 C                    -0.101049
     43 H                     0.257581
     44 O                    -0.145965
     45 H                     0.263624
     46 C                    -0.638333
     47 H                     0.291508
     48 O                    -0.183637
     49 H                     0.275677
     50 C                    -0.385337
     51 H                     0.242463
     52 O                    -0.100779
     53 H                     0.271142
  ----------------------------------------
  Sum of atomic charges =     0.000000

 -----------------------------------------------------------------
                    Cartesian Multipole Moments
 -----------------------------------------------------------------
    Charge (ESU x 10^10)
                 0.0000
    Dipole Moment (Debye)
         X      -1.6498      Y      -2.8983      Z       2.4692
       Tot       4.1495
    Quadrupole Moments (Debye-Ang)
        XX    -156.7465     XY     -16.9929     YY    -160.2875
        XZ       0.8618     YZ      -8.7374     ZZ    -149.3722
    Octopole Moments (Debye-Ang^2)
       XXX    -103.4638    XXY     -23.7782    XYY      49.6358
       YYY     -27.5626    XXZ      32.6048    XYZ      15.8457
       YYZ      16.0032    XZZ      44.0285    YZZ      -6.0026
       ZZZ       1.6235
    Hexadecapole Moments (Debye-Ang^3)
      XXXX   -7954.3282   XXXY    -162.1295   XXYY   -2151.6666
      XYYY    -135.4754   YYYY   -4154.2710   XXXZ     124.0505
      XXYZ      10.4340   XYYZ      57.2195   YYYZ     -90.8607
      XXZZ   -1336.5966   XYZZ      82.6601   YYZZ    -800.8156
      XZZZ      68.8975   YZZZ      20.1539   ZZZZ    -888.8050
 -----------------------------------------------------------------
 Calculating analytic gradient of the SCF energy
 Gradient of SCF Energy
            1           2           3           4           5           6
    1   0.0000082   0.0000138   0.0000705   0.0000159  -0.0000510  -0.0000060
    2   0.0000043   0.0000035   0.0000573  -0.0000099  -0.0000055  -0.0000115
    3  -0.0000488  -0.0000105  -0.0000687   0.0000256   0.0000209   0.0000677
            7           8           9          10          11          12
    1   0.0000109   0.0000019   0.0000032  -0.0000065  -0.0000217  -0.0000106
    2   0.0000162   0.0000033  -0.0000041   0.0000070   0.0000142   0.0000046
    3  -0.0000227  -0.0000550  -0.0000453  -0.0000070  -0.0000187  -0.0000269
           13          14          15          16          17          18
    1  -0.0000110   0.0000014   0.0000030  -0.0000093  -0.0000108  -0.0000178
    2   0.0000001  -0.0000049   0.0000050   0.0000126   0.0000043   0.0000122
    3  -0.0000095  -0.0000018  -0.0000102  -0.0000130  -0.0000187   0.0000148
           19          20          21          22          23          24
    1   0.0000089  -0.0000079   0.0000143  -0.0000274  -0.0000294   0.0000277
    2   0.0000094   0.0000027   0.0000222   0.0000030  -0.0000006   0.0000033
    3  -0.0000220  -0.0000109   0.0000645  -0.0000169  -0.0000415   0.0000312
           25          26          27          28          29          30
    1   0.0000743  -0.0000096  -0.0000375  -0.0000008   0.0000164   0.0000146
    2  -0.0000332  -0.0000071  -0.0000073  -0.0000136   0.0000105   0.0000009
    3   0.0000342   0.0000029   0.0000128  -0.0000052   0.0000060   0.0000012
           31          32          33          34          35          36
    1   0.0000009  -0.0000038  -0.0000027  -0.0000548   0.0000024   0.0000420
    2   0.0000169   0.0000106  -0.0000509   0.0000389  -0.0000018   0.0000255
    3   0.0000042  -0.0000412  -0.0000351   0.0000187   0.0000136   0.0000660
           37          38          39          40          41          42
    1   0.0000047   0.0001170  -0.0000365  -0.0000260  -0.0000249   0.0000279
    2  -0.0000050  -0.0000381  -0.0000170   0.0000069  -0.0000165  -0.0000220
    3   0.0000003   0.0000449   0.0000178  -0.0000104   0.0000217   0.0000063
           43          44          45          46          47          48
    1  -0.0000031  -0.0000187  -0.0000092  -0.0000122   0.0000083  -0.0000065
    2  -0.0000065  -0.0000162  -0.0000117  -0.0000111  -0.0000035   0.0000082
    3   0.0000204   0.0000385  -0.0000037   0.0000277   0.0000006  -0.0000084
           49          50          51          52          53
    1  -0.0000091   0.0000105  -0.0000432  -0.0000192   0.0000284
    2  -0.0000133   0.0000443   0.0000075  -0.0000433  -0.0000007
    3  -0.0000005  -0.0000197   0.0000197   0.0000265  -0.0000364
 Max gradient component =       1.170E-04
 RMS gradient           =       2.639E-05
 Gradient time:  CPU 619.48 s  wall 104.51 s
 Geometry Optimization Parameters
   NAtoms,    NIC,     NZ,  NCons,   NDum,   NFix, NCnnct, MaxDiis
       53     422       0       0       0       0       0       0

 Cartesian Hessian Update
 Hessian Updated using BFGS Update


** GEOMETRY OPTIMIZATION IN DELOCALIZED INTERNAL COORDINATES **
   Searching for a Minimum

   Optimization Cycle:  15

                       Coordinates (Angstroms)
     ATOM                X               Y               Z
      1  C        -2.4070966187    1.4009005475   -0.2347354750
      2  H        -2.8205073191    1.1862529409   -1.2292423933
      3  C        -1.4199722803    0.2361252885    0.0134495760
      4  H        -0.8605143451    0.3952502818    0.9409199439
      5  O        -0.4884168629    0.2371843679   -1.1130115668
      6  C        -2.1777208911   -1.1027062433    0.0433371239
      7  H        -2.5965395945   -1.2783093282   -0.9519155279
      8  H        -1.4876988362   -1.9271782230    0.2226192184
      9  C        -3.3013486068   -1.1488534935    1.0864713878
     10  H        -2.8641052139   -0.9857659844    2.0838845637
     11  C        -3.9651406964   -2.5302071148    1.1513519176
     12  H        -3.2148195584   -3.2879655873    1.3918718421
     13  H        -4.7150413030   -2.5407063916    1.9547786951
     14  O        -4.5480099488   -2.9629433027   -0.0781570458
     15  C        -4.2951575669   -0.0128716209    0.8252849404
     16  H        -5.0725971971    0.0050790537    1.5986708554
     17  H        -4.8012211506   -0.1780702417   -0.1353672526
     18  C        -3.5668620832    1.3302031177    0.7857046352
     19  H        -4.2733061132    2.1352403099    0.5615673039
     20  H        -3.1617404717    1.5506331384    1.7818856434
     21  C        -1.8952192443    2.8844765278   -0.2530016681
     22  C        -2.5981937769    3.6486415495   -1.3889474958
     23  C        -0.3889668541    3.1661558964   -0.3149456172
     24  H         0.0747996849    2.6638281262   -1.1676913859
     25  O         0.2783561770    2.8260139917    0.8998954954
     26  H        -0.2625296575    4.2451606964   -0.4575398215
     27  H         0.7859205174    2.0203665763    0.7426726509
     28  H        -2.2117440074    3.3347033918    0.6953594867
     29  H        -2.2463473946    3.3032317465   -2.3670551368
     30  H        -2.4058141379    4.7233288189   -1.3228087428
     31  H        -3.6821780871    3.5057219355   -1.3587416613
     32  H        -5.3245748452   -2.4261037037   -0.2623713151
     33  O         1.5631430250    0.5101571978   -0.0994444435
     34  C         2.9674426220    0.2652756046   -0.1608521919
     35  H         3.3427636928    0.4075708795   -1.1799971983
     36  C         0.7833592960   -0.2852340667   -1.0257616042
     37  H         1.2030981116   -0.1651450768   -2.0327902352
     38  C         3.6622005582    1.3114130986    0.7070325401
     39  O         4.5016603509    2.0717769975    0.3091394850
     40  O         3.2097389031    1.2778653185    1.9769701897
     41  H         3.6395333922    1.9986489724    2.4621338065
     42  C         3.2484700017   -1.1738213608    0.2938821884
     43  H         2.9212734303   -1.2695761180    1.3395790887
     44  O         4.6388199018   -1.4126464683    0.1805387148
     45  H         4.7869841996   -2.3636438417    0.2454094458
     46  C         2.4349503446   -2.1210906079   -0.5854188465
     47  H         2.8263573176   -2.0764420939   -1.6064768935
     48  O         2.6260424285   -3.4877405151   -0.1937818878
     49  H         2.2795026042   -3.6059179971    0.7001445028
     50  C         0.9456200820   -1.7603132250   -0.6084409934
     51  H         0.5440888963   -1.8842369269    0.4087580928
     52  O         0.2471848111   -2.5682123531   -1.5349175524
     53  H         0.5933976202   -3.4666743543   -1.4693005019
   Point Group: c1    Number of degrees of freedom:   153


   Energy is  -1303.944338791

 Hessian Updated using BFGS Update

153 Hessian modes will be used to form the next step
  Hessian Eigenvalues:
     0.000752    0.003478    0.004232    0.004518    0.005559    0.006260
     0.007016    0.007468    0.008914    0.009078    0.009862    0.010203
     0.011521    0.012142    0.013821    0.013876    0.018222    0.019508
     0.021009    0.022220    0.030370    0.031307    0.031840    0.033873
     0.036033    0.036279    0.040278    0.043553    0.044071    0.045516
     0.046300    0.046886    0.047761    0.048265    0.048506    0.048917
     0.049511    0.050072    0.050903    0.051557    0.053516    0.053826
     0.054778    0.054987    0.055424    0.056452    0.057376    0.057507
     0.058312    0.058514    0.060689    0.061635    0.066395    0.068270
     0.069460    0.071184    0.075146    0.079359    0.080042    0.082051
     0.085652    0.089744    0.096557    0.099748    0.113454    0.115102
     0.116871    0.117511    0.120791    0.134348    0.139022    0.139922
     0.145624    0.153014    0.157751    0.159226    0.159862    0.159938
     0.160048    0.160164    0.160470    0.161051    0.163910    0.167270
     0.169654    0.171934    0.176412    0.181852    0.191038    0.194514
     0.196878    0.204194    0.218393    0.221920    0.242046    0.249016
     0.250429    0.255970    0.267458    0.268833    0.270114    0.281056
     0.283430    0.285149    0.286209    0.289548    0.290410    0.290459
     0.293503    0.298776    0.301972    0.334754    0.336310    0.337425
     0.338094    0.338413    0.338618    0.339177    0.339656    0.339719
     0.339799    0.340349    0.340644    0.340892    0.341330    0.341603
     0.341973    0.342308    0.342520    0.342915    0.344894    0.345668
     0.347566    0.351015    0.357068    0.383936    0.390788    0.394733
     0.404391    0.408470    0.413378    0.424921    0.444026    0.509465
     0.514072    0.518304    0.521417    0.522424    0.529684    0.536265
     0.549501    0.705893    0.933255

 Minimum Search - Taking Simple RFO Step
 Searching for Lamda that Minimizes Along All modes
 Value Taken    Lamda =  -0.00000182
 Step Taken.  Stepsize is  0.029020

                             Maximum     Tolerance    Cnvgd?
         Gradient           0.000145      0.000300     YES
         Displacement       0.007024      0.001200      NO
         Energy change     -0.000002      0.000001      NO


 New Cartesian Coordinates Obtained by Inverse Iteration

 Displacement from previous Coordinates is:  0.080377
 ----------------------------------------------------------------
             Standard Nuclear Orientation (Angstroms)
    I     Atom           X                Y                Z
 ----------------------------------------------------------------
    1      C      -2.4078972865     1.4001784193    -0.2340762431
    2      H      -2.8225303743     1.1858530540    -1.2281217292
    3      C      -1.4212552200     0.2348086383     0.0130551937
    4      H      -0.8614541125     0.3933960894     0.9403389110
    5      O      -0.4901289680     0.2362578083    -1.1137801065
    6      C      -2.1794138851    -1.1037531191     0.0428928746
    7      H      -2.5988206764    -1.2791214275    -0.9521534030
    8      H      -1.4895727310    -1.9284326911     0.2220559498
    9      C      -3.3023688191    -1.1495150359     1.0867703624
   10      H      -2.8642290465    -0.9872604291     2.0839277154
   11      C      -3.9671667375    -2.5303801477     1.1512698133
   12      H      -3.2174215106    -3.2889169108     1.3911682841
   13      H      -4.7168471107    -2.5407203860     1.9548612568
   14      O      -4.5509273434    -2.9617847980    -0.0783196923
   15      C      -4.2956499455    -0.0127411179     0.8269212095
   16      H      -5.0724085723     0.0052924218     1.6009921862
   17      H      -4.8026357702    -0.1773581039    -0.1333267445
   18      C      -3.5667322708     1.3299974534     0.7872711400
   19      H      -4.2729609216     2.1354450471     0.5638257244
   20      H      -3.1607954687     1.5500778388     1.7832191091
   21      C      -1.8947639588     2.8833544091    -0.2532298046
   22      C      -2.5899504531     3.6455229518    -1.3951339553
   23      C      -0.3879222456     3.1640336121    -0.3063180711
   24      H       0.0803525651     2.6628856855    -1.1572526122
   25      O       0.2723978226     2.8213745281     0.9116699881
   26      H      -0.2599688929     4.2432046748    -0.4464494861
   27      H       0.7829050891     2.0174916732     0.7547995194
   28      H      -2.2169494285     3.3361390917     0.6920376379
   29      H      -2.2328717569     3.2972552625    -2.3703245894
   30      H      -2.3966601096     4.7201704172    -1.3305157853
   31      H      -3.6742665102     3.5038723043    -1.3709498605
   32      H      -5.3287878423    -2.4260922592    -0.2603814035
   33      O       1.5616702245     0.5115434760    -0.1012378176
   34      C       2.9660584637     0.2674110044    -0.1635022156
   35      H       3.3405735997     0.4094880288    -1.1829858670
   36      C       0.7820877353    -0.2849562559    -1.0268023549
   37      H       1.2012761092    -0.1649483426    -2.0340660354
   38      C       3.6608244855     1.3143144387     0.7034654354
   39      O       4.4988761589     2.0757191547     0.3045417052
   40      O       3.2111016674     1.2793914067     1.9743724741
   41      H       3.6413942217     2.0001685652     2.4591226746
   42      C       3.2484224331    -1.1712839975     0.2916972336
   43      H       2.9219990879    -1.2667405147     1.3376561419
   44      O       4.6388560961    -1.4089855514     0.1775124311
   45      H       4.7880689938    -2.3596883444     0.2443447876
   46      C       2.4350393707    -2.1197161421    -0.5865353304
   47      H       2.8259023926    -2.0756494496    -1.6078298986
   48      O       2.6270573175    -3.4858621701    -0.1936979553
   49      H       2.2808843916    -3.6033838553     0.7004726646
   50      C       0.9455146893    -1.7598115229    -0.6089513839
   51      H       0.5445765923    -1.8834321995     0.4084923145
   52      O       0.2468856326    -2.5682504867    -1.5347136334
   53      H       0.5919561343    -3.4670320653    -1.4674998794
 ----------------------------------------------------------------
 Molecular Point Group                 C1    NOp =  1
 Largest Abelian Subgroup              C1    NOp =  1
 Nuclear Repulsion Energy =  2583.8815605179 hartrees
 There are       98 alpha and       98 beta electrons
 Applying Cartesian multipole field
    Component          Value
    ---------          -----
     (2,0,0)        1.00000E-12
     (0,2,0)        2.00000E-11
     (0,0,2)       -3.00000E-11
 Nucleus-field energy     =     0.0000000485 hartrees
 Requested basis set is 6-311++G(d,p)
 There are 290 shells and 746 basis functions
 A cutoff of  1.0D-11 yielded  30655 shell pairs
 There are    197341 function pairs (    208892 Cartesian)
 Smallest overlap matrix eigenvalue = 6.85E-07

 Q-Chem warning in module stvman/mkSTV.C, line 306:

 Overlap eigenvalue is smaller than square root of threshold
 Use THRESH >= 12 to get rid of this warning

 Linear dependence detected in AO basis
 Tighter screening thresholds may be required for diffuse basis sets
 Use S2THRESH > 14 and THRESH = 14 in case of SCF convergence issues
 Number of orthogonalized atomic orbitals = 745
 Maximum deviation from orthogonality = 3.126E-10
 Guess MOs from SCF MO coefficient file

 -----------------------------------------------------------------------
  General SCF calculation program by
  Eric Jon Sundstrom, Paul Horn, Yuezhi Mao, Dmitri Zuev, Alec White,
  David Stuck, Shaama M.S., Shane Yost, Joonho Lee, David Small,
  Daniel Levine, Susi Lehtola, Hugh Burton, Evgeny Epifanovsky
 -----------------------------------------------------------------------
 Exchange:     0.2000 Hartree-Fock + 0.0800 Slater + 0.7200 B88
 Correlation:  0.1900 VWN1RPA + 0.8100 LYP
 Using SG-1 standard quadrature grid
 using 6 threads for integral computing
 -------------------------------------------------------
 OpenMP Integral computing Module                
 Release: version 2.0, May 2017, Q-Chem Inc. Pleasanton 
 -------------------------------------------------------
 -------------------------------------------------------
 OpenMP BLAS3 based DFT computing Module                
 Release: version 1.0, May 2013, Q-Chem Inc. Pittsburgh 
 -------------------------------------------------------
 A restricted SCF calculation will be
 performed using DIIS
 SCF converges when DIIS error is below 1.0e-08
 ---------------------------------------
  Cycle       Energy         DIIS error
 ---------------------------------------
    1   -1303.9442530628      3.08e-05  
    2   -1303.9443386389      4.10e-06  
    3   -1303.9443382068      5.74e-06  
    4   -1303.9443397920      1.19e-06  
    5   -1303.9443398374      7.11e-07  
    6   -1303.9443398616      1.61e-07  
    7   -1303.9443398630      5.01e-08  
    8   -1303.9443398632      1.28e-08  
    9   -1303.9443398632      3.91e-09  Convergence criterion met
 ---------------------------------------
 SCF time:   CPU 1982.40s  wall 349.00s 
 SCF   energy in the final basis set =    -1303.9443398632
 Total energy in the final basis set =    -1303.9443398632

 --------------------------------------------------------------

                    Orbital Energies (a.u.)
 --------------------------------------------------------------

 Alpha MOs
 -- Occupied --
-19.1916 -19.1733 -19.1703 -19.1542 -19.1492 -19.1479 -19.1365 -19.1284
-19.0982 -10.3281 -10.3036 -10.2698 -10.2612 -10.2609 -10.2564 -10.2340
-10.2224 -10.1987 -10.1820 -10.1784 -10.1743 -10.1722 -10.1689 -10.1668
-10.1577  -1.1358  -1.1034  -1.0816  -1.0605  -1.0478  -1.0464  -1.0402
 -1.0292  -1.0014  -0.8503  -0.8184  -0.8040  -0.7974  -0.7546  -0.7487
 -0.7066  -0.6823  -0.6751  -0.6665  -0.6504  -0.6364  -0.6164  -0.6039
 -0.5761  -0.5705  -0.5649  -0.5600  -0.5489  -0.5275  -0.5255  -0.5131
 -0.5115  -0.5087  -0.4990  -0.4977  -0.4939  -0.4768  -0.4718  -0.4575
 -0.4537  -0.4497  -0.4437  -0.4353  -0.4309  -0.4260  -0.4214  -0.4101
 -0.4056  -0.4011  -0.3934  -0.3886  -0.3845  -0.3808  -0.3768  -0.3740
 -0.3649  -0.3550  -0.3475  -0.3462  -0.3439  -0.3393  -0.3339  -0.3303
 -0.3231  -0.3203  -0.3126  -0.3118  -0.3060  -0.3003  -0.2944  -0.2899
 -0.2741  -0.2568
 -- Virtual --
 -0.0389  -0.0298  -0.0141  -0.0117  -0.0094  -0.0015   0.0019   0.0035
  0.0116   0.0174   0.0227   0.0253   0.0294   0.0333   0.0372   0.0390
  0.0445   0.0488   0.0501   0.0547   0.0570   0.0592   0.0643   0.0657
  0.0712   0.0734   0.0773   0.0788   0.0810   0.0833   0.0873   0.0913
  0.0925   0.0963   0.0981   0.0990   0.1009   0.1018   0.1067   0.1091
  0.1094   0.1112   0.1166   0.1175   0.1191   0.1212   0.1241   0.1280
  0.1298   0.1309   0.1318   0.1353   0.1367   0.1380   0.1384   0.1416
  0.1449   0.1453   0.1491   0.1514   0.1519   0.1531   0.1541   0.1573
  0.1606   0.1609   0.1633   0.1683   0.1696   0.1722   0.1744   0.1759
  0.1769   0.1797   0.1821   0.1843   0.1874   0.1886   0.1901   0.1922
  0.1947   0.1953   0.1968   0.2016   0.2028   0.2069   0.2115   0.2124
  0.2161   0.2191   0.2216   0.2242   0.2273   0.2301   0.2309   0.2353
  0.2379   0.2393   0.2419   0.2431   0.2446   0.2472   0.2506   0.2518
  0.2538   0.2590   0.2618   0.2633   0.2652   0.2673   0.2717   0.2733
  0.2749   0.2780   0.2809   0.2834   0.2850   0.2885   0.2899   0.2912
  0.2936   0.2995   0.3008   0.3065   0.3073   0.3121   0.3149   0.3164
  0.3176   0.3191   0.3240   0.3272   0.3286   0.3318   0.3328   0.3380
  0.3393   0.3427   0.3450   0.3455   0.3485   0.3508   0.3530   0.3593
  0.3626   0.3645   0.3673   0.3689   0.3712   0.3764   0.3775   0.3794
  0.3807   0.3844   0.3867   0.3905   0.3955   0.3968   0.4021   0.4074
  0.4139   0.4162   0.4183   0.4237   0.4244   0.4285   0.4312   0.4388
  0.4456   0.4471   0.4503   0.4570   0.4620   0.4709   0.4767   0.4798
  0.4899   0.4934   0.4970   0.4982   0.5060   0.5093   0.5174   0.5259
  0.5285   0.5343   0.5444   0.5494   0.5574   0.5597   0.5674   0.5697
  0.5734   0.5813   0.5862   0.5915   0.5951   0.6018   0.6046   0.6141
  0.6150   0.6265   0.6279   0.6283   0.6315   0.6437   0.6503   0.6511
  0.6547   0.6616   0.6649   0.6744   0.6809   0.6864   0.6883   0.6946
  0.7031   0.7048   0.7108   0.7143   0.7178   0.7182   0.7265   0.7269
  0.7341   0.7367   0.7424   0.7453   0.7519   0.7572   0.7623   0.7688
  0.7712   0.7764   0.7787   0.7825   0.7880   0.7919   0.7930   0.7974
  0.8002   0.8067   0.8135   0.8161   0.8186   0.8220   0.8262   0.8328
  0.8381   0.8465   0.8573   0.8701   0.8911   0.8994   0.9081   0.9295
  0.9348   0.9433   0.9470   0.9591   0.9910   0.9943   1.0014   1.0063
  1.0143   1.0248   1.0373   1.0479   1.0634   1.0671   1.0745   1.0791
  1.0948   1.0968   1.1102   1.1133   1.1221   1.1355   1.1431   1.1498
  1.1523   1.1536   1.1668   1.1749   1.1804   1.1890   1.1934   1.2071
  1.2099   1.2113   1.2169   1.2212   1.2258   1.2333   1.2407   1.2476
  1.2564   1.2646   1.2684   1.2722   1.2810   1.2870   1.3028   1.3087
  1.3212   1.3317   1.3344   1.3384   1.3461   1.3652   1.3732   1.3751
  1.3808   1.3923   1.4010   1.4124   1.4176   1.4218   1.4443   1.4533
  1.4612   1.4641   1.4679   1.4837   1.4854   1.4934   1.5018   1.5142
  1.5227   1.5267   1.5304   1.5376   1.5404   1.5531   1.5568   1.5596
  1.5685   1.5717   1.5759   1.5857   1.5867   1.5921   1.5954   1.6007
  1.6054   1.6092   1.6132   1.6215   1.6244   1.6275   1.6362   1.6424
  1.6474   1.6494   1.6549   1.6621   1.6679   1.6756   1.6762   1.6860
  1.6881   1.6906   1.6952   1.7067   1.7089   1.7156   1.7209   1.7218
  1.7322   1.7414   1.7483   1.7539   1.7601   1.7646   1.7751   1.7865
  1.7919   1.8011   1.8020   1.8092   1.8203   1.8295   1.8342   1.8362
  1.8469   1.8527   1.8545   1.8638   1.8727   1.8809   1.8886   1.8981
  1.9069   1.9237   1.9254   1.9289   1.9410   1.9582   1.9628   1.9780
  1.9875   1.9941   1.9998   2.0126   2.0172   2.0288   2.0310   2.0442
  2.0534   2.0596   2.0664   2.0777   2.0821   2.0889   2.0991   2.1064
  2.1134   2.1210   2.1249   2.1415   2.1473   2.1553   2.1567   2.1694
  2.1811   2.1870   2.2051   2.2107   2.2219   2.2299   2.2375   2.2555
  2.2663   2.2792   2.2815   2.2998   2.3099   2.3168   2.3339   2.3424
  2.3532   2.3567   2.3628   2.3840   2.3973   2.4035   2.4157   2.4247
  2.4450   2.4567   2.4814   2.4969   2.5051   2.5166   2.5212   2.5324
  2.5429   2.5484   2.5502   2.5609   2.5727   2.5813   2.5934   2.6039
  2.6094   2.6191   2.6297   2.6326   2.6437   2.6515   2.6630   2.6722
  2.6810   2.6847   2.6942   2.7029   2.7235   2.7318   2.7389   2.7503
  2.7664   2.7782   2.7833   2.7911   2.7922   2.8051   2.8128   2.8178
  2.8204   2.8488   2.8519   2.8696   2.8779   2.8861   2.8935   2.8961
  2.9100   2.9178   2.9317   2.9355   2.9532   2.9572   2.9669   2.9724
  2.9803   2.9872   3.0020   3.0089   3.0198   3.0234   3.0351   3.0354
  3.0399   3.0575   3.0736   3.0744   3.0851   3.0899   3.0932   3.1008
  3.1214   3.1315   3.1349   3.1476   3.1527   3.1613   3.1671   3.1692
  3.1750   3.1921   3.1956   3.2041   3.2171   3.2308   3.2355   3.2589
  3.2710   3.2851   3.2909   3.3024   3.3123   3.3173   3.3415   3.3447
  3.3635   3.3673   3.3765   3.3929   3.4114   3.4323   3.4572   3.5028
  3.5368   3.5592   3.5739   3.6174   3.6886   3.7816   3.7860   3.7983
  3.8065   3.8114   3.8165   3.8406   3.8584   3.8780   3.8839   3.8973
  3.9017   3.9085   3.9303   3.9326   3.9546   3.9781   3.9954   4.0013
  4.0085   4.0479   4.0586   4.0755   4.0919   4.1274   4.1456   4.1593
  4.1734   4.1966   4.2189   4.2530   4.2643   4.2941   4.3036   4.3230
  4.3578   4.3900   4.4454   5.0181   5.0878   5.0963   5.1057   5.1288
  5.1367   5.1551   5.1817   5.1950   5.2754   5.3686   5.4001   5.4128
  5.4217   5.4369   5.4442   5.4701   5.5045   5.6114   5.6135   5.6254
  5.6528   5.6563   5.7044   5.8169   5.8206   5.8561  23.7535  23.7806
 23.8032  23.8149  23.8161  23.8361  23.8457  23.8586  23.8788  23.8982
 23.9060  23.9134  23.9338  23.9628  23.9943  23.9987  49.8788  49.9003
 49.9407  49.9493  49.9563  49.9687  49.9992  50.0060  50.0233
 --------------------------------------------------------------

          Ground-State Mulliken Net Atomic Charges

     Atom                 Charge (a.u.)
  ----------------------------------------
      1 C                     0.969931
      2 H                     0.272980
      3 C                    -0.780943
      4 H                     0.250934
      5 O                     0.195124
      6 C                    -1.139614
      7 H                     0.271850
      8 H                     0.208953
      9 C                     0.568929
     10 H                     0.161056
     11 C                    -0.700620
     12 H                     0.162630
     13 H                     0.148836
     14 O                    -0.191636
     15 C                    -0.824696
     16 H                     0.175251
     17 H                     0.131033
     18 C                    -0.326481
     19 H                     0.171061
     20 H                     0.175257
     21 C                     0.339130
     22 C                    -0.767587
     23 C                    -0.523361
     24 H                     0.184795
     25 O                    -0.226312
     26 H                     0.162137
     27 H                     0.372434
     28 H                     0.213441
     29 H                     0.154065
     30 H                     0.146289
     31 H                     0.133060
     32 H                     0.234412
     33 O                     0.024775
     34 C                    -0.275111
     35 H                     0.287152
     36 C                    -0.476143
     37 H                     0.204352
     38 C                    -0.198152
     39 O                    -0.159321
     40 O                    -0.075203
     41 H                     0.298439
     42 C                    -0.101572
     43 H                     0.257634
     44 O                    -0.145790
     45 H                     0.263622
     46 C                    -0.639462
     47 H                     0.291454
     48 O                    -0.183495
     49 H                     0.275648
     50 C                    -0.384149
     51 H                     0.242710
     52 O                    -0.100816
     53 H                     0.271090
  ----------------------------------------
  Sum of atomic charges =     0.000000

 -----------------------------------------------------------------
                    Cartesian Multipole Moments
 -----------------------------------------------------------------
    Charge (ESU x 10^10)
                 0.0000
    Dipole Moment (Debye)
         X      -1.6381      Y      -2.8951      Z       2.4731
       Tot       4.1450
    Quadrupole Moments (Debye-Ang)
        XX    -156.6736     XY     -16.9362     YY    -160.2564
        XZ       0.8915     YZ      -8.7624     ZZ    -149.4282
    Octopole Moments (Debye-Ang^2)
       XXX    -103.1662    XXY     -23.8713    XYY      49.6379
       YYY     -27.5569    XXZ      32.9561    XYZ      15.9495
       YYZ      16.0350    XZZ      44.1073    YZZ      -6.1607
       ZZZ       1.6086
    Hexadecapole Moments (Debye-Ang^3)
      XXXX   -7949.0130   XXXY    -163.9253   XXYY   -2150.8850
      XYYY    -136.8630   YYYY   -4150.5072   XXXZ     126.3295
      XXYZ      10.0830   XYYZ      57.8850   YYYZ     -91.3915
      XXZZ   -1336.7479   XYZZ      81.8446   YYZZ    -801.0197
      XZZZ      70.2267   YZZZ      19.1119   ZZZZ    -890.2251
 -----------------------------------------------------------------
 Calculating analytic gradient of the SCF energy
 Gradient of SCF Energy
            1           2           3           4           5           6
    1  -0.0000175   0.0000042   0.0000487   0.0000063  -0.0000091  -0.0000240
    2   0.0000461   0.0000257   0.0000257  -0.0000024   0.0000010  -0.0000236
    3  -0.0000324  -0.0000071  -0.0000353   0.0000080   0.0000207   0.0000459
            7           8           9          10          11          12
    1   0.0000079  -0.0000170   0.0000069  -0.0000026   0.0000028  -0.0000149
    2   0.0000205   0.0000059  -0.0000241   0.0000077   0.0000098  -0.0000005
    3  -0.0000304  -0.0000195  -0.0000462  -0.0000087  -0.0000086  -0.0000124
           13          14          15          16          17          18
    1  -0.0000139   0.0000082   0.0000087  -0.0000049  -0.0000108   0.0000023
    2   0.0000005   0.0000170   0.0000166   0.0000134  -0.0000028   0.0000051
    3  -0.0000302  -0.0000074  -0.0000294  -0.0000128  -0.0000115  -0.0000182
           19          20          21          22          23          24
    1   0.0000053  -0.0000099  -0.0000158  -0.0000241   0.0000274   0.0000188
    2   0.0000049   0.0000046  -0.0000028  -0.0000315  -0.0000117   0.0000084
    3  -0.0000044   0.0000029   0.0000309   0.0000013  -0.0000328   0.0000185
           25          26          27          28          29          30
    1  -0.0000027   0.0000116   0.0000018  -0.0000060   0.0000209   0.0000163
    2   0.0000526  -0.0000098  -0.0000447  -0.0000173   0.0000185   0.0000078
    3   0.0000113   0.0000195   0.0000299   0.0000115  -0.0000003   0.0000088
           31          32          33          34          35          36
    1   0.0000093  -0.0000201  -0.0000186  -0.0000384   0.0000043   0.0000657
    2   0.0000076   0.0000083  -0.0000503   0.0000126  -0.0000044   0.0000334
    3  -0.0000101  -0.0000340  -0.0000520   0.0000196   0.0000078   0.0000686
           37          38          39          40          41          42
    1  -0.0000080  -0.0000100   0.0000226   0.0000094  -0.0000121   0.0000519
    2  -0.0000015   0.0000445  -0.0000327  -0.0000269  -0.0000137  -0.0000427
    3   0.0000009   0.0000286   0.0000308   0.0000016   0.0000182   0.0000188
           43          44          45          46          47          48
    1  -0.0000044  -0.0000476  -0.0000083  -0.0000062   0.0000159  -0.0000108
    2  -0.0000026  -0.0000008  -0.0000191  -0.0000238   0.0000025   0.0000390
    3   0.0000191   0.0000293   0.0000055  -0.0000006  -0.0000076  -0.0000129
           49          50          51          52          53
    1  -0.0000184   0.0000182  -0.0000222  -0.0000112   0.0000138
    2  -0.0000178  -0.0000356   0.0000118  -0.0000030  -0.0000054
    3   0.0000139  -0.0000200  -0.0000056   0.0000384  -0.0000197
 Max gradient component =       6.860E-05
 RMS gradient           =       2.235E-05
 Gradient time:  CPU 618.02 s  wall 104.33 s
 Geometry Optimization Parameters
   NAtoms,    NIC,     NZ,  NCons,   NDum,   NFix, NCnnct, MaxDiis
       53     422       0       0       0       0       0       0

 Cartesian Hessian Update
 Hessian Updated using BFGS Update


** GEOMETRY OPTIMIZATION IN DELOCALIZED INTERNAL COORDINATES **
   Searching for a Minimum

   Optimization Cycle:  16

                       Coordinates (Angstroms)
     ATOM                X               Y               Z
      1  C        -2.4078972865    1.4001784193   -0.2340762431
      2  H        -2.8225303743    1.1858530540   -1.2281217292
      3  C        -1.4212552200    0.2348086383    0.0130551937
      4  H        -0.8614541125    0.3933960894    0.9403389110
      5  O        -0.4901289680    0.2362578083   -1.1137801065
      6  C        -2.1794138851   -1.1037531191    0.0428928746
      7  H        -2.5988206764   -1.2791214275   -0.9521534030
      8  H        -1.4895727310   -1.9284326911    0.2220559498
      9  C        -3.3023688191   -1.1495150359    1.0867703624
     10  H        -2.8642290465   -0.9872604291    2.0839277154
     11  C        -3.9671667375   -2.5303801477    1.1512698133
     12  H        -3.2174215106   -3.2889169108    1.3911682841
     13  H        -4.7168471107   -2.5407203860    1.9548612568
     14  O        -4.5509273434   -2.9617847980   -0.0783196923
     15  C        -4.2956499455   -0.0127411179    0.8269212095
     16  H        -5.0724085723    0.0052924218    1.6009921862
     17  H        -4.8026357702   -0.1773581039   -0.1333267445
     18  C        -3.5667322708    1.3299974534    0.7872711400
     19  H        -4.2729609216    2.1354450471    0.5638257244
     20  H        -3.1607954687    1.5500778388    1.7832191091
     21  C        -1.8947639588    2.8833544091   -0.2532298046
     22  C        -2.5899504531    3.6455229518   -1.3951339553
     23  C        -0.3879222456    3.1640336121   -0.3063180711
     24  H         0.0803525651    2.6628856855   -1.1572526122
     25  O         0.2723978226    2.8213745281    0.9116699881
     26  H        -0.2599688929    4.2432046748   -0.4464494861
     27  H         0.7829050891    2.0174916732    0.7547995194
     28  H        -2.2169494285    3.3361390917    0.6920376379
     29  H        -2.2328717569    3.2972552625   -2.3703245894
     30  H        -2.3966601096    4.7201704172   -1.3305157853
     31  H        -3.6742665102    3.5038723043   -1.3709498605
     32  H        -5.3287878423   -2.4260922592   -0.2603814035
     33  O         1.5616702245    0.5115434760   -0.1012378176
     34  C         2.9660584637    0.2674110044   -0.1635022156
     35  H         3.3405735997    0.4094880288   -1.1829858670
     36  C         0.7820877353   -0.2849562559   -1.0268023549
     37  H         1.2012761092   -0.1649483426   -2.0340660354
     38  C         3.6608244855    1.3143144387    0.7034654354
     39  O         4.4988761589    2.0757191547    0.3045417052
     40  O         3.2111016674    1.2793914067    1.9743724741
     41  H         3.6413942217    2.0001685652    2.4591226746
     42  C         3.2484224331   -1.1712839975    0.2916972336
     43  H         2.9219990879   -1.2667405147    1.3376561419
     44  O         4.6388560961   -1.4089855514    0.1775124311
     45  H         4.7880689938   -2.3596883444    0.2443447876
     46  C         2.4350393707   -2.1197161421   -0.5865353304
     47  H         2.8259023926   -2.0756494496   -1.6078298986
     48  O         2.6270573175   -3.4858621701   -0.1936979553
     49  H         2.2808843916   -3.6033838553    0.7004726646
     50  C         0.9455146893   -1.7598115229   -0.6089513839
     51  H         0.5445765923   -1.8834321995    0.4084923145
     52  O         0.2468856326   -2.5682504867   -1.5347136334
     53  H         0.5919561343   -3.4670320653   -1.4674998794
   Point Group: c1    Number of degrees of freedom:   153


   Energy is  -1303.944339863

 Hessian Updated using BFGS Update

153 Hessian modes will be used to form the next step
  Hessian Eigenvalues:
     0.000668    0.003251    0.003928    0.004516    0.005266    0.006220
     0.006999    0.007436    0.009019    0.009132    0.009453    0.010234
     0.011522    0.012140    0.013624    0.013849    0.018370    0.019620
     0.021073    0.022236    0.030190    0.031367    0.032004    0.033900
     0.036033    0.036423    0.040259    0.044020    0.045375    0.045790
     0.046300    0.047005    0.047761    0.048271    0.048577    0.048972
     0.049606    0.050716    0.050882    0.051527    0.053479    0.053839
     0.054869    0.055282    0.055476    0.056453    0.057480    0.057660
     0.058467    0.058558    0.060794    0.061605    0.067234    0.068278
     0.069778    0.071423    0.075147    0.079323    0.080036    0.081952
     0.085811    0.089463    0.096625    0.099659    0.112694    0.115111
     0.117075    0.117499    0.120244    0.134431    0.139569    0.140063
     0.145174    0.153035    0.157747    0.159058    0.159832    0.159938
     0.160049    0.160168    0.160502    0.161095    0.162751    0.167766
     0.169779    0.172610    0.175050    0.180977    0.193189    0.194450
     0.196577    0.204677    0.218479    0.222003    0.243874    0.248954
     0.250434    0.254107    0.266974    0.268656    0.270033    0.282015
     0.284527    0.284849    0.286662    0.289493    0.290451    0.291763
     0.293604    0.298778    0.302298    0.335165    0.335984    0.337246
     0.337567    0.338401    0.338618    0.339210    0.339654    0.339719
     0.340099    0.340250    0.340626    0.340890    0.341309    0.341412
     0.342072    0.342316    0.342582    0.342831    0.344642    0.345060
     0.346302    0.350529    0.358355    0.384092    0.390790    0.395308
     0.406250    0.408852    0.411940    0.424973    0.444103    0.510449
     0.517160    0.519144    0.521447    0.522706    0.530253    0.536062
     0.549218    0.719520    0.933113

 Minimum Search - Taking Simple RFO Step
 Searching for Lamda that Minimizes Along All modes
 Value Taken    Lamda =   0.00000000
 Step Taken.  Stepsize is  0.018104

                             Maximum     Tolerance    Cnvgd?
         Gradient           0.000109      0.000300     YES
         Displacement       0.006031      0.001200      NO
         Energy change     -0.000001      0.000001      NO


 New Cartesian Coordinates Obtained by Inverse Iteration

 Displacement from previous Coordinates is:  0.034644
 ----------------------------------------------------------------
             Standard Nuclear Orientation (Angstroms)
    I     Atom           X                Y                Z
 ----------------------------------------------------------------
    1      C      -2.4084841466     1.3998857113    -0.2335452440
    2      H      -2.8237897325     1.1850246908    -1.2271878853
    3      C      -1.4218790247     0.2345572195     0.0134255398
    4      H      -0.8620711955     0.3932609207     0.9406259702
    5      O      -0.4907946757     0.2363918405    -1.1135385806
    6      C      -2.1797606941    -1.1041026011     0.0434359335
    7      H      -2.5991523360    -1.2800335790    -0.9514845459
    8      H      -1.4896795033    -1.9285112993     0.2231513074
    9      C      -3.3027050755    -1.1497882380     1.0874235244
   10      H      -2.8644399485    -0.9880336599     2.0845974157
   11      C      -3.9678560158    -2.5305236240     1.1513454910
   12      H      -3.2182675859    -3.2894180115     1.3906117958
   13      H      -4.7173147352    -2.5410817152     1.9551339734
   14      O      -4.5520868276    -2.9610112318    -0.0783828912
   15      C      -4.2958064491    -0.0127386139     0.8280542113
   16      H      -5.0724518930     0.0051469900     1.6022414491
   17      H      -4.8029058187    -0.1770551972    -0.1321706423
   18      C      -3.5667364365     1.3299441160     0.7883950268
   19      H      -4.2729708936     2.1354853126     0.5652757924
   20      H      -3.1603130219     1.5499204595     1.7841683076
   21      C      -1.8949217989     2.8830695843    -0.2540047112
   22      C      -2.5865617809     3.6440729846    -1.3987680903
   23      C      -0.3879552210     3.1633363278    -0.3036678679
   24      H       0.0817387074     2.6631775441    -1.1544044653
   25      O       0.2698548385     2.8185119720     0.9150520921
   26      H      -0.2594494382     4.2426861965    -0.4422003229
   27      H       0.7821980968     2.0160808436     0.7569709346
   28      H      -2.2192907799     3.3376426419     0.6896670474
   29      H      -2.2284267223     3.2930159327    -2.3725689135
   30      H      -2.3915037088     4.7185286131    -1.3361287687
   31      H      -3.6711652208     3.5043603854    -1.3762463215
   32      H      -5.3306370384    -2.4259004219    -0.2590615840
   33      O       1.5611211204     0.5120228002    -0.1008028710
   34      C       2.9655420370     0.2682488994    -0.1637816244
   35      H       3.3395932482     0.4109293600    -1.1833416613
   36      C       0.7815834220    -0.2842937407    -1.0267343018
   37      H       1.2008635212    -0.1636694445    -2.0338862465
   38      C       3.6602078896     1.3150376779     0.7033531883
   39      O       4.4964153303     2.0782315793     0.3039803238
   40      O       3.2125878835     1.2780191099     1.9749798395
   41      H       3.6429055786     1.9986559435     2.4599183879
   42      C       3.2485109960    -1.1704881981     0.2906957612
   43      H       2.9225479401    -1.2663976922     1.3367421523
   44      O       4.6390521410    -1.4074572980     0.1758132752
   45      H       4.7889847507    -2.3579555454     0.2436925276
   46      C       2.4350323945    -2.1190497566    -0.5873639935
   47      H       2.8256262217    -2.0749694591    -1.6087213702
   48      O       2.6273613472    -3.4851672190    -0.1944558896
   49      H       2.2816531951    -3.6024999871     0.6998991516
   50      C       0.9454280480    -1.7593045255    -0.6095897644
   51      H       0.5445837595    -1.8835942882     0.4078014075
   52      O       0.2468881207    -2.5670467538    -1.5359815830
   53      H       0.5904204369    -3.4663234251    -1.4678328070
 ----------------------------------------------------------------
 Molecular Point Group                 C1    NOp =  1
 Largest Abelian Subgroup              C1    NOp =  1
 Nuclear Repulsion Energy =  2583.9460820129 hartrees
 There are       98 alpha and       98 beta electrons
 Applying Cartesian multipole field
    Component          Value
    ---------          -----
     (2,0,0)        1.00000E-12
     (0,2,0)        2.00000E-11
     (0,0,2)       -3.00000E-11
 Nucleus-field energy     =     0.0000000484 hartrees
 Requested basis set is 6-311++G(d,p)
 There are 290 shells and 746 basis functions
 A cutoff of  1.0D-11 yielded  30655 shell pairs
 There are    197341 function pairs (    208892 Cartesian)
 Smallest overlap matrix eigenvalue = 6.86E-07

 Q-Chem warning in module stvman/mkSTV.C, line 306:

 Overlap eigenvalue is smaller than square root of threshold
 Use THRESH >= 12 to get rid of this warning

 Linear dependence detected in AO basis
 Tighter screening thresholds may be required for diffuse basis sets
 Use S2THRESH > 14 and THRESH = 14 in case of SCF convergence issues
 Number of orthogonalized atomic orbitals = 745
 Maximum deviation from orthogonality = 4.792E-10
 Guess MOs from SCF MO coefficient file

 -----------------------------------------------------------------------
  General SCF calculation program by
  Eric Jon Sundstrom, Paul Horn, Yuezhi Mao, Dmitri Zuev, Alec White,
  David Stuck, Shaama M.S., Shane Yost, Joonho Lee, David Small,
  Daniel Levine, Susi Lehtola, Hugh Burton, Evgeny Epifanovsky
 -----------------------------------------------------------------------
 Exchange:     0.2000 Hartree-Fock + 0.0800 Slater + 0.7200 B88
 Correlation:  0.1900 VWN1RPA + 0.8100 LYP
 Using SG-1 standard quadrature grid
 using 6 threads for integral computing
 -------------------------------------------------------
 OpenMP Integral computing Module                
 Release: version 2.0, May 2017, Q-Chem Inc. Pleasanton 
 -------------------------------------------------------
 -------------------------------------------------------
 OpenMP BLAS3 based DFT computing Module                
 Release: version 1.0, May 2013, Q-Chem Inc. Pittsburgh 
 -------------------------------------------------------
 A restricted SCF calculation will be
 performed using DIIS
 SCF converges when DIIS error is below 1.0e-08
 ---------------------------------------
  Cycle       Energy         DIIS error
 ---------------------------------------
    1   -1303.9443164612      1.57e-05  
    2   -1303.9443399146      2.16e-06  
    3   -1303.9443398908      2.66e-06  
    4   -1303.9443402198      8.23e-07  
    5   -1303.9443402461      3.85e-07  
    6   -1303.9443402532      7.37e-08  
    7   -1303.9443402534      3.02e-08  
    8   -1303.9443402536      4.88e-09  Convergence criterion met
 ---------------------------------------
 SCF time:   CPU 1763.75s  wall 312.00s 
 SCF   energy in the final basis set =    -1303.9443402536
 Total energy in the final basis set =    -1303.9443402536

 --------------------------------------------------------------

                    Orbital Energies (a.u.)
 --------------------------------------------------------------

 Alpha MOs
 -- Occupied --
-19.1916 -19.1733 -19.1703 -19.1542 -19.1492 -19.1479 -19.1365 -19.1284
-19.0982 -10.3281 -10.3036 -10.2698 -10.2612 -10.2609 -10.2564 -10.2339
-10.2224 -10.1987 -10.1820 -10.1784 -10.1743 -10.1722 -10.1689 -10.1668
-10.1577  -1.1358  -1.1033  -1.0816  -1.0605  -1.0478  -1.0464  -1.0402
 -1.0292  -1.0014  -0.8503  -0.8184  -0.8040  -0.7973  -0.7546  -0.7487
 -0.7066  -0.6823  -0.6751  -0.6665  -0.6503  -0.6364  -0.6163  -0.6039
 -0.5761  -0.5704  -0.5649  -0.5600  -0.5489  -0.5275  -0.5255  -0.5131
 -0.5115  -0.5087  -0.4990  -0.4977  -0.4939  -0.4768  -0.4718  -0.4575
 -0.4537  -0.4496  -0.4437  -0.4353  -0.4309  -0.4260  -0.4214  -0.4100
 -0.4055  -0.4011  -0.3934  -0.3886  -0.3845  -0.3808  -0.3768  -0.3740
 -0.3649  -0.3550  -0.3475  -0.3462  -0.3439  -0.3393  -0.3339  -0.3302
 -0.3231  -0.3203  -0.3126  -0.3118  -0.3061  -0.3002  -0.2944  -0.2899
 -0.2741  -0.2568
 -- Virtual --
 -0.0389  -0.0299  -0.0141  -0.0116  -0.0094  -0.0015   0.0019   0.0035
  0.0116   0.0174   0.0227   0.0253   0.0294   0.0333   0.0372   0.0390
  0.0445   0.0488   0.0501   0.0547   0.0570   0.0592   0.0643   0.0657
  0.0712   0.0734   0.0773   0.0788   0.0810   0.0832   0.0873   0.0913
  0.0925   0.0963   0.0982   0.0990   0.1009   0.1018   0.1067   0.1092
  0.1094   0.1111   0.1166   0.1175   0.1191   0.1212   0.1242   0.1280
  0.1298   0.1309   0.1318   0.1353   0.1367   0.1380   0.1384   0.1416
  0.1449   0.1453   0.1491   0.1514   0.1520   0.1531   0.1541   0.1574
  0.1606   0.1609   0.1633   0.1683   0.1696   0.1722   0.1744   0.1759
  0.1769   0.1797   0.1821   0.1843   0.1875   0.1886   0.1901   0.1922
  0.1947   0.1954   0.1968   0.2016   0.2027   0.2068   0.2115   0.2124
  0.2161   0.2191   0.2216   0.2242   0.2273   0.2301   0.2309   0.2353
  0.2379   0.2394   0.2419   0.2432   0.2447   0.2472   0.2507   0.2518
  0.2538   0.2590   0.2618   0.2633   0.2652   0.2673   0.2717   0.2732
  0.2749   0.2781   0.2809   0.2834   0.2850   0.2885   0.2899   0.2912
  0.2936   0.2995   0.3009   0.3065   0.3074   0.3121   0.3149   0.3164
  0.3177   0.3192   0.3240   0.3272   0.3286   0.3318   0.3329   0.3380
  0.3393   0.3427   0.3450   0.3455   0.3485   0.3508   0.3530   0.3593
  0.3627   0.3645   0.3673   0.3689   0.3713   0.3764   0.3776   0.3794
  0.3807   0.3844   0.3867   0.3905   0.3955   0.3968   0.4021   0.4075
  0.4140   0.4162   0.4184   0.4237   0.4244   0.4284   0.4313   0.4388
  0.4456   0.4470   0.4503   0.4570   0.4620   0.4709   0.4767   0.4798
  0.4898   0.4934   0.4971   0.4981   0.5060   0.5093   0.5174   0.5260
  0.5284   0.5343   0.5445   0.5493   0.5575   0.5596   0.5675   0.5697
  0.5736   0.5814   0.5861   0.5915   0.5951   0.6019   0.6046   0.6141
  0.6150   0.6266   0.6279   0.6283   0.6316   0.6438   0.6503   0.6511
  0.6548   0.6617   0.6650   0.6745   0.6808   0.6864   0.6883   0.6947
  0.7030   0.7049   0.7108   0.7143   0.7178   0.7182   0.7265   0.7268
  0.7341   0.7367   0.7424   0.7453   0.7519   0.7572   0.7623   0.7688
  0.7712   0.7764   0.7788   0.7826   0.7881   0.7919   0.7930   0.7973
  0.8002   0.8067   0.8135   0.8161   0.8187   0.8220   0.8261   0.8328
  0.8381   0.8464   0.8573   0.8702   0.8909   0.8994   0.9082   0.9295
  0.9349   0.9433   0.9470   0.9591   0.9911   0.9943   1.0014   1.0064
  1.0145   1.0248   1.0373   1.0480   1.0634   1.0671   1.0746   1.0791
  1.0949   1.0967   1.1102   1.1133   1.1222   1.1354   1.1429   1.1499
  1.1523   1.1537   1.1669   1.1750   1.1803   1.1890   1.1934   1.2072
  1.2099   1.2114   1.2170   1.2213   1.2258   1.2333   1.2408   1.2477
  1.2564   1.2647   1.2684   1.2722   1.2810   1.2870   1.3029   1.3088
  1.3213   1.3316   1.3345   1.3382   1.3462   1.3648   1.3732   1.3751
  1.3808   1.3923   1.4009   1.4123   1.4175   1.4217   1.4443   1.4532
  1.4613   1.4639   1.4678   1.4839   1.4854   1.4932   1.5018   1.5143
  1.5227   1.5267   1.5305   1.5377   1.5404   1.5532   1.5569   1.5596
  1.5685   1.5718   1.5760   1.5857   1.5866   1.5921   1.5955   1.6007
  1.6055   1.6092   1.6133   1.6216   1.6245   1.6275   1.6362   1.6423
  1.6474   1.6494   1.6549   1.6621   1.6679   1.6756   1.6762   1.6860
  1.6881   1.6907   1.6954   1.7067   1.7091   1.7157   1.7210   1.7219
  1.7323   1.7414   1.7482   1.7539   1.7601   1.7645   1.7750   1.7866
  1.7920   1.8011   1.8021   1.8093   1.8203   1.8294   1.8343   1.8362
  1.8469   1.8527   1.8546   1.8640   1.8727   1.8809   1.8889   1.8980
  1.9068   1.9237   1.9255   1.9288   1.9410   1.9582   1.9627   1.9779
  1.9876   1.9941   1.9999   2.0126   2.0173   2.0289   2.0311   2.0442
  2.0534   2.0596   2.0664   2.0778   2.0820   2.0889   2.0991   2.1064
  2.1134   2.1210   2.1249   2.1416   2.1474   2.1554   2.1568   2.1694
  2.1812   2.1870   2.2051   2.2109   2.2219   2.2300   2.2375   2.2555
  2.2663   2.2793   2.2815   2.2998   2.3099   2.3170   2.3339   2.3423
  2.3533   2.3568   2.3629   2.3840   2.3973   2.4036   2.4157   2.4247
  2.4449   2.4567   2.4814   2.4971   2.5051   2.5167   2.5213   2.5325
  2.5429   2.5485   2.5502   2.5608   2.5728   2.5814   2.5933   2.6039
  2.6093   2.6191   2.6298   2.6326   2.6437   2.6516   2.6630   2.6722
  2.6811   2.6847   2.6940   2.7028   2.7237   2.7317   2.7389   2.7503
  2.7665   2.7781   2.7833   2.7911   2.7922   2.8051   2.8128   2.8178
  2.8204   2.8487   2.8520   2.8697   2.8779   2.8862   2.8935   2.8960
  2.9100   2.9177   2.9317   2.9355   2.9533   2.9571   2.9671   2.9724
  2.9805   2.9873   3.0020   3.0089   3.0200   3.0234   3.0351   3.0354
  3.0399   3.0575   3.0736   3.0745   3.0851   3.0900   3.0933   3.1009
  3.1213   3.1316   3.1349   3.1476   3.1526   3.1612   3.1672   3.1691
  3.1751   3.1921   3.1957   3.2041   3.2172   3.2309   3.2355   3.2588
  3.2711   3.2853   3.2909   3.3025   3.3124   3.3174   3.3417   3.3449
  3.3636   3.3671   3.3764   3.3928   3.4114   3.4325   3.4574   3.5028
  3.5367   3.5592   3.5739   3.6174   3.6885   3.7816   3.7860   3.7983
  3.8065   3.8118   3.8166   3.8407   3.8584   3.8779   3.8838   3.8973
  3.9016   3.9083   3.9302   3.9326   3.9545   3.9783   3.9954   4.0014
  4.0087   4.0479   4.0586   4.0756   4.0920   4.1274   4.1455   4.1593
  4.1733   4.1966   4.2189   4.2531   4.2643   4.2941   4.3037   4.3229
  4.3578   4.3901   4.4455   5.0180   5.0879   5.0963   5.1057   5.1288
  5.1368   5.1550   5.1818   5.1951   5.2758   5.3686   5.4002   5.4128
  5.4216   5.4370   5.4442   5.4702   5.5045   5.6114   5.6135   5.6253
  5.6528   5.6563   5.7043   5.8169   5.8206   5.8561  23.7536  23.7807
 23.8033  23.8149  23.8161  23.8362  23.8457  23.8585  23.8788  23.8982
 23.9061  23.9134  23.9339  23.9628  23.9942  23.9987  49.8788  49.9003
 49.9407  49.9493  49.9563  49.9687  49.9992  50.0061  50.0233
 --------------------------------------------------------------

          Ground-State Mulliken Net Atomic Charges

     Atom                 Charge (a.u.)
  ----------------------------------------
      1 C                     0.976195
      2 H                     0.273035
      3 C                    -0.786843
      4 H                     0.250865
      5 O                     0.195547
      6 C                    -1.139209
      7 H                     0.271748
      8 H                     0.208352
      9 C                     0.569712
     10 H                     0.161121
     11 C                    -0.700043
     12 H                     0.162664
     13 H                     0.148864
     14 O                    -0.191851
     15 C                    -0.825449
     16 H                     0.175160
     17 H                     0.131157
     18 C                    -0.327250
     19 H                     0.171159
     20 H                     0.175421
     21 C                     0.336494
     22 C                    -0.767051
     23 C                    -0.522418
     24 H                     0.184877
     25 O                    -0.225944
     26 H                     0.162077
     27 H                     0.372103
     28 H                     0.213375
     29 H                     0.154019
     30 H                     0.146214
     31 H                     0.133345
     32 H                     0.234449
     33 O                     0.024719
     34 C                    -0.275620
     35 H                     0.287230
     36 C                    -0.476105
     37 H                     0.204455
     38 C                    -0.198245
     39 O                    -0.159153
     40 O                    -0.075046
     41 H                     0.298414
     42 C                    -0.102246
     43 H                     0.257695
     44 O                    -0.145743
     45 H                     0.263616
     46 C                    -0.638629
     47 H                     0.291446
     48 O                    -0.183400
     49 H                     0.275585
     50 C                    -0.383644
     51 H                     0.242536
     52 O                    -0.100806
     53 H                     0.271047
  ----------------------------------------
  Sum of atomic charges =     0.000000

 -----------------------------------------------------------------
                    Cartesian Multipole Moments
 -----------------------------------------------------------------
    Charge (ESU x 10^10)
                 0.0000
    Dipole Moment (Debye)
         X      -1.6328      Y      -2.8962      Z       2.4763
       Tot       4.1456
    Quadrupole Moments (Debye-Ang)
        XX    -156.6132     XY     -16.9093     YY    -160.2421
        XZ       0.9045     YZ      -8.7763     ZZ    -149.4506
    Octopole Moments (Debye-Ang^2)
       XXX    -102.8605    XXY     -23.9439    XYY      49.5505
       YYY     -27.5950    XXZ      33.1485    XYZ      15.9677
       YYZ      16.0432    XZZ      44.1595    YZZ      -6.1902
       ZZZ       1.6189
    Hexadecapole Moments (Debye-Ang^3)
      XXXX   -7945.2349   XXXY    -164.3497   XXYY   -2150.5088
      XYYY    -137.2913   YYYY   -4148.4025   XXXZ     127.0423
      XXYZ       9.8206   XYYZ      58.0789   YYYZ     -91.4679
      XXZZ   -1336.7886   XYZZ      81.6676   YYZZ    -801.0954
      XZZZ      70.7160   YZZZ      18.9327   ZZZZ    -891.3174
 -----------------------------------------------------------------
 Calculating analytic gradient of the SCF energy
 Gradient of SCF Energy
            1           2           3           4           5           6
    1  -0.0000048   0.0000067  -0.0000009  -0.0000084  -0.0000025  -0.0000216
    2   0.0000114   0.0000037   0.0000036   0.0000011   0.0000010  -0.0000161
    3   0.0000080   0.0000038  -0.0000087  -0.0000028   0.0000010  -0.0000019
            7           8           9          10          11          12
    1   0.0000079  -0.0000036  -0.0000026  -0.0000047   0.0000020  -0.0000161
    2   0.0000128   0.0000008  -0.0000164   0.0000049   0.0000102  -0.0000034
    3  -0.0000157  -0.0000017  -0.0000218  -0.0000097  -0.0000090  -0.0000134
           13          14          15          16          17          18
    1  -0.0000124  -0.0000064  -0.0000074  -0.0000069  -0.0000015   0.0000083
    2   0.0000077   0.0000208   0.0000169   0.0000039   0.0000018  -0.0000184
    3  -0.0000271  -0.0000399  -0.0000203  -0.0000143  -0.0000108  -0.0000315
           19          20          21          22          23          24
    1   0.0000062  -0.0000082  -0.0000165   0.0000257   0.0000074   0.0000045
    2   0.0000005   0.0000014  -0.0000109   0.0000148   0.0000111   0.0000056
    3  -0.0000016   0.0000032  -0.0000017   0.0000174  -0.0000218   0.0000147
           25          26          27          28          29          30
    1   0.0000057   0.0000118  -0.0000070   0.0000219   0.0000132   0.0000149
    2  -0.0000087   0.0000044  -0.0000070   0.0000089   0.0000084   0.0000142
    3   0.0000085   0.0000151   0.0000082   0.0000015  -0.0000042   0.0000004
           31          32          33          34          35          36
    1   0.0000219  -0.0000036  -0.0000002  -0.0000306   0.0000048   0.0000316
    2   0.0000100  -0.0000016  -0.0000225   0.0000120  -0.0000041   0.0000408
    3  -0.0000104  -0.0000135  -0.0000186   0.0000135   0.0000131   0.0000503
           37          38          39          40          41          42
    1   0.0000018  -0.0000196   0.0000136   0.0000021  -0.0000065   0.0000593
    2   0.0000021   0.0000203  -0.0000311  -0.0000181  -0.0000170  -0.0000280
    3   0.0000027   0.0000057   0.0000305   0.0000206   0.0000216   0.0000137
           43          44          45          46          47          48
    1  -0.0000153  -0.0000249  -0.0000069  -0.0000261   0.0000070   0.0000006
    2  -0.0000045  -0.0000062  -0.0000060  -0.0000270   0.0000024   0.0000123
    3   0.0000095   0.0000226   0.0000123   0.0000063   0.0000093   0.0000028
           49          50          51          52          53
    1  -0.0000123  -0.0000002  -0.0000038   0.0000006   0.0000019
    2  -0.0000084  -0.0000532   0.0000077   0.0000193   0.0000118
    3  -0.0000007  -0.0000263  -0.0000018   0.0000181  -0.0000052
 Max gradient component =       5.934E-05
 RMS gradient           =       1.565E-05
 Gradient time:  CPU 618.88 s  wall 104.48 s
 Geometry Optimization Parameters
   NAtoms,    NIC,     NZ,  NCons,   NDum,   NFix, NCnnct, MaxDiis
       53     422       0       0       0       0       0       0

 Cartesian Hessian Update
 Hessian Updated using BFGS Update


** GEOMETRY OPTIMIZATION IN DELOCALIZED INTERNAL COORDINATES **
   Searching for a Minimum

   Optimization Cycle:  17

                       Coordinates (Angstroms)
     ATOM                X               Y               Z
      1  C        -2.4084841466    1.3998857113   -0.2335452440
      2  H        -2.8237897325    1.1850246908   -1.2271878853
      3  C        -1.4218790247    0.2345572195    0.0134255398
      4  H        -0.8620711955    0.3932609207    0.9406259702
      5  O        -0.4907946757    0.2363918405   -1.1135385806
      6  C        -2.1797606941   -1.1041026011    0.0434359335
      7  H        -2.5991523360   -1.2800335790   -0.9514845459
      8  H        -1.4896795033   -1.9285112993    0.2231513074
      9  C        -3.3027050755   -1.1497882380    1.0874235244
     10  H        -2.8644399485   -0.9880336599    2.0845974157
     11  C        -3.9678560158   -2.5305236240    1.1513454910
     12  H        -3.2182675859   -3.2894180115    1.3906117958
     13  H        -4.7173147352   -2.5410817152    1.9551339734
     14  O        -4.5520868276   -2.9610112318   -0.0783828912
     15  C        -4.2958064491   -0.0127386139    0.8280542113
     16  H        -5.0724518930    0.0051469900    1.6022414491
     17  H        -4.8029058187   -0.1770551972   -0.1321706423
     18  C        -3.5667364365    1.3299441160    0.7883950268
     19  H        -4.2729708936    2.1354853126    0.5652757924
     20  H        -3.1603130219    1.5499204595    1.7841683076
     21  C        -1.8949217989    2.8830695843   -0.2540047112
     22  C        -2.5865617809    3.6440729846   -1.3987680903
     23  C        -0.3879552210    3.1633363278   -0.3036678679
     24  H         0.0817387074    2.6631775441   -1.1544044653
     25  O         0.2698548385    2.8185119720    0.9150520921
     26  H        -0.2594494382    4.2426861965   -0.4422003229
     27  H         0.7821980968    2.0160808436    0.7569709346
     28  H        -2.2192907799    3.3376426419    0.6896670474
     29  H        -2.2284267223    3.2930159327   -2.3725689135
     30  H        -2.3915037088    4.7185286131   -1.3361287687
     31  H        -3.6711652208    3.5043603854   -1.3762463215
     32  H        -5.3306370384   -2.4259004219   -0.2590615840
     33  O         1.5611211204    0.5120228002   -0.1008028710
     34  C         2.9655420370    0.2682488994   -0.1637816244
     35  H         3.3395932482    0.4109293600   -1.1833416613
     36  C         0.7815834220   -0.2842937407   -1.0267343018
     37  H         1.2008635212   -0.1636694445   -2.0338862465
     38  C         3.6602078896    1.3150376779    0.7033531883
     39  O         4.4964153303    2.0782315793    0.3039803238
     40  O         3.2125878835    1.2780191099    1.9749798395
     41  H         3.6429055786    1.9986559435    2.4599183879
     42  C         3.2485109960   -1.1704881981    0.2906957612
     43  H         2.9225479401   -1.2663976922    1.3367421523
     44  O         4.6390521410   -1.4074572980    0.1758132752
     45  H         4.7889847507   -2.3579555454    0.2436925276
     46  C         2.4350323945   -2.1190497566   -0.5873639935
     47  H         2.8256262217   -2.0749694591   -1.6087213702
     48  O         2.6273613472   -3.4851672190   -0.1944558896
     49  H         2.2816531951   -3.6024999871    0.6998991516
     50  C         0.9454280480   -1.7593045255   -0.6095897644
     51  H         0.5445837595   -1.8835942882    0.4078014075
     52  O         0.2468881207   -2.5670467538   -1.5359815830
     53  H         0.5904204369   -3.4663234251   -1.4678328070
   Point Group: c1    Number of degrees of freedom:   153


   Energy is  -1303.944340254

 Hessian Updated using BFGS Update

153 Hessian modes will be used to form the next step
  Hessian Eigenvalues:
     0.000621    0.002773    0.003867    0.004517    0.005485    0.006177
     0.006998    0.007561    0.009031    0.009369    0.009687    0.010261
     0.011550    0.012232    0.013609    0.013880    0.018388    0.020266
     0.021317    0.022236    0.030287    0.031167    0.031962    0.033962
     0.036053    0.036405    0.040292    0.044067    0.044950    0.045672
     0.046277    0.046963    0.047762    0.048221    0.048670    0.049012
     0.049649    0.050615    0.050875    0.051663    0.053792    0.053913
     0.055069    0.055389    0.055851    0.056730    0.057328    0.057508
     0.058468    0.058904    0.060534    0.061666    0.067138    0.068335
     0.069472    0.071288    0.075157    0.079502    0.080178    0.081840
     0.085737    0.089248    0.096652    0.099623    0.113133    0.115125
     0.117058    0.117464    0.121014    0.134533    0.139568    0.140097
     0.144533    0.153093    0.157729    0.159264    0.159754    0.159939
     0.160039    0.160172    0.160498    0.161243    0.163943    0.167486
     0.169771    0.172431    0.177255    0.184643    0.193430    0.194330
     0.201887    0.204532    0.218579    0.222017    0.245236    0.248494
     0.250427    0.258526    0.266302    0.268544    0.270548    0.281968
     0.283830    0.284880    0.288928    0.289759    0.290279    0.292517
     0.293907    0.299024    0.302396    0.334431    0.335630    0.337107
     0.337582    0.338400    0.338644    0.339195    0.339522    0.339758
     0.339999    0.340315    0.340522    0.340919    0.341264    0.341489
     0.342020    0.342311    0.342542    0.343319    0.344460    0.345444
     0.345994    0.349780    0.358468    0.384469    0.390918    0.393976
     0.404532    0.408743    0.411594    0.425104    0.444358    0.510504
     0.517378    0.519309    0.521540    0.522669    0.530437    0.536458
     0.549391    0.735896    0.933070

 Minimum Search - Taking Simple RFO Step
 Searching for Lamda that Minimizes Along All modes
 Value Taken    Lamda =   0.00000000
 Step Taken.  Stepsize is  0.006745

                             Maximum     Tolerance    Cnvgd?
         Gradient           0.000049      0.000300     YES
         Displacement       0.001839      0.001200      NO
         Energy change     -0.000000      0.000001     YES

 Final energy is   -1303.9443402535585     


 ******************************
 **  OPTIMIZATION CONVERGED  **
 ******************************

                       Coordinates (Angstroms)
     ATOM                X               Y               Z
      1  C        -2.4084841466    1.3998857113   -0.2335452440
      2  H        -2.8237897325    1.1850246908   -1.2271878853
      3  C        -1.4218790247    0.2345572195    0.0134255398
      4  H        -0.8620711955    0.3932609207    0.9406259702
      5  O        -0.4907946757    0.2363918405   -1.1135385806
      6  C        -2.1797606941   -1.1041026011    0.0434359335
      7  H        -2.5991523360   -1.2800335790   -0.9514845459
      8  H        -1.4896795033   -1.9285112993    0.2231513074
      9  C        -3.3027050755   -1.1497882380    1.0874235244
     10  H        -2.8644399485   -0.9880336599    2.0845974157
     11  C        -3.9678560158   -2.5305236240    1.1513454910
     12  H        -3.2182675859   -3.2894180115    1.3906117958
     13  H        -4.7173147352   -2.5410817152    1.9551339734
     14  O        -4.5520868276   -2.9610112318   -0.0783828912
     15  C        -4.2958064491   -0.0127386139    0.8280542113
     16  H        -5.0724518930    0.0051469900    1.6022414491
     17  H        -4.8029058187   -0.1770551972   -0.1321706423
     18  C        -3.5667364365    1.3299441160    0.7883950268
     19  H        -4.2729708936    2.1354853126    0.5652757924
     20  H        -3.1603130219    1.5499204595    1.7841683076
     21  C        -1.8949217989    2.8830695843   -0.2540047112
     22  C        -2.5865617809    3.6440729846   -1.3987680903
     23  C        -0.3879552210    3.1633363278   -0.3036678679
     24  H         0.0817387074    2.6631775441   -1.1544044653
     25  O         0.2698548385    2.8185119720    0.9150520921
     26  H        -0.2594494382    4.2426861965   -0.4422003229
     27  H         0.7821980968    2.0160808436    0.7569709346
     28  H        -2.2192907799    3.3376426419    0.6896670474
     29  H        -2.2284267223    3.2930159327   -2.3725689135
     30  H        -2.3915037088    4.7185286131   -1.3361287687
     31  H        -3.6711652208    3.5043603854   -1.3762463215
     32  H        -5.3306370384   -2.4259004219   -0.2590615840
     33  O         1.5611211204    0.5120228002   -0.1008028710
     34  C         2.9655420370    0.2682488994   -0.1637816244
     35  H         3.3395932482    0.4109293600   -1.1833416613
     36  C         0.7815834220   -0.2842937407   -1.0267343018
     37  H         1.2008635212   -0.1636694445   -2.0338862465
     38  C         3.6602078896    1.3150376779    0.7033531883
     39  O         4.4964153303    2.0782315793    0.3039803238
     40  O         3.2125878835    1.2780191099    1.9749798395
     41  H         3.6429055786    1.9986559435    2.4599183879
     42  C         3.2485109960   -1.1704881981    0.2906957612
     43  H         2.9225479401   -1.2663976922    1.3367421523
     44  O         4.6390521410   -1.4074572980    0.1758132752
     45  H         4.7889847507   -2.3579555454    0.2436925276
     46  C         2.4350323945   -2.1190497566   -0.5873639935
     47  H         2.8256262217   -2.0749694591   -1.6087213702
     48  O         2.6273613472   -3.4851672190   -0.1944558896
     49  H         2.2816531951   -3.6024999871    0.6998991516
     50  C         0.9454280480   -1.7593045255   -0.6095897644
     51  H         0.5445837595   -1.8835942882    0.4078014075
     52  O         0.2468881207   -2.5670467538   -1.5359815830
     53  H         0.5904204369   -3.4663234251   -1.4678328070

Z-matrix Print:
$molecule
0 1
O 
C  1 1.426811
H  2 1.095342 1 110.791235
C  1 1.448844 2 114.046947 3 55.450074 0
H  4 1.097589 1 108.692546 2 -52.355988 0
O  4 1.377532 1 109.237988 2 -166.027539 0
C  6 1.461838 4 122.632861 1 -65.717458 0
H  7 1.094656 6 109.091848 4 35.570918 0
C  2 1.526516 1 107.799802 3 116.166567 0
O  9 1.200503 2 124.329051 1 -122.225964 0
O  9 1.348617 2 111.454064 1 57.553065 0
H  11 0.969359 9 107.695607 2 -176.276280 0
C  2 1.535117 1 109.177498 3 -120.737853 0
H  13 1.099847 2 107.979055 1 -62.113161 0
O  13 1.415259 2 108.300789 1 177.946077 0
H  15 0.964642 13 108.178919 2 -165.935497 0
C  13 1.527254 2 108.282583 1 56.434911 0
H  17 1.094385 13 108.750188 2 67.153635 0
O  17 1.434449 13 111.260564 2 -178.579020 0
H  19 0.965998 17 108.740805 13 64.299061 0
C  17 1.532590 13 112.349236 2 -53.470604 0
H  21 1.100549 17 108.305949 13 -63.865412 0
O  21 1.413721 17 110.832883 13 173.923151 0
H  23 0.965069 21 108.074052 17 40.455507 0
C  7 1.538602 6 109.260597 4 -86.177615 0
H  25 1.090027 7 110.451032 6 63.806491 0
H  25 1.093941 7 108.121168 6 -51.432260 0
C  25 1.533950 7 113.564722 6 -173.141493 0
H  28 1.101180 25 108.697680 7 -59.982552 0
C  28 1.531798 25 109.710347 7 57.422565 0
H  30 1.096752 28 110.590146 25 -176.600541 0
H  30 1.098263 28 109.653588 25 65.616611 0
C  30 1.528369 28 110.318618 25 -54.700217 0
H  33 1.094279 30 110.128560 28 177.857702 0
H  33 1.097786 30 109.214399 28 -66.073112 0
C  28 1.533930 25 111.876680 7 -176.068363 0
H  36 1.093184 28 109.673613 25 58.407097 0
H  36 1.099034 28 109.561859 25 176.189409 0
O  36 1.427893 28 114.387563 25 -59.301711 0
H  39 0.961836 36 108.979939 28 -70.188232 0
C  33 1.546222 30 114.470253 28 55.455563 0
H  41 1.098167 33 107.811116 30 58.287576 0
C  41 1.569713 33 107.243474 30 173.510286 0
H  43 1.096526 41 106.481560 33 20.868638 0
C  43 1.533611 41 119.642256 33 138.234721 0
H  45 1.092943 43 111.337502 41 55.235487 0
H  45 1.095765 43 107.418163 41 172.772330 0
O  45 1.427199 43 112.401549 41 -69.826849 0
H  48 0.965081 45 107.800548 43 107.077757 0
C  43 1.538823 41 109.264017 33 -95.062918 0
H  50 1.093797 43 111.542859 41 49.819430 0
H  50 1.093813 43 111.286433 41 169.902104 0
H  50 1.095349 43 110.849661 41 -70.002142 0
$end


 --------------------------------------------------------------

                    Orbital Energies (a.u.)
 --------------------------------------------------------------

 Alpha MOs
 -- Occupied --
-19.1916 -19.1733 -19.1703 -19.1542 -19.1492 -19.1479 -19.1365 -19.1284
-19.0982 -10.3281 -10.3036 -10.2698 -10.2612 -10.2609 -10.2564 -10.2339
-10.2224 -10.1987 -10.1820 -10.1784 -10.1743 -10.1722 -10.1689 -10.1668
-10.1577  -1.1358  -1.1033  -1.0816  -1.0605  -1.0478  -1.0464  -1.0402
 -1.0292  -1.0014  -0.8503  -0.8184  -0.8040  -0.7973  -0.7546  -0.7487
 -0.7066  -0.6823  -0.6751  -0.6665  -0.6503  -0.6364  -0.6163  -0.6039
 -0.5761  -0.5704  -0.5649  -0.5600  -0.5489  -0.5275  -0.5255  -0.5131
 -0.5115  -0.5087  -0.4990  -0.4977  -0.4939  -0.4768  -0.4718  -0.4575
 -0.4537  -0.4496  -0.4437  -0.4353  -0.4309  -0.4260  -0.4214  -0.4100
 -0.4055  -0.4011  -0.3934  -0.3886  -0.3845  -0.3808  -0.3768  -0.3740
 -0.3649  -0.3550  -0.3475  -0.3462  -0.3439  -0.3393  -0.3339  -0.3302
 -0.3231  -0.3203  -0.3126  -0.3118  -0.3061  -0.3002  -0.2944  -0.2899
 -0.2741  -0.2568
 -- Virtual --
 -0.0389  -0.0299  -0.0141  -0.0116  -0.0094  -0.0015   0.0019   0.0035
  0.0116   0.0174   0.0227   0.0253   0.0294   0.0333   0.0372   0.0390
  0.0445   0.0488   0.0501   0.0547   0.0570   0.0592   0.0643   0.0657
  0.0712   0.0734   0.0773   0.0788   0.0810   0.0832   0.0873   0.0913
  0.0925   0.0963   0.0982   0.0990   0.1009   0.1018   0.1067   0.1092
  0.1094   0.1111   0.1166   0.1175   0.1191   0.1212   0.1242   0.1280
  0.1298   0.1309   0.1318   0.1353   0.1367   0.1380   0.1384   0.1416
  0.1449   0.1453   0.1491   0.1514   0.1520   0.1531   0.1541   0.1574
  0.1606   0.1609   0.1633   0.1683   0.1696   0.1722   0.1744   0.1759
  0.1769   0.1797   0.1821   0.1843   0.1875   0.1886   0.1901   0.1922
  0.1947   0.1954   0.1968   0.2016   0.2027   0.2068   0.2115   0.2124
  0.2161   0.2191   0.2216   0.2242   0.2273   0.2301   0.2309   0.2353
  0.2379   0.2394   0.2419   0.2432   0.2447   0.2472   0.2507   0.2518
  0.2538   0.2590   0.2618   0.2633   0.2652   0.2673   0.2717   0.2732
  0.2749   0.2781   0.2809   0.2834   0.2850   0.2885   0.2899   0.2912
  0.2936   0.2995   0.3009   0.3065   0.3074   0.3121   0.3149   0.3164
  0.3177   0.3192   0.3240   0.3272   0.3286   0.3318   0.3329   0.3380
  0.3393   0.3427   0.3450   0.3455   0.3485   0.3508   0.3530   0.3593
  0.3627   0.3645   0.3673   0.3689   0.3713   0.3764   0.3776   0.3794
  0.3807   0.3844   0.3867   0.3905   0.3955   0.3968   0.4021   0.4075
  0.4140   0.4162   0.4184   0.4237   0.4244   0.4284   0.4313   0.4388
  0.4456   0.4470   0.4503   0.4570   0.4620   0.4709   0.4767   0.4798
  0.4898   0.4934   0.4971   0.4981   0.5060   0.5093   0.5174   0.5260
  0.5284   0.5343   0.5445   0.5493   0.5575   0.5596   0.5675   0.5697
  0.5736   0.5814   0.5861   0.5915   0.5951   0.6019   0.6046   0.6141
  0.6150   0.6266   0.6279   0.6283   0.6316   0.6438   0.6503   0.6511
  0.6548   0.6617   0.6650   0.6745   0.6808   0.6864   0.6883   0.6947
  0.7030   0.7049   0.7108   0.7143   0.7178   0.7182   0.7265   0.7268
  0.7341   0.7367   0.7424   0.7453   0.7519   0.7572   0.7623   0.7688
  0.7712   0.7764   0.7788   0.7826   0.7881   0.7919   0.7930   0.7973
  0.8002   0.8067   0.8135   0.8161   0.8187   0.8220   0.8261   0.8328
  0.8381   0.8464   0.8573   0.8702   0.8909   0.8994   0.9082   0.9295
  0.9349   0.9433   0.9470   0.9591   0.9911   0.9943   1.0014   1.0064
  1.0145   1.0248   1.0373   1.0480   1.0634   1.0671   1.0746   1.0791
  1.0949   1.0967   1.1102   1.1133   1.1222   1.1354   1.1429   1.1499
  1.1523   1.1537   1.1669   1.1750   1.1803   1.1890   1.1934   1.2072
  1.2099   1.2114   1.2170   1.2213   1.2258   1.2333   1.2408   1.2477
  1.2564   1.2647   1.2684   1.2722   1.2810   1.2870   1.3029   1.3088
  1.3213   1.3316   1.3345   1.3382   1.3462   1.3648   1.3732   1.3751
  1.3808   1.3923   1.4009   1.4123   1.4175   1.4217   1.4443   1.4532
  1.4613   1.4639   1.4678   1.4839   1.4854   1.4932   1.5018   1.5143
  1.5227   1.5267   1.5305   1.5377   1.5404   1.5532   1.5569   1.5596
  1.5685   1.5718   1.5760   1.5857   1.5866   1.5921   1.5955   1.6007
  1.6055   1.6092   1.6133   1.6216   1.6245   1.6275   1.6362   1.6423
  1.6474   1.6494   1.6549   1.6621   1.6679   1.6756   1.6762   1.6860
  1.6881   1.6907   1.6954   1.7067   1.7091   1.7157   1.7210   1.7219
  1.7323   1.7414   1.7482   1.7539   1.7601   1.7645   1.7750   1.7866
  1.7920   1.8011   1.8021   1.8093   1.8203   1.8294   1.8343   1.8362
  1.8469   1.8527   1.8546   1.8640   1.8727   1.8809   1.8889   1.8980
  1.9068   1.9237   1.9255   1.9288   1.9410   1.9582   1.9627   1.9779
  1.9876   1.9941   1.9999   2.0126   2.0173   2.0289   2.0311   2.0442
  2.0534   2.0596   2.0664   2.0778   2.0820   2.0889   2.0991   2.1064
  2.1134   2.1210   2.1249   2.1416   2.1474   2.1554   2.1568   2.1694
  2.1812   2.1870   2.2051   2.2109   2.2219   2.2300   2.2375   2.2555
  2.2663   2.2793   2.2815   2.2998   2.3099   2.3170   2.3339   2.3423
  2.3533   2.3568   2.3629   2.3840   2.3973   2.4036   2.4157   2.4247
  2.4449   2.4567   2.4814   2.4971   2.5051   2.5167   2.5213   2.5325
  2.5429   2.5485   2.5502   2.5608   2.5728   2.5814   2.5933   2.6039
  2.6093   2.6191   2.6298   2.6326   2.6437   2.6516   2.6630   2.6722
  2.6811   2.6847   2.6940   2.7028   2.7237   2.7317   2.7389   2.7503
  2.7665   2.7781   2.7833   2.7911   2.7922   2.8051   2.8128   2.8178
  2.8204   2.8487   2.8520   2.8697   2.8779   2.8862   2.8935   2.8960
  2.9100   2.9177   2.9317   2.9355   2.9533   2.9571   2.9671   2.9724
  2.9805   2.9873   3.0020   3.0089   3.0200   3.0234   3.0351   3.0354
  3.0399   3.0575   3.0736   3.0745   3.0851   3.0900   3.0933   3.1009
  3.1213   3.1316   3.1349   3.1476   3.1526   3.1612   3.1672   3.1691
  3.1751   3.1921   3.1957   3.2041   3.2172   3.2309   3.2355   3.2588
  3.2711   3.2853   3.2909   3.3025   3.3124   3.3174   3.3417   3.3449
  3.3636   3.3671   3.3764   3.3928   3.4114   3.4325   3.4574   3.5028
  3.5367   3.5592   3.5739   3.6174   3.6885   3.7816   3.7860   3.7983
  3.8065   3.8118   3.8166   3.8407   3.8584   3.8779   3.8838   3.8973
  3.9016   3.9083   3.9302   3.9326   3.9545   3.9783   3.9954   4.0014
  4.0087   4.0479   4.0586   4.0756   4.0920   4.1274   4.1455   4.1593
  4.1733   4.1966   4.2189   4.2531   4.2643   4.2941   4.3037   4.3229
  4.3578   4.3901   4.4455   5.0180   5.0879   5.0963   5.1057   5.1288
  5.1368   5.1550   5.1818   5.1951   5.2758   5.3686   5.4002   5.4128
  5.4216   5.4370   5.4442   5.4702   5.5045   5.6114   5.6135   5.6253
  5.6528   5.6563   5.7043   5.8169   5.8206   5.8561  23.7536  23.7807
 23.8033  23.8149  23.8161  23.8362  23.8457  23.8585  23.8788  23.8982
 23.9061  23.9134  23.9339  23.9628  23.9942  23.9987  49.8788  49.9003
 49.9407  49.9493  49.9563  49.9687  49.9992  50.0061  50.0233
 --------------------------------------------------------------

          Ground-State Mulliken Net Atomic Charges

     Atom                 Charge (a.u.)
  ----------------------------------------
      1 C                     0.976195
      2 H                     0.273035
      3 C                    -0.786843
      4 H                     0.250865
      5 O                     0.195547
      6 C                    -1.139209
      7 H                     0.271748
      8 H                     0.208352
      9 C                     0.569712
     10 H                     0.161121
     11 C                    -0.700043
     12 H                     0.162664
     13 H                     0.148864
     14 O                    -0.191851
     15 C                    -0.825449
     16 H                     0.175160
     17 H                     0.131157
     18 C                    -0.327250
     19 H                     0.171159
     20 H                     0.175421
     21 C                     0.336494
     22 C                    -0.767051
     23 C                    -0.522418
     24 H                     0.184877
     25 O                    -0.225944
     26 H                     0.162077
     27 H                     0.372103
     28 H                     0.213375
     29 H                     0.154019
     30 H                     0.146214
     31 H                     0.133345
     32 H                     0.234449
     33 O                     0.024719
     34 C                    -0.275620
     35 H                     0.287230
     36 C                    -0.476105
     37 H                     0.204455
     38 C                    -0.198245
     39 O                    -0.159153
     40 O                    -0.075046
     41 H                     0.298414
     42 C                    -0.102246
     43 H                     0.257695
     44 O                    -0.145743
     45 H                     0.263616
     46 C                    -0.638629
     47 H                     0.291446
     48 O                    -0.183400
     49 H                     0.275585
     50 C                    -0.383644
     51 H                     0.242536
     52 O                    -0.100806
     53 H                     0.271047
  ----------------------------------------
  Sum of atomic charges =     0.000000

 -----------------------------------------------------------------
                    Cartesian Multipole Moments
 -----------------------------------------------------------------
    Charge (ESU x 10^10)
                 0.0000
    Dipole Moment (Debye)
         X      -1.6328      Y      -2.8962      Z       2.4763
       Tot       4.1456
    Quadrupole Moments (Debye-Ang)
        XX    -156.6132     XY     -16.9093     YY    -160.2421
        XZ       0.9045     YZ      -8.7763     ZZ    -149.4506
    Octopole Moments (Debye-Ang^2)
       XXX    -102.8605    XXY     -23.9439    XYY      49.5505
       YYY     -27.5950    XXZ      33.1485    XYZ      15.9677
       YYZ      16.0432    XZZ      44.1595    YZZ      -6.1902
       ZZZ       1.6189
    Hexadecapole Moments (Debye-Ang^3)
      XXXX   -7945.2349   XXXY    -164.3497   XXYY   -2150.5088
      XYYY    -137.2913   YYYY   -4148.4025   XXXZ     127.0423
      XXYZ       9.8206   XYYZ      58.0789   YYYZ     -91.4679
      XXZZ   -1336.7886   XYZZ      81.6676   YYZZ    -801.0954
      XZZZ      70.7160   YZZZ      18.9327   ZZZZ    -891.3174
 -----------------------------------------------------------------
Archival summary:
1\1\december\OPT\ProcedureUnspecified\BasisUnspecified\91628\taweetha\TueMar2608:17:412019TueMar2608:17:412019\0\\#,OPT,ProcedureUnspecified,BasisUnspecified,\\0,1\O\C,1,1.42681\H,2,1.09534,1,110.791\C,1,1.44884,2,114.047,3,55.4501,0\H,4,1.09759,1,108.693,2,-52.356,0\O,4,1.37753,1,109.238,2,-166.028,0\C,6,1.46184,4,122.633,1,-65.7175,0\H,7,1.09466,6,109.092,4,35.5709,0\C,2,1.52652,1,107.8,3,116.167,0\O,9,1.2005,2,124.329,1,-122.226,0\O,9,1.34862,2,111.454,1,57.5531,0\H,11,0.969359,9,107.696,2,-176.276,0\C,2,1.53512,1,109.177,3,-120.738,0\H,13,1.09985,2,107.979,1,-62.1132,0\O,13,1.41526,2,108.301,1,177.946,0\H,15,0.964642,13,108.179,2,-165.935,0\C,13,1.52725,2,108.283,1,56.4349,0\H,17,1.09438,13,108.75,2,67.1536,0\O,17,1.43445,13,111.261,2,-178.579,0\H,19,0.965998,17,108.741,13,64.2991,0\C,17,1.53259,13,112.349,2,-53.4706,0\H,21,1.10055,17,108.306,13,-63.8654,0\O,21,1.41372,17,110.833,13,173.923,0\H,23,0.965069,21,108.074,17,40.4555,0\C,7,1.5386,6,109.261,4,-86.1776,0\H,25,1.09003,7,110.451,6,63.8065,0\H,25,1.09394,7,108.121,6,-51.4323,0\C,25,1.53395,7,113.565,6,-173.141,0\H,28,1.10118,25,108.698,7,-59.9826,0\C,28,1.5318,25,109.71,7,57.4226,0\H,30,1.09675,28,110.59,25,-176.601,0\H,30,1.09826,28,109.654,25,65.6166,0\C,30,1.52837,28,110.319,25,-54.7002,0\H,33,1.09428,30,110.129,28,177.858,0\H,33,1.09779,30,109.214,28,-66.0731,0\C,28,1.53393,25,111.877,7,-176.068,0\H,36,1.09318,28,109.674,25,58.4071,0\H,36,1.09903,28,109.562,25,176.189,0\O,36,1.42789,28,114.388,25,-59.3017,0\H,39,0.961836,36,108.98,28,-70.1882,0\C,33,1.54622,30,114.47,28,55.4556,0\H,41,1.09817,33,107.811,30,58.2876,0\C,41,1.56971,33,107.243,30,173.51,0\H,43,1.09653,41,106.482,33,20.8686,0\C,43,1.53361,41,119.642,33,138.235,0\H,45,1.09294,43,111.338,41,55.2355,0\H,45,1.09577,43,107.418,41,172.772,0\O,45,1.4272,43,112.402,41,-69.8268,0\H,48,0.965081,45,107.801,43,107.078,0\C,43,1.53882,41,109.264,33,-95.0629,0\H,50,1.0938,43,111.543,41,49.8194,0\H,50,1.09381,43,111.286,41,169.902,0\H,50,1.09535,43,110.85,41,-70.0021,0\\\@

 Total job time:  8683.09s(wall), 49515.92s(cpu) 
 Tue Mar 26 08:17:41 2019

        *************************************************************
        *                                                           *
        *  Thank you very much for using Q-Chem.  Have a nice day.  *
        *                                                           *
        *************************************************************


 
User input: 2 of 3 
 
Q-Chem Developer Version!
                  Welcome to Q-Chem
     A Quantum Leap Into The Future Of Chemistry


 Q-Chem 5.1, Q-Chem, Inc., Pleasanton, CA (2018)

 Yihan Shao,  Zhengting Gan,  E. Epifanovsky,  A. T. B. Gilbert,  M. Wormit,  
 J. Kussmann,  A. W. Lange,  A. Behn,  Jia Deng,  Xintian Feng,  D. Ghosh,  
 M. Goldey,  P. R. Horn,  L. D. Jacobson,  I. Kaliman,  T. Kus,  A. Landau,  
 Jie Liu,  E. I. Proynov,  R. M. Richard,  R. P. Steele,  E. J. Sundstrom,  
 H. L. Woodcock III,  P. M. Zimmerman,  D. Zuev,  B. Albrecht,  E. Alguire,  
 S. A. Baeppler,  D. Barton,  Z. Benda,  Y. A. Bernard,  E. J. Berquist,  
 K. B. Bravaya,  H. Burton,  D. Casanova,  Chun-Min Chang,  Yunqing Chen,  
 A. Chien,  K. D. Closser,  M. P. Coons,  S. Coriani,  S. Dasgupta,  
 A. L. Dempwolff,  M. Diedenhofen,  Hainam Do,  R. G. Edgar,  Po-Tung Fang,  
 S. Faraji,  S. Fatehi,  Qingguo Feng,  K. D. Fenk,  J. Fosso-Tande,  
 J. Gayvert,  Qinghui Ge,  A. Ghysels,  G. Gidofalvi,  J. Gomes,  
 J. Gonthier,  A. Gunina,  D. Hait,  M. W. D. Hanson-Heine,  
 P. H. P. Harbach,  A. W. Hauser,  J. E. Herr,  E. G. Hohenstein,  
 Z. C. Holden,  Kerwin Hui,  B. C. Huynh,  T.-C. Jagau,  Hyunjun Ji,  
 B. Kaduk,  K. Khistyaev,  Jaehoon Kim,  P. Klunzinger,  K. Koh,  
 D. Kosenkov,  L. Koulias,  T. Kowalczyk,  C. M. Krauter,  A. Kunitsa,  
 Ka Un Lao,  A. Laurent,  K. V. Lawler,  Joonho Lee,  D. Lefrancois,  
 S. Lehtola,  D. S. Levine,  Yi-Pei Li,  You-Sheng Lin,  Fenglai Liu,  
 E. Livshits,  A. Luenser,  P. Manohar,  E. Mansoor,  S. F. Manzer,  
 Shan-Ping Mao,  Yuezhi Mao,  N. Mardirossian,  A. V. Marenich,  
 T. Markovich,  L. A. Martinez-Martinez,  S. A. Maurer,  N. J. Mayhall,  
 S. C. McKenzie,  J.-M. Mewes,  A. F. Morrison,  J. W. Mullinax,  K. Nanda,  
 T. S. Nguyen-Beck,  R. Olivares-Amaya,  J. A. Parkhill,  T. M. Perrine,  
 F. Plasser,  P. Pokhilko,  S. Prager,  A. Prociuk,  E. Ramos,  D. R. Rehn,  
 F. Rob,  M. Schneider,  N. Sergueev,  S. M. Sharada,  S. Sharma,  
 D. W. Small,  T. Stauch,  T. Stein,  Yu-Chuan Su,  A. J. W. Thom,  
 A. Tkatchenko,  T. Tsuchimochi,  N. M. Tubman,  L. Vogt,  M. L. Vidal,  
 O. Vydrov,  M. A. Watson,  J. Wenzel,  M. de Wergifosse,  T. A. Wesolowski,  
 A. White,  J. Witte,  A. Yamada,  Jun Yang,  K. Yao,  S. Yeganeh,  
 S. R. Yost,  Zhi-Qiang You,  A. Zech,  Igor Ying Zhang,  Xing Zhang,  
 Yan Zhao,  Ying Zhu,  B. R. Brooks,  G. K. L. Chan,  C. J. Cramer,  
 M. S. Gordon,  W. J. Hehre,  A. Klamt,  M. W. Schmidt,  C. D. Sherrill,  
 D. G. Truhlar,  A. Aspuru-Guzik,  R. Baer,  A. T. Bell,  N. A. Besley,  
 Jeng-Da Chai,  A. E. DePrince, III,  R. A. DiStasio Jr.,  A. Dreuw,  
 B. D. Dunietz,  T. R. Furlani,  Chao-Ping Hsu,  Yousung Jung,  Jing Kong,  
 D. S. Lambrecht,  WanZhen Liang,  C. Ochsenfeld,  V. A. Rassolov,  
 L. V. Slipchenko,  J. E. Subotnik,  T. Van Voorhis,  J. M. Herbert,  
 A. I. Krylov,  P. M. W. Gill,  M. Head-Gordon

 Contributors to earlier versions of Q-Chem not listed above: 
 R. D. Adamson,  B. Austin,  J. Baker,  G. J. O. Beran,  K. Brandhorst,  
 S. T. Brown,  E. F. C. Byrd,  A. K. Chakraborty,  C.-L. Cheng,  
 Siu Hung Chien,  D. M. Chipman,  D. L. Crittenden,  H. Dachsel,  
 R. J. Doerksen,  A. D. Dutoi,  L. Fusti-Molnar,  W. A. Goddard III,  
 A. Golubeva-Zadorozhnaya,  S. R. Gwaltney,  G. Hawkins,  A. Heyden,  
 S. Hirata,  G. Kedziora,  F. J. Keil,  C. Kelley,  Jihan Kim,  R. A. King,  
 R. Z. Khaliullin,  P. P. Korambath,  W. Kurlancheek,  A. M. Lee,  M. S. Lee,  
 S. V. Levchenko,  Ching Yeh Lin,  D. Liotard,  R. C. Lochan,  I. Lotan,  
 P. E. Maslen,  N. Nair,  D. P. O'Neill,  D. Neuhauser,  E. Neuscamman,  
 C. M. Oana,  R. Olson,  B. Peters,  R. Peverati,  P. A. Pieniazek,  
 Y. M. Rhee,  J. Ritchie,  M. A. Rohrdanz,  E. Rosta,  N. J. Russ,  
 H. F. Schaefer III,  N. E. Schultz,  N. Shenvi,  A. C. Simmonett,  A. Sodt,  
 D. Stuck,  K. S. Thanthiriwatte,  V. Vanovschi,  Tao Wang,  A. Warshel,  
 C. F. Williams,  Q. Wu,  X. Xu,  W. Zhang

 Please cite Q-Chem as follows:
 Y. Shao et al., Mol. Phys. 113, 184-215 (2015)
 DOI: 10.1080/00268976.2014.952696

 Q-Chem 5.1.2 for Intel X86 EM64T Linux

 Parts of Q-Chem use Armadillo 8.300.2 (Tropical Shenanigans).
 http://arma.sourceforge.net/

 Q-Chem begins on Tue Mar 26 08:17:41 2019  

Host: 
0

     Scratch files written to /scratch/taweetham/qchem5019//
The previous job contains 0 fragments, simply inherited here
Input Ideriv = 2
Curr. Ideriv = -1
Max.  Ideriv = 2

Checking the input file for inconsistencies... 	...done.

--------------------------------------------------------------
User input:
--------------------------------------------------------------

$molecule
read
$end

$rem
   job_type 	frequency
   basis 	6-311++g**
   mem_total	32000
   method 	b3lyp
$end

--------------------------------------------------------------
 ----------------------------------------------------------------
             Standard Nuclear Orientation (Angstroms)
    I     Atom           X                Y                Z
 ----------------------------------------------------------------
    1      C      -2.4160631367     1.3327100232    -0.3028575022
    2      H      -2.8252538652     1.0824838272    -1.2907438747
    3      C      -1.4026243071     0.1976602573    -0.0254075132
    4      H      -0.8475893706     0.3934351918     0.8975663233
    5      O      -0.4707525057     0.1921586413    -1.1517086441
    6      C      -2.1289146482    -1.1571998412     0.0390270868
    7      H      -2.5431025550    -1.3686488571    -0.9511473979
    8      H      -1.4198526632    -1.9602437499     0.2403004069
    9      C      -3.2514845602    -1.2021775006     1.0834480526
   10      H      -2.8180979027    -1.0043946474     2.0762494338
   11      C      -3.8841151743    -2.5960313271     1.1829066563
   12      H      -3.1171570910    -3.3306607362     1.4420336524
   13      H      -4.6338949452    -2.6033561497     1.9864316478
   14      O      -4.4568971495    -3.0718357025    -0.0354562293
   15      C      -4.2707423324    -0.0958630885     0.7943345078
   16      H      -5.0483401933    -0.0761669471     1.5675211271
   17      H      -4.7729197797    -0.2968654161    -0.1614883604
   18      C      -3.5733407890     1.2620909169     0.7201398037
   19      H      -4.2980669889     2.0447749967     0.4759605927
   20      H      -3.1731518673     1.5172759411     1.7100203221
   21      C      -1.9374251632     2.8265161854    -0.3615781636
   22      C      -2.6456266453     3.5411533959    -1.5259318694
   23      C      -0.4374026679     3.1407111409    -0.4179535748
   24      H       0.0447185878     2.6298456309    -1.2552704079
   25      O       0.2271413499     2.8431202335     0.8095304992
   26      H      -0.3341252980     4.2188292511    -0.5843754539
   27      H       0.7583246310     2.0491148228     0.6724877613
   28      H      -2.2732815601     3.2976442127     0.5698761568
   29      H      -2.2784133876     3.1734903424    -2.4901767137
   30      H      -2.4758945897     4.6211552175    -1.4910990073
   31      H      -3.7266743659     3.3766412812    -1.5001820697
   32      H      -5.2476145355    -2.5600151419    -0.2302241139
   33      O       1.5731526869     0.5420429016    -0.1457280050
   34      C       2.9829671094     0.3297647223    -0.2018654954
   35      H       3.3545508730     0.4547254056    -1.2246484761
   36      C       0.8134086558    -0.2960817357    -1.0509816551
   37      H       1.2307144034    -0.1917801887    -2.0607728030
   38      C       3.6520421717     1.4146921101     0.6380876586
   39      O       4.4704961809     2.1867075683     0.2193614149
   40      O       3.2041873846     1.4001320055     1.9100870601
   41      H       3.6170089987     2.1429971414     2.3763336313
   42      C       3.2991790889    -1.0896727979     0.2898586870
   43      H       2.9745471969    -1.1660756796     1.3379237287
   44      O       4.6950079718    -1.2968210414     0.1816535552
   45      H       4.8671369021    -2.2414586478     0.2742047448
   46      C       2.5090297137    -2.0795060310    -0.5636045716
   47      H       2.8994668887    -2.0527433308    -1.5856222190
   48      O       2.7329820891    -3.4300919258    -0.1353439039
   49      H       2.3892595890    -3.5322988252     0.7616291377
   50      C       1.0114163270    -1.7555352804    -0.5956798270
   51      H       0.6126174358    -1.8628018562     0.4244487000
   52      O       0.3329162725    -2.6031885704    -1.5010686469
   53      H       0.6973893552    -3.4920828655    -1.4095069545
 ----------------------------------------------------------------
 Molecular Point Group                 C1    NOp =  1
 Largest Abelian Subgroup              C1    NOp =  1
 Nuclear Repulsion Energy =  2583.9460820129 hartrees
 There are       98 alpha and       98 beta electrons
 Requested basis set is 6-311++G(d,p)
 There are 290 shells and 746 basis functions

 Total QAlloc Memory Limit  32000 MB
 Mega-Array Size       188 MB
 MEM_STATIC part       192 MB
 A cutoff of  1.0D-11 yielded  30655 shell pairs
 There are    197341 function pairs (    208892 Cartesian)

 -------------------------------------------------------
 OpenMP Integral Computing Module                       
 Release: version 1.0, May 2013, Q-Chem Inc. Pittsburgh 
 -------------------------------------------------------
 Integral Job Info:
 Integral job number is                      11
 Integral operator is                         1
 short-range coefficients                     0
 long-range coefficients              100000000
 Omega coefficients                           0
 if combine SR and LR in K                    0
 Integral screening is                        0
 Integral computing path is                   2
 max size of driver memory is            800000
 size of driver memory is                593474
 size of scratch memory is              2361544
 max col of scratch BK array               1296
 max len of scratch array in speh3          155
 max len of scratch index in speh4           18
 max int batch size is                      520
 min int batch size is                       52
 fixed nKL is                                52
 max L of basis functions is                  2
 order of int derivative is                   0
 number of shells is                        290
 number of basis is                         771
 number of cartesian basis is               771
 number of contracted shell pairs         30655
 number of primitive shell pairs          64539
 maxK2 (contraction) of shell pair           36
 max number of K2 of shell pair               1
 max number of CS2 of shell pair           6105
 max number of PS2 of shell pair           9882
 mem total for path MDJ                  819644
 -------------------------------------------------------
 Smallest overlap matrix eigenvalue = 6.86E-07

 Q-Chem warning in module stvman/mkSTV.C, line 306:

 Overlap eigenvalue is smaller than square root of threshold
 Use THRESH >= 12 to get rid of this warning

 Linear dependence detected in AO basis
 Tighter screening thresholds may be required for diffuse basis sets
 Use S2THRESH > 14 and THRESH = 14 in case of SCF convergence issues
 Number of orthogonalized atomic orbitals = 745
 Maximum deviation from orthogonality = 5.687E-10
 Guess from superposition of atomic densities
 Warning:  Energy on first SCF cycle will be non-variational
 SAD guess density has 196.000000 electrons

 -----------------------------------------------------------------------
  General SCF calculation program by
  Eric Jon Sundstrom, Paul Horn, Yuezhi Mao, Dmitri Zuev, Alec White,
  David Stuck, Shaama M.S., Shane Yost, Joonho Lee, David Small,
  Daniel Levine, Susi Lehtola, Hugh Burton, Evgeny Epifanovsky
 -----------------------------------------------------------------------
 Exchange:     0.2000 Hartree-Fock + 0.0800 Slater + 0.7200 B88
 Correlation:  0.1900 VWN1RPA + 0.8100 LYP
 Using SG-1 standard quadrature grid
 using 6 threads for integral computing
 -------------------------------------------------------
 OpenMP Integral computing Module                
 Release: version 2.0, May 2017, Q-Chem Inc. Pleasanton 
 -------------------------------------------------------
 -------------------------------------------------------
 OpenMP BLAS3 based DFT computing Module                
 Release: version 1.0, May 2013, Q-Chem Inc. Pittsburgh 
 -------------------------------------------------------
 A restricted SCF calculation will be
 performed using DIIS
 SCF converges when DIIS error is below 1.0e-08
 ---------------------------------------
  Cycle       Energy         DIIS error
 ---------------------------------------
    1   -1308.8857941864      2.28e-02  
    2   -1303.4138335852      3.04e-03  
    3   -1302.8075767807      4.61e-03  
    4   -1303.9035991505      8.68e-04  
    5   -1303.9386314831      3.39e-04  
    6   -1303.9437497907      1.09e-04  
    7   -1303.9443668833      2.78e-05  
    8   -1303.9444079633      7.83e-06  
    9   -1303.9444110256      2.19e-06  
   10   -1303.9444112391      7.49e-07  
   11   -1303.9444112676      2.03e-07  
   12   -1303.9444112699      6.57e-08  
   13   -1303.9444112700      1.75e-08  
   14   -1303.9444112700      6.41e-09  Convergence criterion met
 ---------------------------------------
 SCF time:   CPU 2915.58s  wall 512.00s 
 SCF   energy in the final basis set =    -1303.9444112700
 Total energy in the final basis set =    -1303.9444112700

 --------------------------------------------------------------

                    Orbital Energies (a.u.)
 --------------------------------------------------------------

 Alpha MOs
 -- Occupied --
-19.1916 -19.1733 -19.1703 -19.1542 -19.1492 -19.1479 -19.1365 -19.1284
-19.0982 -10.3281 -10.3036 -10.2698 -10.2612 -10.2609 -10.2564 -10.2339
-10.2224 -10.1987 -10.1820 -10.1784 -10.1743 -10.1722 -10.1689 -10.1668
-10.1577  -1.1358  -1.1033  -1.0816  -1.0605  -1.0478  -1.0464  -1.0402
 -1.0292  -1.0014  -0.8503  -0.8184  -0.8040  -0.7973  -0.7546  -0.7487
 -0.7066  -0.6823  -0.6751  -0.6665  -0.6503  -0.6364  -0.6163  -0.6039
 -0.5761  -0.5704  -0.5649  -0.5600  -0.5489  -0.5275  -0.5255  -0.5131
 -0.5115  -0.5087  -0.4990  -0.4977  -0.4939  -0.4768  -0.4718  -0.4575
 -0.4537  -0.4496  -0.4437  -0.4353  -0.4309  -0.4260  -0.4214  -0.4100
 -0.4055  -0.4011  -0.3934  -0.3886  -0.3845  -0.3808  -0.3768  -0.3740
 -0.3649  -0.3550  -0.3475  -0.3462  -0.3439  -0.3393  -0.3339  -0.3302
 -0.3231  -0.3203  -0.3126  -0.3118  -0.3061  -0.3002  -0.2944  -0.2899
 -0.2741  -0.2568
 -- Virtual --
 -0.0389  -0.0299  -0.0141  -0.0116  -0.0094  -0.0015   0.0019   0.0035
  0.0117   0.0174   0.0227   0.0253   0.0294   0.0333   0.0372   0.0390
  0.0445   0.0488   0.0501   0.0547   0.0570   0.0592   0.0643   0.0657
  0.0712   0.0735   0.0773   0.0788   0.0810   0.0832   0.0873   0.0913
  0.0925   0.0963   0.0982   0.0990   0.1009   0.1018   0.1067   0.1092
  0.1095   0.1111   0.1166   0.1174   0.1191   0.1212   0.1241   0.1280
  0.1298   0.1309   0.1318   0.1353   0.1366   0.1381   0.1384   0.1416
  0.1449   0.1453   0.1491   0.1514   0.1520   0.1531   0.1541   0.1573
  0.1606   0.1609   0.1634   0.1683   0.1696   0.1722   0.1744   0.1760
  0.1769   0.1797   0.1821   0.1844   0.1875   0.1886   0.1901   0.1922
  0.1947   0.1954   0.1968   0.2016   0.2027   0.2068   0.2115   0.2124
  0.2161   0.2190   0.2216   0.2242   0.2273   0.2301   0.2309   0.2353
  0.2379   0.2394   0.2419   0.2432   0.2447   0.2472   0.2507   0.2518
  0.2538   0.2590   0.2618   0.2633   0.2652   0.2674   0.2717   0.2732
  0.2749   0.2781   0.2809   0.2834   0.2850   0.2885   0.2899   0.2912
  0.2936   0.2995   0.3008   0.3065   0.3073   0.3121   0.3149   0.3164
  0.3177   0.3192   0.3240   0.3272   0.3286   0.3317   0.3329   0.3380
  0.3393   0.3428   0.3450   0.3455   0.3485   0.3508   0.3530   0.3593
  0.3626   0.3645   0.3673   0.3689   0.3713   0.3764   0.3776   0.3794
  0.3807   0.3844   0.3867   0.3905   0.3955   0.3969   0.4022   0.4075
  0.4140   0.4162   0.4184   0.4237   0.4243   0.4285   0.4313   0.4388
  0.4456   0.4471   0.4503   0.4570   0.4620   0.4709   0.4768   0.4798
  0.4898   0.4934   0.4971   0.4982   0.5060   0.5093   0.5174   0.5260
  0.5285   0.5343   0.5445   0.5493   0.5574   0.5597   0.5675   0.5697
  0.5736   0.5814   0.5861   0.5915   0.5951   0.6019   0.6046   0.6141
  0.6150   0.6266   0.6279   0.6283   0.6316   0.6438   0.6503   0.6511
  0.6549   0.6617   0.6650   0.6745   0.6808   0.6864   0.6883   0.6947
  0.7030   0.7049   0.7108   0.7143   0.7178   0.7182   0.7265   0.7268
  0.7341   0.7367   0.7424   0.7453   0.7519   0.7572   0.7623   0.7688
  0.7712   0.7764   0.7788   0.7826   0.7881   0.7919   0.7930   0.7973
  0.8002   0.8067   0.8135   0.8161   0.8187   0.8220   0.8261   0.8328
  0.8381   0.8464   0.8574   0.8701   0.8909   0.8994   0.9082   0.9295
  0.9349   0.9433   0.9470   0.9591   0.9911   0.9943   1.0014   1.0064
  1.0145   1.0248   1.0373   1.0480   1.0633   1.0671   1.0746   1.0791
  1.0949   1.0967   1.1102   1.1133   1.1222   1.1355   1.1430   1.1499
  1.1524   1.1537   1.1669   1.1750   1.1803   1.1890   1.1934   1.2072
  1.2098   1.2114   1.2170   1.2213   1.2258   1.2332   1.2408   1.2477
  1.2564   1.2647   1.2684   1.2722   1.2810   1.2870   1.3029   1.3088
  1.3212   1.3316   1.3345   1.3382   1.3462   1.3648   1.3732   1.3751
  1.3808   1.3923   1.4010   1.4123   1.4175   1.4217   1.4443   1.4533
  1.4613   1.4639   1.4679   1.4839   1.4854   1.4932   1.5018   1.5143
  1.5227   1.5267   1.5306   1.5377   1.5404   1.5531   1.5569   1.5596
  1.5685   1.5718   1.5760   1.5857   1.5866   1.5921   1.5955   1.6007
  1.6055   1.6092   1.6133   1.6216   1.6245   1.6275   1.6362   1.6423
  1.6474   1.6494   1.6549   1.6621   1.6679   1.6756   1.6762   1.6860
  1.6881   1.6907   1.6954   1.7067   1.7091   1.7157   1.7210   1.7219
  1.7323   1.7414   1.7482   1.7539   1.7601   1.7645   1.7750   1.7866
  1.7920   1.8011   1.8021   1.8093   1.8203   1.8294   1.8343   1.8362
  1.8469   1.8527   1.8546   1.8640   1.8727   1.8809   1.8889   1.8980
  1.9068   1.9237   1.9255   1.9288   1.9410   1.9582   1.9627   1.9779
  1.9876   1.9941   1.9999   2.0126   2.0173   2.0289   2.0311   2.0442
  2.0534   2.0596   2.0664   2.0778   2.0820   2.0889   2.0991   2.1064
  2.1134   2.1210   2.1249   2.1416   2.1474   2.1554   2.1568   2.1694
  2.1812   2.1870   2.2051   2.2109   2.2219   2.2300   2.2375   2.2555
  2.2662   2.2793   2.2815   2.2998   2.3099   2.3170   2.3339   2.3423
  2.3533   2.3568   2.3629   2.3840   2.3973   2.4036   2.4157   2.4247
  2.4449   2.4567   2.4814   2.4971   2.5051   2.5167   2.5213   2.5325
  2.5429   2.5485   2.5502   2.5608   2.5728   2.5814   2.5933   2.6039
  2.6093   2.6191   2.6298   2.6326   2.6438   2.6516   2.6630   2.6722
  2.6811   2.6847   2.6940   2.7028   2.7237   2.7317   2.7389   2.7503
  2.7665   2.7781   2.7833   2.7911   2.7922   2.8051   2.8128   2.8178
  2.8204   2.8487   2.8520   2.8697   2.8779   2.8862   2.8935   2.8960
  2.9100   2.9177   2.9317   2.9355   2.9533   2.9571   2.9671   2.9724
  2.9805   2.9873   3.0020   3.0089   3.0200   3.0234   3.0351   3.0354
  3.0399   3.0575   3.0736   3.0745   3.0851   3.0900   3.0933   3.1009
  3.1213   3.1316   3.1349   3.1476   3.1526   3.1612   3.1672   3.1692
  3.1751   3.1921   3.1957   3.2041   3.2172   3.2309   3.2355   3.2588
  3.2711   3.2853   3.2909   3.3025   3.3124   3.3174   3.3417   3.3449
  3.3636   3.3671   3.3764   3.3928   3.4114   3.4325   3.4573   3.5028
  3.5367   3.5592   3.5739   3.6174   3.6885   3.7816   3.7860   3.7983
  3.8065   3.8118   3.8166   3.8407   3.8584   3.8779   3.8838   3.8973
  3.9016   3.9083   3.9302   3.9326   3.9545   3.9783   3.9954   4.0013
  4.0087   4.0479   4.0586   4.0756   4.0920   4.1274   4.1455   4.1593
  4.1733   4.1966   4.2189   4.2530   4.2643   4.2941   4.3037   4.3229
  4.3578   4.3901   4.4455   5.0180   5.0879   5.0963   5.1057   5.1288
  5.1368   5.1550   5.1818   5.1951   5.2758   5.3686   5.4002   5.4128
  5.4216   5.4370   5.4442   5.4702   5.5045   5.6114   5.6135   5.6253
  5.6528   5.6563   5.7043   5.8169   5.8206   5.8561  23.7536  23.7807
 23.8033  23.8149  23.8161  23.8362  23.8457  23.8585  23.8788  23.8982
 23.9061  23.9134  23.9339  23.9628  23.9942  23.9987  49.8788  49.9003
 49.9407  49.9493  49.9563  49.9687  49.9992  50.0061  50.0233
 --------------------------------------------------------------

          Ground-State Mulliken Net Atomic Charges

     Atom                 Charge (a.u.)
  ----------------------------------------
      1 C                     0.978113
      2 H                     0.272805
      3 C                    -0.787899
      4 H                     0.250660
      5 O                     0.196115
      6 C                    -1.141059
      7 H                     0.271847
      8 H                     0.208276
      9 C                     0.571827
     10 H                     0.161126
     11 C                    -0.700269
     12 H                     0.162636
     13 H                     0.148900
     14 O                    -0.191869
     15 C                    -0.826463
     16 H                     0.175164
     17 H                     0.131209
     18 C                    -0.327197
     19 H                     0.171173
     20 H                     0.175395
     21 C                     0.337895
     22 C                    -0.767104
     23 C                    -0.523409
     24 H                     0.184878
     25 O                    -0.225748
     26 H                     0.162076
     27 H                     0.372178
     28 H                     0.213450
     29 H                     0.154002
     30 H                     0.146285
     31 H                     0.133368
     32 H                     0.234463
     33 O                     0.024243
     34 C                    -0.274231
     35 H                     0.287315
     36 C                    -0.477247
     37 H                     0.204601
     38 C                    -0.198587
     39 O                    -0.159153
     40 O                    -0.075163
     41 H                     0.298428
     42 C                    -0.104216
     43 H                     0.257943
     44 O                    -0.145826
     45 H                     0.263626
     46 C                    -0.638129
     47 H                     0.291506
     48 O                    -0.183347
     49 H                     0.275533
     50 C                    -0.383146
     51 H                     0.242694
     52 O                    -0.100718
     53 H                     0.271053
  ----------------------------------------
  Sum of atomic charges =     0.000000

 -----------------------------------------------------------------
                    Cartesian Multipole Moments
 -----------------------------------------------------------------
    Charge (ESU x 10^10)
                 0.0000
    Dipole Moment (Debye)
         X      -1.5661      Y      -2.8687      Z       2.5497
       Tot       4.1452
    Quadrupole Moments (Debye-Ang)
        XX    -155.8992     XY     -16.8266     YY    -161.4569
        XZ       1.6526     YZ      -8.3731     ZZ    -149.1657
    Octopole Moments (Debye-Ang^2)
       XXX    -112.4755    XXY     -28.0750    XYY      45.9413
       YYY     -21.0045    XXZ      38.0425    XYZ      16.5190
       YYZ      22.4414    XZZ      39.7720    YZZ      -4.8554
       ZZZ      16.5972
    Hexadecapole Moments (Debye-Ang^3)
      XXXX   -7939.0607   XXXY    -197.6122   XXYY   -2147.8476
      XYYY    -187.2346   YYYY   -4170.1484   XXXZ     133.7528
      XXYZ      32.2588   XYYZ      66.5899   YYYZ     -40.7635
      XXZZ   -1341.5185   XYZZ      66.0545   YYZZ    -793.2572
      XZZZ      58.1299   YZZZ      59.9191   ZZZZ    -896.4179
 -----------------------------------------------------------------
 Calculating MO derivatives via CPSCF
XF: myseg = 0
XF: NBas: 746, NBas6D: 771
XF: NpeAtoms: 53
 D1JvT checksum  = 37944396 397014.1014006547
 D1KAT checksum  = 107686248 33637.5772356318
   1         3         159      0.256768    0.015512
   2         3         159      0.033080    0.001816
   3         3         159      0.002068    0.000138
   4       122          40      0.000078    0.000009
   5       162           0      0.000000    0.000000    Roots Converged
 Time for AOints: 24254.8 s (CPU) 4117.3 s (wall)
 ------------------------------------------------------------------------------
                     AOints        : Timing summary (seconds)
 ------------------------------------------------------------------------------
     job step          cpu (% of tot)      sys (% of tot)     wall (% of tot)
 ------------------------------------------------------------------------------
  cpscf_lag         0.4606E+05 (22.5)   0.6960E-03 (10.0)   0.7787E+04 (22.3)
  iterzp            0.1343E+06 (65.6)   0.5827E-02 (84.1)   0.2293E+05 (65.7)
  make_fx           0.0000E+00 ( 0.0)   0.0000E+00 ( 0.0)   0.0000E+00 ( 0.0)
  AOints            0.2425E+05 (11.8)   0.2540E-03 ( 3.7)   0.4117E+04 (11.8)
 ------------------------------------------------------------------------------
   Grand Totals     0.2047E+06          0.6929E-02          0.3492E+05
 ------------------------------------------------------------------------------
 Calculating analytic Hessian of the SCF energy
 Polarizability Matrix (a.u.)
            1           2           3
    1-248.5823807  -3.8806037   2.6418646
    2  -3.8806037-233.3175031   3.7188398
    3   2.6418646   3.7188398-187.2981210

 Direct stationary perturbation theory relativistic correction:

 rels  =       0.410337169575
 relv  =      -2.405049741299
 rel2e =       1.307897370049
 E_rel =      -0.686815201675

 Hessian of the SCF Energy
            1           2           3           4           5           6
    1   0.4417972  -0.0002216   0.0437236  -0.0820942  -0.0208282  -0.0844557
    2  -0.0002216   0.4560913   0.0275808  -0.0216977  -0.0569146  -0.0491222
    3   0.0437236   0.0275808   0.5466955  -0.0840259  -0.0495248  -0.2447963
    4  -0.0820942  -0.0216977  -0.0840259   0.0920347   0.0195069   0.0907203
    5  -0.0208282  -0.0569146  -0.0495248   0.0195069   0.0753479   0.0496674
    6  -0.0844557  -0.0491222  -0.2447963   0.0907203   0.0496674   0.2703743
    7  -0.1037051   0.0310782  -0.0290549  -0.0147204   0.0121234  -0.0055079
    8   0.0302405  -0.1209969   0.0228078  -0.0003062   0.0012629  -0.0003271
    9  -0.0185385   0.0117923  -0.0806070  -0.0257222   0.0223142  -0.0101597
   10  -0.0099445  -0.0035946  -0.0182514  -0.0026447   0.0030383  -0.0005094
   11   0.0129669   0.0044701   0.0209896   0.0038354  -0.0028607   0.0012712
   12  -0.0039993  -0.0000546  -0.0037223  -0.0002462   0.0004685   0.0005847
   13  -0.0294877   0.0032531   0.0309463   0.0023100  -0.0015841   0.0009397
   14   0.0175534   0.0018874  -0.0204682  -0.0010410   0.0006327  -0.0002447
   15   0.0057148  -0.0035581  -0.0014816  -0.0003450   0.0000721   0.0013588
   16   0.0139509   0.0180215  -0.0006460   0.0005052   0.0003556  -0.0000299
   17  -0.0072961  -0.0311355   0.0019495  -0.0017046   0.0008087  -0.0005651
   18   0.0013905   0.0079472   0.0008435   0.0002326   0.0009725   0.0001756
   19   0.0000553   0.0013238  -0.0000222   0.0008238  -0.0002495   0.0005383
   20  -0.0008153   0.0017596  -0.0014951   0.0003868   0.0000905   0.0003986
   21  -0.0000853   0.0005094   0.0000364   0.0003933  -0.0003448   0.0005073
   22  -0.0017149  -0.0028903   0.0001305   0.0000278  -0.0000818   0.0001707
   23  -0.0049168  -0.0039547  -0.0004257  -0.0001182   0.0002063   0.0000764
   24   0.0002076   0.0009427   0.0003254   0.0004239  -0.0003490   0.0003757
   25   0.0012274   0.0000590  -0.0005691  -0.0000694   0.0001343   0.0002531
   26   0.0014259   0.0023536  -0.0003060   0.0000194  -0.0002412   0.0002754
   27  -0.0007884   0.0001002   0.0001303   0.0001788   0.0000566   0.0000309
   28  -0.0000769   0.0000536   0.0001376  -0.0001774   0.0000087  -0.0000155
   29  -0.0000006  -0.0002312   0.0000700   0.0000235  -0.0000114  -0.0001908
   30   0.0000935   0.0003180   0.0000326   0.0000023  -0.0001942   0.0001817
   31  -0.0003475   0.0000843   0.0003289   0.0000453  -0.0000188  -0.0000750
   32   0.0002771  -0.0002494  -0.0000760  -0.0000554   0.0000288  -0.0000143
   33   0.0000751  -0.0000745   0.0004012  -0.0000449   0.0000747  -0.0001667
   34   0.0001393   0.0000677  -0.0000598  -0.0000003  -0.0000009   0.0000153
   35   0.0003300   0.0001165  -0.0001907  -0.0000076   0.0000106   0.0000173
   36  -0.0001211  -0.0001274  -0.0000153   0.0000006  -0.0000016   0.0000057
   37  -0.0001674   0.0000795   0.0000003   0.0000147  -0.0000059  -0.0000118
   38  -0.0000634   0.0002531  -0.0000112   0.0000148  -0.0000175   0.0000231
   39   0.0000119  -0.0001556  -0.0000664  -0.0000010  -0.0000023   0.0000234
   40  -0.0001428   0.0001008  -0.0000842   0.0000085  -0.0000009   0.0000357
   41   0.0000548   0.0000628  -0.0000676   0.0000060   0.0000361  -0.0000203
   42  -0.0000602  -0.0000734  -0.0003881   0.0000263  -0.0000650   0.0001872
   43  -0.0124329  -0.0228053   0.0015049   0.0015404   0.0001711  -0.0012321
   44  -0.0051801  -0.0008779   0.0037655   0.0005803   0.0001591  -0.0001713
   45   0.0101286   0.0208595  -0.0007752  -0.0002053   0.0007981   0.0004162
   46   0.0003208  -0.0028651  -0.0011841   0.0000964   0.0000483   0.0001463
   47  -0.0013317  -0.0052707  -0.0014254   0.0003473   0.0000338  -0.0000982
   48  -0.0003855   0.0007691   0.0009515  -0.0003041  -0.0000176   0.0005217
   49   0.0003989   0.0003914  -0.0013731   0.0000757  -0.0001048   0.0005081
   50   0.0008674   0.0010282  -0.0010414  -0.0001774   0.0001294   0.0007490
   51   0.0002465   0.0002314   0.0006894  -0.0004660   0.0001102   0.0004418
   52  -0.1172154   0.0016949   0.0394113   0.0081880   0.0004778  -0.0062486
   53   0.0027146  -0.0759978   0.0007928   0.0045312  -0.0004165  -0.0042730
   54   0.0393833   0.0015152  -0.1156243   0.0254040   0.0009544  -0.0223799
   55  -0.0186060   0.0162008  -0.0053231   0.0010882  -0.0000245   0.0000245
   56   0.0001318  -0.0001289  -0.0006502   0.0002458  -0.0001064  -0.0002796
   57   0.0171021  -0.0163838   0.0042200  -0.0007629  -0.0004626   0.0009470
   58   0.0074626   0.0040610   0.0243594  -0.0034089  -0.0002677   0.0034648
   59   0.0000434  -0.0007597  -0.0004949  -0.0001985   0.0003786   0.0000884
   60  -0.0063883  -0.0044170  -0.0235987   0.0040542   0.0002171  -0.0018572
   61  -0.0842633  -0.0092864  -0.0017323  -0.0040970  -0.0101515   0.0005942
   62  -0.0203554  -0.1290950  -0.0053147  -0.0038380  -0.0124517   0.0001897
   63  -0.0037395  -0.0036109  -0.0751060  -0.0102928  -0.0241255   0.0006744
   64   0.0039308  -0.0001331   0.0050029   0.0008006  -0.0011027  -0.0002485
   65   0.0138045  -0.0261267   0.0228624   0.0017181  -0.0002008   0.0025756
   66   0.0014485   0.0043990  -0.0008406  -0.0006984  -0.0016077   0.0012035
   67  -0.0035631  -0.0081935   0.0004534   0.0004173   0.0009764   0.0002926
   68  -0.0298658  -0.0018546   0.0028275  -0.0010349  -0.0019158   0.0000268
   69   0.0021995  -0.0004322  -0.0022038  -0.0004904  -0.0002144  -0.0002408
   70   0.0010191   0.0001800   0.0001837  -0.0002111  -0.0003430  -0.0000990
   71   0.0005808   0.0004107   0.0004812   0.0000355   0.0001550  -0.0000141
   72  -0.0000261  -0.0002095   0.0001345   0.0001300   0.0001311  -0.0000004
   73   0.0023596   0.0016905   0.0004645   0.0000080  -0.0000374  -0.0001364
   74   0.0024310  -0.0006796  -0.0000854  -0.0000328   0.0004797  -0.0001298
   75  -0.0005273   0.0017807   0.0002080   0.0002274  -0.0001170   0.0001492
   76  -0.0051642   0.0016138   0.0005332  -0.0003897  -0.0007061  -0.0000012
   77  -0.0008673   0.0021847   0.0008933  -0.0001395  -0.0000746  -0.0001481
   78   0.0002943  -0.0001819   0.0009346   0.0002155   0.0002318  -0.0000116
   79  -0.0008200  -0.0001570  -0.0001395   0.0002366  -0.0000570   0.0001555
   80  -0.0000283   0.0011341   0.0000585   0.0000478  -0.0002943   0.0000157
   81  -0.0000911   0.0000006  -0.0000515  -0.0001075   0.0000709  -0.0000541
   82   0.0001991  -0.0052677  -0.0050981  -0.0004555  -0.0015421  -0.0003032
   83   0.0040479  -0.0193570  -0.0246244  -0.0011193  -0.0041007   0.0003065
   84  -0.0006426  -0.0003510   0.0003820   0.0003572  -0.0001608   0.0003290
   85   0.0000595  -0.0006108   0.0004842  -0.0000474  -0.0004436   0.0003463
   86  -0.0002261   0.0020430   0.0008383  -0.0002574  -0.0002460  -0.0002984
   87  -0.0006584  -0.0018072   0.0003593   0.0006242   0.0009592   0.0005547
   88  -0.0010949   0.0007775  -0.0019738  -0.0000944   0.0002002   0.0001048
   89   0.0018373  -0.0007657   0.0021136   0.0003971   0.0004482   0.0004349
   90  -0.0037665   0.0018676  -0.0030614   0.0000248   0.0001913   0.0002281
   91  -0.0001829  -0.0016547  -0.0002116   0.0001923   0.0006383   0.0004601
   92   0.0010911   0.0007977  -0.0000529   0.0002857  -0.0005623  -0.0001422
   93  -0.0001945  -0.0009123   0.0006287   0.0003767  -0.0001852   0.0000698
   94  -0.0000430  -0.0000282  -0.0000241   0.0000004  -0.0000290   0.0000426
   95  -0.0001033   0.0001070   0.0000463  -0.0000113  -0.0000344   0.0000450
   96   0.0000611   0.0001456   0.0001937  -0.0000086   0.0000084  -0.0000730
   97  -0.0000657  -0.0006896   0.0000903   0.0001238   0.0000838   0.0000730
   98  -0.0000868  -0.0005807   0.0004576   0.0001200   0.0001005   0.0000795
   99  -0.0001690  -0.0003073   0.0010288   0.0003166  -0.0000996   0.0000933
  100   0.0000102   0.0002457  -0.0002451   0.0000965  -0.0000384   0.0001050
  101  -0.0001052  -0.0000640   0.0000985   0.0000446  -0.0000033   0.0000126
  102   0.0000037  -0.0000098   0.0002046   0.0001122  -0.0000661   0.0000296
  103   0.0000115  -0.0000621  -0.0000877  -0.0000416   0.0000289  -0.0000137
  104   0.0000141   0.0000322  -0.0000154   0.0000029  -0.0000064   0.0000039
  105  -0.0000274  -0.0000013   0.0000150   0.0000046  -0.0000031   0.0000069
  106  -0.0006327  -0.0001083   0.0001889  -0.0003932  -0.0001381  -0.0001540
  107   0.0015822   0.0003129  -0.0018352  -0.0002653   0.0000967  -0.0001649
  108   0.0027155   0.0011802  -0.0062427  -0.0001839   0.0002666   0.0003266
  109  -0.0005980  -0.0004681   0.0014643  -0.0000390   0.0000101  -0.0001034
  110   0.0001592   0.0001106  -0.0002815   0.0000192   0.0000080   0.0000296
  111  -0.0000322   0.0000016   0.0001057   0.0000000  -0.0000097  -0.0000096
  112  -0.0000548   0.0000549  -0.0000122   0.0000730  -0.0000157   0.0000550
  113   0.0000470   0.0003742  -0.0001799  -0.0000436  -0.0000570  -0.0000114
  114   0.0001026   0.0001315  -0.0002060  -0.0001074  -0.0000112  -0.0000881
  115   0.0000036  -0.0000746   0.0000460  -0.0000271   0.0000094  -0.0000278
  116  -0.0000065  -0.0002285   0.0000836   0.0000064   0.0000365  -0.0000086
  117  -0.0000388  -0.0000180   0.0000699   0.0000332   0.0000006   0.0000278
  118   0.0000255   0.0000371  -0.0000036  -0.0000504  -0.0000076  -0.0000399
  119  -0.0000290  -0.0001597   0.0000560   0.0000304   0.0000319   0.0000217
  120  -0.0000726  -0.0000879   0.0001606   0.0000590   0.0000077   0.0000527
  121  -0.0000044  -0.0000617  -0.0000039   0.0000162   0.0000164   0.0000188
  122  -0.0000028   0.0000456  -0.0000004  -0.0000044  -0.0000125  -0.0000049
  123  -0.0000036  -0.0000160  -0.0000180   0.0000105   0.0000016   0.0000026
  124   0.0000259   0.0000918  -0.0000383   0.0000158  -0.0000197   0.0000155
  125  -0.0000494  -0.0000077   0.0000496  -0.0000131  -0.0000056  -0.0000210
  126   0.0000419   0.0000010  -0.0001273  -0.0000320   0.0000176  -0.0000135
  127  -0.0000044   0.0000057   0.0000187   0.0000056  -0.0000046   0.0000022
  128   0.0000070  -0.0000039  -0.0000132  -0.0000032   0.0000009  -0.0000031
  129  -0.0000154   0.0000149   0.0000380   0.0000161  -0.0000101   0.0000069
  130   0.0000061  -0.0001155   0.0000755  -0.0000154   0.0000192  -0.0000141
  131   0.0000349   0.0000282  -0.0000517   0.0000190   0.0000010   0.0000244
  132  -0.0000047  -0.0000136   0.0000480   0.0000184  -0.0000024   0.0000144
  133  -0.0000096   0.0000167  -0.0000154  -0.0000006  -0.0000027  -0.0000011
  134  -0.0000042  -0.0000060   0.0000015  -0.0000056   0.0000020  -0.0000055
  135  -0.0000017   0.0000077  -0.0000132  -0.0000073   0.0000000  -0.0000066
  136   0.0000599   0.0002154  -0.0002678  -0.0000376  -0.0000133  -0.0000004
  137   0.0001122  -0.0000209  -0.0001765  -0.0000676   0.0000319  -0.0000306
  138  -0.0000983   0.0000046   0.0001017   0.0000390  -0.0000452  -0.0000045
  139   0.0000636   0.0000089  -0.0000816  -0.0000226   0.0000174   0.0000006
  140  -0.0000166   0.0000041   0.0000335   0.0000089  -0.0000052  -0.0000000
  141  -0.0000096  -0.0000077   0.0000283   0.0000042  -0.0000031   0.0000014
  142  -0.0000144  -0.0001331   0.0002127   0.0000472  -0.0000041   0.0000168
  143   0.0001417   0.0001931  -0.0002875  -0.0000144  -0.0000039   0.0000267
  144  -0.0000533  -0.0000683   0.0001295   0.0000236  -0.0000011   0.0000089
  145  -0.0000594  -0.0000010   0.0000214   0.0000019  -0.0000063  -0.0000058
  146  -0.0000075  -0.0000358   0.0000049  -0.0000079   0.0000070  -0.0000089
  147  -0.0000080   0.0000156  -0.0000301  -0.0000090   0.0000007  -0.0000052
  148  -0.0007081  -0.0003797   0.0008626   0.0001980  -0.0000196   0.0000755
  149  -0.0003662  -0.0004118   0.0005352  -0.0000389   0.0000111  -0.0001110
  150   0.0003291  -0.0001678  -0.0005383  -0.0001898   0.0001919  -0.0001165
  151  -0.0001938  -0.0000689   0.0000213   0.0000173   0.0000210   0.0000078
  152   0.0000212  -0.0001354  -0.0001993  -0.0000836   0.0000579  -0.0000108
  153  -0.0001409  -0.0000465   0.0002591   0.0000845  -0.0000750   0.0000015
  154   0.0003741   0.0002296  -0.0001739   0.0000199  -0.0000403   0.0000585
  155   0.0002280   0.0002720  -0.0001071   0.0000556  -0.0000565   0.0000634
  156  -0.0002174   0.0000651   0.0001317   0.0001366  -0.0000781   0.0000714
  157  -0.0000879  -0.0000688   0.0000330   0.0000086   0.0000043  -0.0000067
  158   0.0000264  -0.0000176   0.0000014  -0.0000016   0.0000053  -0.0000027
  159   0.0000862   0.0000341   0.0000273  -0.0000000  -0.0000080  -0.0000012
            7           8           9          10          11          12
    1  -0.1037051   0.0302405  -0.0185385  -0.0099445   0.0129669  -0.0039993
    2   0.0310782  -0.1209969   0.0117923  -0.0035946   0.0044701  -0.0000546
    3  -0.0290549   0.0228078  -0.0806070  -0.0182514   0.0209896  -0.0037223
    4  -0.0147204  -0.0003062  -0.0257222  -0.0026447   0.0038354  -0.0002462
    5   0.0121234   0.0012629   0.0223142   0.0030383  -0.0028607   0.0004685
    6  -0.0055079  -0.0003271  -0.0101597  -0.0005094   0.0012712   0.0005847
    7   0.4677663   0.0147363   0.1110514  -0.1225559  -0.0244692  -0.1090936
    8   0.0147363   0.4429935   0.0170066  -0.0236714  -0.0588792  -0.0362729
    9   0.1110514   0.0170066   0.5260682  -0.1179803  -0.0377873  -0.2218534
   10  -0.1225559  -0.0236714  -0.1179803   0.1330223   0.0274664   0.1164813
   11  -0.0244692  -0.0588792  -0.0377873   0.0274664   0.0644940   0.0398742
   12  -0.1090936  -0.0362729  -0.2218534   0.1164813   0.0398742   0.2495289
   13  -0.0861822   0.0010608   0.0340563   0.0052364   0.0017728   0.0016818
   14   0.0067839  -0.0577998   0.0112771   0.0035924   0.0011177  -0.0048716
   15   0.0140696   0.0183761  -0.1371857   0.0300698  -0.0000771  -0.0319681
   16  -0.0912920  -0.0261550  -0.0110872  -0.0063284  -0.0166028   0.0004817
   17  -0.0356718  -0.1547271  -0.0031203  -0.0024099  -0.0058973   0.0003801
   18  -0.0129690  -0.0124186  -0.0753363  -0.0122285  -0.0235924   0.0036277
   19  -0.0085574  -0.0056249  -0.0148882  -0.0006830  -0.0028078   0.0008034
   20  -0.0141754  -0.0093394  -0.0283013  -0.0023277  -0.0043372   0.0009327
   21   0.0003701  -0.0001480  -0.0004055   0.0006070   0.0004708   0.0006723
   22   0.0111566  -0.0134631   0.0039585   0.0006606   0.0009083   0.0000683
   23   0.0211120  -0.0226666   0.0059590  -0.0000362   0.0007739  -0.0005379
   24  -0.0004179  -0.0010388  -0.0011695   0.0006045   0.0000189   0.0002279
   25  -0.0137639  -0.0048753   0.0116284   0.0006412   0.0009104  -0.0004448
   26  -0.0177417   0.0049932   0.0194602   0.0002532   0.0006434  -0.0002797
   27   0.0034761   0.0065135  -0.0034309  -0.0011381  -0.0012893   0.0004405
   28   0.0012401   0.0003680   0.0003556   0.0001987  -0.0000130  -0.0004450
   29   0.0001558   0.0001895   0.0010395   0.0000706   0.0002602  -0.0001054
   30  -0.0015474  -0.0009174   0.0000111   0.0005009   0.0006431   0.0004127
   31  -0.0018708   0.0018356   0.0026878  -0.0000201   0.0000562  -0.0002222
   32   0.0003627  -0.0010015  -0.0004985  -0.0001743  -0.0002140  -0.0001088
   33   0.0007415  -0.0027184  -0.0039571  -0.0000152  -0.0001359   0.0002655
   34   0.0000491  -0.0000523  -0.0000417   0.0000149   0.0000151   0.0000061
   35  -0.0002456  -0.0000053  -0.0002816   0.0000022  -0.0000200   0.0000080
   36   0.0001923  -0.0001273   0.0000642  -0.0000091   0.0000016  -0.0000070
   37   0.0003092   0.0009022   0.0006549  -0.0000408  -0.0000374  -0.0000380
   38  -0.0004619   0.0012087   0.0009385  -0.0000151  -0.0000182  -0.0000438
   39   0.0000311  -0.0004564   0.0000365   0.0000192   0.0000299  -0.0000020
   40   0.0006641   0.0005802  -0.0011611  -0.0000414  -0.0001124   0.0001918
   41   0.0005548   0.0004104  -0.0010836  -0.0000102  -0.0000606   0.0001703
   42   0.0005903   0.0006248   0.0011102   0.0003150   0.0004765   0.0000181
   43  -0.0003718  -0.0003437  -0.0008657  -0.0001689   0.0000237   0.0000946
   44  -0.0002909   0.0015139  -0.0001632   0.0000602  -0.0000904   0.0000743
   45  -0.0011800  -0.0000274   0.0006858   0.0001533   0.0000176   0.0001408
   46   0.0009105   0.0003591  -0.0002650  -0.0000809  -0.0000267  -0.0000020
   47   0.0001621  -0.0010742   0.0001949  -0.0000457   0.0000914  -0.0000265
   48  -0.0000936   0.0000568   0.0000356   0.0000291  -0.0000154   0.0000111
   49  -0.0001282  -0.0000021   0.0000117   0.0001908   0.0000495   0.0000824
   50   0.0000543  -0.0002575   0.0000470   0.0000564  -0.0001110   0.0000108
   51   0.0003522   0.0000161   0.0000796   0.0000883   0.0000420  -0.0001038
   52  -0.0233077   0.0037877   0.0172201   0.0007926  -0.0010056  -0.0001487
   53   0.0144491   0.0038375  -0.0157214  -0.0006583   0.0004701   0.0000964
   54   0.0013967  -0.0060323   0.0028974  -0.0011036   0.0006106   0.0001677
   55  -0.0006033  -0.0027863   0.0034402   0.0002135  -0.0002239  -0.0000478
   56  -0.0008919   0.0004656  -0.0001283   0.0001140  -0.0001027   0.0000702
   57   0.0016408   0.0019715  -0.0026816   0.0002877  -0.0001497   0.0002593
   58   0.0012210   0.0001219   0.0010544   0.0000187  -0.0001440  -0.0002745
   59  -0.0000986  -0.0000977  -0.0012039   0.0001601   0.0001452   0.0000765
   60  -0.0015282   0.0005743  -0.0000635   0.0009563  -0.0005660   0.0004846
   61   0.0136658   0.0170830   0.0001426   0.0006640  -0.0007970   0.0002242
   62  -0.0018677  -0.0178102   0.0004244  -0.0002938   0.0000522   0.0000342
   63   0.0038029   0.0066762  -0.0032288   0.0003341   0.0003441   0.0000714
   64  -0.0013855  -0.0012228   0.0003134  -0.0000412  -0.0000215   0.0001024
   65  -0.0036068  -0.0034008   0.0020868   0.0000983  -0.0001113   0.0000287
   66  -0.0008709  -0.0013975   0.0003003   0.0000102   0.0000386  -0.0000528
   67   0.0030165  -0.0003785  -0.0001798  -0.0001315   0.0009885  -0.0006260
   68  -0.0015563  -0.0005210  -0.0002440   0.0006931  -0.0006294   0.0007566
   69   0.0004739  -0.0001047   0.0033912  -0.0001460   0.0014345  -0.0013185
   70  -0.0013355  -0.0005651   0.0008266   0.0000801  -0.0000035  -0.0000868
   71  -0.0008346  -0.0002848   0.0009317   0.0000740   0.0000724  -0.0001149
   72   0.0009724   0.0003713  -0.0011067  -0.0000596  -0.0002317   0.0001691
   73  -0.0018500  -0.0012200   0.0024247  -0.0010183  -0.0001068  -0.0011105
   74   0.0015207  -0.0013855   0.0026946  -0.0013858   0.0000500  -0.0019694
   75  -0.0004542   0.0000120  -0.0020198   0.0001020  -0.0010394   0.0006082
   76  -0.0006462   0.0006377   0.0001213   0.0000824  -0.0001606   0.0000877
   77   0.0004033   0.0003946  -0.0002479  -0.0000068   0.0001089  -0.0000483
   78   0.0003686   0.0002282  -0.0007748  -0.0000160  -0.0000742   0.0001583
   79  -0.0000537  -0.0003151  -0.0027275  -0.0010164  -0.0018214   0.0010644
   80  -0.0021697  -0.0006642  -0.0002420  -0.0009992  -0.0002536   0.0001629
   81  -0.0013831  -0.0004395   0.0021693   0.0001040   0.0001623  -0.0000429
   82  -0.0003943   0.0000513   0.0001739   0.0000660   0.0000289  -0.0000580
   83  -0.0020599  -0.0009316  -0.0011222   0.0003032  -0.0001427   0.0003168
   84  -0.0002054   0.0000511  -0.0002024   0.0000977  -0.0001322  -0.0000272
   85   0.0000152  -0.0000849  -0.0001487  -0.0000347   0.0000457   0.0000032
   86   0.0001391   0.0000236  -0.0000218  -0.0000608   0.0000413  -0.0000409
   87   0.0003787   0.0001762  -0.0000095   0.0000741  -0.0001141   0.0000695
   88   0.0005187   0.0005324   0.0000657   0.0000522  -0.0000596  -0.0000072
   89  -0.0011686  -0.0001674   0.0005766   0.0001077  -0.0001046   0.0000538
   90   0.0012420   0.0010115  -0.0002876   0.0000220  -0.0000462  -0.0000052
   91  -0.0001186   0.0001993   0.0004605   0.0001268  -0.0001791   0.0000272
   92   0.0001138   0.0000354  -0.0003262  -0.0000803   0.0000842  -0.0000343
   93  -0.0001524  -0.0000692   0.0000654   0.0000159  -0.0000434   0.0000446
   94  -0.0001741  -0.0002088   0.0002645   0.0000426   0.0000594  -0.0000145
   95  -0.0002389   0.0000643   0.0001797   0.0000331   0.0000222   0.0000035
   96  -0.0001201  -0.0000484  -0.0000410  -0.0000232  -0.0000105  -0.0000056
   97   0.0068108  -0.0012343  -0.0067409  -0.0015989  -0.0001307   0.0005278
   98   0.0019515   0.0008076  -0.0014800  -0.0007056  -0.0000516   0.0007526
   99   0.0043761   0.0009378  -0.0038705  -0.0004612   0.0003571   0.0018191
  100  -0.0015825  -0.0009754  -0.0002569   0.0002942   0.0000437   0.0003938
  101   0.0007265   0.0000156  -0.0012001  -0.0000168  -0.0000579   0.0002263
  102   0.0011497  -0.0003808  -0.0017456  -0.0001552   0.0000442   0.0006230
  103   0.0001850   0.0001104   0.0002101   0.0000833  -0.0000234  -0.0002274
  104  -0.0001580  -0.0000952   0.0000357   0.0000122   0.0000002   0.0000143
  105  -0.0001761  -0.0000461  -0.0002265   0.0000679   0.0000008   0.0000041
  106  -0.0379146   0.0076568   0.0169309   0.0038737  -0.0001186  -0.0062470
  107   0.0022346  -0.0084710  -0.0072683   0.0004597   0.0006005   0.0006035
  108   0.0195550  -0.0135312   0.0112751   0.0014439  -0.0014134  -0.0019016
  109   0.0004876   0.0026815  -0.0033851  -0.0002258   0.0000075   0.0004789
  110   0.0011715   0.0011146   0.0010641  -0.0000616  -0.0000746  -0.0000030
  111  -0.0017716   0.0008123   0.0022552  -0.0001679   0.0000289   0.0001593
  112  -0.0003722  -0.0002237  -0.0003476  -0.0000369  -0.0000181   0.0001717
  113  -0.0018853   0.0000838   0.0018279   0.0000059   0.0001375  -0.0001635
  114  -0.0013368   0.0001755   0.0021641   0.0000858   0.0001012  -0.0002444
  115   0.0005782   0.0000685  -0.0002523   0.0000024  -0.0000108  -0.0000248
  116   0.0011276  -0.0000047  -0.0008484   0.0000071  -0.0000741   0.0000543
  117   0.0003483  -0.0000409  -0.0006349  -0.0000259  -0.0000252   0.0000631
  118   0.0000833   0.0001452   0.0003482   0.0000644   0.0000798  -0.0000666
  119   0.0005298  -0.0000533  -0.0006412  -0.0000029  -0.0001030   0.0000786
  120   0.0008797  -0.0000861  -0.0014248  -0.0000265  -0.0000446   0.0001328
  121   0.0000386  -0.0000317  -0.0001335   0.0000120  -0.0000485   0.0000253
  122  -0.0001020   0.0000091   0.0000676   0.0000008   0.0000243  -0.0000148
  123  -0.0001711  -0.0000255   0.0000954  -0.0000189  -0.0000132   0.0000134
  124  -0.0003814   0.0000125   0.0002364   0.0000145   0.0001290   0.0000118
  125   0.0004992   0.0003098  -0.0002442   0.0000456   0.0000503  -0.0000262
  126  -0.0004641   0.0000532   0.0007982   0.0000348  -0.0000827  -0.0000873
  127   0.0000265  -0.0000102  -0.0000596  -0.0000157   0.0000181   0.0000268
  128  -0.0000332  -0.0000157   0.0000772   0.0000038  -0.0000005  -0.0000081
  129   0.0000479  -0.0000002  -0.0001834  -0.0000098   0.0000462   0.0000430
  130   0.0008647  -0.0000842  -0.0006125  -0.0000172  -0.0000818  -0.0000048
  131  -0.0005938  -0.0002424   0.0002739  -0.0000296  -0.0000353   0.0000382
  132   0.0001937  -0.0001132  -0.0003829  -0.0000232   0.0000138   0.0000449
  133  -0.0000747   0.0000755   0.0001011   0.0000170   0.0000239  -0.0000117
  134   0.0000578   0.0000310   0.0000068   0.0000036  -0.0000057  -0.0000133
  135  -0.0000554   0.0000560   0.0001265   0.0000052   0.0000064  -0.0000203
  136  -0.0013447   0.0003227   0.0015733   0.0001679   0.0001109  -0.0001836
  137  -0.0003563  -0.0001744   0.0007034   0.0000617  -0.0000598  -0.0001620
  138   0.0002494   0.0003339  -0.0004854   0.0000018   0.0001708   0.0001167
  139  -0.0000571  -0.0002319   0.0002123   0.0000095  -0.0000667  -0.0000715
  140   0.0000777   0.0000318  -0.0001090  -0.0000211   0.0000228   0.0000297
  141  -0.0000124   0.0000345  -0.0001027   0.0000068   0.0000109   0.0000227
  142   0.0009178  -0.0003391  -0.0012696  -0.0001108  -0.0000512   0.0001651
  143  -0.0016728  -0.0001248   0.0015065   0.0000850   0.0000412  -0.0001090
  144   0.0004895   0.0000299  -0.0006426  -0.0000473  -0.0000113   0.0000843
  145   0.0000779   0.0001948   0.0000083   0.0000117   0.0000402   0.0000037
  146   0.0002728  -0.0000222  -0.0001369  -0.0000082  -0.0000342  -0.0000090
  147  -0.0001804   0.0001021   0.0002627   0.0000147   0.0000015  -0.0000291
  148   0.0045111   0.0011846  -0.0041377  -0.0003406  -0.0000689   0.0005642
  149   0.0014932   0.0016236  -0.0014494   0.0000619  -0.0002252  -0.0000665
  150  -0.0002692  -0.0023957   0.0018337  -0.0001780  -0.0008463  -0.0004460
  151   0.0006579   0.0000576  -0.0000273   0.0004061  -0.0005613  -0.0001476
  152   0.0001990   0.0003891   0.0006962  -0.0003323   0.0006005  -0.0003151
  153   0.0002839   0.0003501  -0.0007977  -0.0000306   0.0002174   0.0004254
  154  -0.0015505  -0.0005449   0.0006934   0.0000568   0.0001995   0.0000321
  155  -0.0018721  -0.0004074   0.0008313   0.0001006   0.0002075   0.0000816
  156   0.0004201  -0.0001275  -0.0006963   0.0001260   0.0003019   0.0002757
  157   0.0005243  -0.0000561  -0.0003976  -0.0000209  -0.0000074   0.0000483
  158   0.0001312  -0.0001903  -0.0001460  -0.0000233  -0.0000275   0.0000020
  159  -0.0001275  -0.0000691  -0.0000114  -0.0000342   0.0000152   0.0000472
           13          14          15          16          17          18
    1  -0.0294877   0.0175534   0.0057148   0.0139509  -0.0072961   0.0013905
    2   0.0032531   0.0018874  -0.0035581   0.0180215  -0.0311355   0.0079472
    3   0.0309463  -0.0204682  -0.0014816  -0.0006460   0.0019495   0.0008435
    4   0.0023100  -0.0010410  -0.0003450   0.0005052  -0.0017046   0.0002326
    5  -0.0015841   0.0006327   0.0000721   0.0003556   0.0008087   0.0009725
    6   0.0009397  -0.0002447   0.0013588  -0.0000299  -0.0005651   0.0001756
    7  -0.0861822   0.0067839   0.0140696  -0.0912920  -0.0356718  -0.0129690
    8   0.0010608  -0.0577998   0.0183761  -0.0261550  -0.1547271  -0.0124186
    9   0.0340563   0.0112771  -0.1371857  -0.0110872  -0.0031203  -0.0753363
   10   0.0052364   0.0035924   0.0300698  -0.0063284  -0.0024099  -0.0122285
   11   0.0017728   0.0011177  -0.0000771  -0.0166028  -0.0058973  -0.0235924
   12   0.0016818  -0.0048716  -0.0319681   0.0004817   0.0003801   0.0036277
   13   0.4459616  -0.0937343  -0.0632660  -0.0247035  -0.0010438   0.0278520
   14  -0.0937343   0.1448621  -0.0277440  -0.0213705   0.0028936   0.0237419
   15  -0.0632660  -0.0277440   0.2673293   0.0157757   0.0027379  -0.0132959
   16  -0.0247035  -0.0213705   0.0157757   0.5149125  -0.0660612   0.0541882
   17  -0.0010438   0.0028936   0.0027379  -0.0660612   0.5208319   0.0030485
   18   0.0278520   0.0237419  -0.0132959   0.0541882   0.0030485   0.5448054
   19   0.0017019   0.0013882  -0.0003055  -0.0861599  -0.0156432  -0.0904683
   20   0.0027419   0.0018873  -0.0002208  -0.0168624  -0.0573966  -0.0426037
   21  -0.0001363   0.0003385   0.0018236  -0.0911370  -0.0437318  -0.2577478
   22   0.0016912   0.0010291  -0.0010458  -0.1602544   0.1273231  -0.0358601
   23  -0.0006487   0.0028150  -0.0006579   0.1253719  -0.1877724   0.0391134
   24  -0.0000208  -0.0003770  -0.0001728  -0.0341203   0.0371411  -0.0572320
   25   0.0005699  -0.0012729  -0.0002174  -0.1231097   0.0024435   0.0456062
   26  -0.0081844  -0.0048978   0.0042849  -0.0005097  -0.0793818  -0.0027610
   27  -0.0024432  -0.0012517   0.0024901   0.0438122  -0.0032308  -0.1263806
   28  -0.0000464   0.0000643  -0.0004590   0.0089289   0.0046230   0.0241693
   29   0.0001136  -0.0000913  -0.0001193   0.0003157  -0.0002269   0.0010727
   30   0.0005544   0.0001274   0.0005618  -0.0071019  -0.0037565  -0.0228559
   31  -0.0010549  -0.0010156   0.0006976  -0.0163171  -0.0248534   0.0054498
   32   0.0023886   0.0007252  -0.0014203  -0.0073319  -0.0019096   0.0064285
   33   0.0026765   0.0012982  -0.0014027   0.0122324   0.0255654  -0.0006692
   34   0.0002027   0.0000399  -0.0000874   0.0012239  -0.0005157  -0.0001392
   35  -0.0001642   0.0001481   0.0000217   0.0017399   0.0012505  -0.0005508
   36  -0.0000032  -0.0000161  -0.0000091  -0.0010226   0.0001741   0.0000763
   37  -0.0008326  -0.0003592   0.0003931  -0.0005095  -0.0037027  -0.0009014
   38  -0.0010541  -0.0005637   0.0005843  -0.0012023  -0.0060523  -0.0011259
   39   0.0001535   0.0001241  -0.0000791  -0.0000484   0.0006213   0.0014217
   40  -0.0007215  -0.0001030   0.0004830   0.0011914   0.0001396  -0.0004242
   41  -0.0010877   0.0000906   0.0005817   0.0015133   0.0011617   0.0004289
   42  -0.0008468  -0.0003506   0.0007108   0.0013326  -0.0003182  -0.0018354
   43   0.0011157  -0.0000078  -0.0001508  -0.0266036   0.0215827  -0.0003027
   44   0.0000420  -0.0005325   0.0002406   0.0065556  -0.0009412  -0.0034283
   45   0.0000581   0.0000963  -0.0001810   0.0182688  -0.0178196   0.0043458
   46  -0.0004309  -0.0000558   0.0002048  -0.0019562   0.0035995  -0.0025490
   47  -0.0001125   0.0004386  -0.0000610   0.0031166  -0.0037078   0.0020666
   48   0.0002371  -0.0000684  -0.0000327  -0.0007037   0.0007690   0.0005335
   49  -0.0000621   0.0000154   0.0001393   0.0008053  -0.0009880  -0.0013873
   50  -0.0000214   0.0001244   0.0000009  -0.0010067   0.0007906   0.0005377
   51  -0.0002584   0.0000217   0.0001360   0.0007666  -0.0000841   0.0005352
   52  -0.0031640   0.0026452  -0.0008078   0.0019455   0.0000795  -0.0002771
   53   0.0069548  -0.0041649  -0.0004554  -0.0011312   0.0006706  -0.0005049
   54  -0.0040936   0.0023118   0.0012090   0.0001329  -0.0008093   0.0005648
   55  -0.0024851   0.0014772   0.0003992  -0.0000307  -0.0004331   0.0000589
   56   0.0001457   0.0002610   0.0000959  -0.0004988   0.0004336   0.0002241
   57   0.0017959  -0.0009436  -0.0000391  -0.0000529   0.0001893  -0.0001500
   58   0.0000596  -0.0001519  -0.0002781  -0.0001555  -0.0000035   0.0000489
   59  -0.0000364   0.0000223   0.0002052   0.0000963  -0.0001856   0.0000565
   60   0.0003862   0.0001802   0.0004258   0.0001744  -0.0001781   0.0000428
   61   0.0005361  -0.0019677   0.0002954  -0.0038979   0.0032184  -0.0008344
   62  -0.0029807   0.0017165   0.0009737   0.0017392   0.0001108   0.0006703
   63  -0.0003573  -0.0004307   0.0002740  -0.0013149   0.0001882   0.0004210
   64   0.0005126   0.0000725  -0.0001276   0.0004775  -0.0002985  -0.0000156
   65   0.0003935   0.0004205  -0.0003410   0.0012189  -0.0006154   0.0001132
   66   0.0000871   0.0000405  -0.0003301   0.0004843  -0.0002756  -0.0000084
   67  -0.0022716  -0.0018723   0.0003649  -0.0010678   0.0003744  -0.0001752
   68   0.0005623  -0.0035877   0.0000419  -0.0001273   0.0001601   0.0003342
   69  -0.0010218   0.0033272  -0.0010283  -0.0002738   0.0002154  -0.0010533
   70  -0.0000081   0.0021437  -0.0004613   0.0002216  -0.0001350  -0.0000201
   71   0.0000947  -0.0021905   0.0000866   0.0000796  -0.0000714  -0.0000671
   72  -0.0004366  -0.0024050   0.0003555  -0.0001168   0.0000165   0.0001973
   73   0.0035451  -0.0008270  -0.0006433   0.0002294  -0.0000392  -0.0007452
   74  -0.0014121   0.0002129  -0.0005393  -0.0006498   0.0004157  -0.0012578
   75   0.0005323  -0.0008639   0.0013342   0.0003847  -0.0001970   0.0006163
   76   0.0005883   0.0006146  -0.0001806   0.0002033  -0.0000372   0.0000151
   77   0.0001151  -0.0010482   0.0000039  -0.0000281   0.0000156  -0.0000036
   78  -0.0000469  -0.0014422   0.0001892  -0.0000569  -0.0000058   0.0001760
   79  -0.0027084   0.0018526   0.0008588   0.0001546  -0.0002186   0.0009569
   80   0.0025335  -0.0002159  -0.0001885   0.0003042  -0.0001692   0.0001301
   81   0.0017928   0.0008644  -0.0006494   0.0000673   0.0000159  -0.0003852
   82   0.0001359   0.0002079  -0.0001581   0.0000439  -0.0000656  -0.0000382
   83   0.0002450   0.0000712   0.0000961   0.0007111  -0.0006235   0.0002490
   84   0.0000720  -0.0001149   0.0000924   0.0000840   0.0000185  -0.0000713
   85  -0.0000542  -0.0001192   0.0000493   0.0000206  -0.0000053   0.0000535
   86  -0.0001660   0.0000459  -0.0000316  -0.0000489   0.0000229   0.0000025
   87  -0.0000086  -0.0001074   0.0002362  -0.0001134   0.0000594  -0.0000055
   88  -0.0000743  -0.0000711  -0.0000019  -0.0001864   0.0000952  -0.0000133
   89   0.0005062  -0.0000099  -0.0001557   0.0003249  -0.0001390   0.0000115
   90  -0.0001228  -0.0001048   0.0001428  -0.0004594   0.0002486  -0.0000512
   91   0.0002654   0.0001854  -0.0001371  -0.0000612   0.0000538   0.0000126
   92  -0.0001936  -0.0000292   0.0000885  -0.0000354  -0.0000010   0.0000107
   93   0.0001845  -0.0000075  -0.0000048   0.0000252  -0.0000059   0.0000582
   94   0.0004243   0.0000198  -0.0001604  -0.0003745  -0.0000392  -0.0001987
   95   0.0003589  -0.0001159  -0.0000972  -0.0001018  -0.0003929  -0.0000651
   96   0.0001060   0.0000213  -0.0001111   0.0002118   0.0003090   0.0002699
   97  -0.0615942  -0.0141658  -0.0301064  -0.0013371   0.0006973   0.0007531
   98  -0.0066055   0.0149803   0.0059892   0.0001580  -0.0003668   0.0003946
   99  -0.0234945   0.0033418   0.0022425  -0.0003695   0.0003424   0.0006153
  100   0.0045110  -0.0012504  -0.0009856   0.0001000  -0.0002242   0.0001889
  101  -0.0049342  -0.0000123  -0.0014919  -0.0001207   0.0001320   0.0001273
  102  -0.0078388  -0.0021525  -0.0035496  -0.0001706   0.0000140   0.0003937
  103   0.0000541   0.0000031  -0.0006904  -0.0000169   0.0000340  -0.0000880
  104   0.0003090  -0.0000964  -0.0001330   0.0000094  -0.0000097   0.0000092
  105   0.0000913   0.0000938   0.0004172  -0.0000123  -0.0000145   0.0000327
  106  -0.1993549   0.0602782   0.0123326   0.0033194  -0.0023340  -0.0037199
  107   0.0727383  -0.0891435   0.0121297  -0.0044284   0.0023960   0.0027843
  108   0.0017648   0.0149897  -0.1014025   0.0012613  -0.0012128  -0.0016825
  109  -0.0369149   0.0040349   0.0334460  -0.0002379   0.0003164   0.0004392
  110   0.0130026   0.0020917  -0.0130390   0.0005499  -0.0003734  -0.0004668
  111   0.0043609  -0.0019522   0.0049782   0.0000747   0.0000606  -0.0000738
  112  -0.0004731  -0.0005336  -0.0008638  -0.0000166   0.0000525   0.0000534
  113   0.0060848  -0.0002478   0.0004277   0.0002367  -0.0000304  -0.0003378
  114   0.0043290  -0.0004257   0.0001838   0.0001335   0.0000517  -0.0003616
  115  -0.0013901   0.0001596  -0.0000852  -0.0000466  -0.0000140   0.0000445
  116  -0.0033494   0.0002803  -0.0004511  -0.0001282   0.0000135   0.0001583
  117  -0.0011005   0.0001022   0.0001316  -0.0000312  -0.0000189   0.0000973
  118   0.0001823  -0.0001124   0.0000541  -0.0000003   0.0000171  -0.0000990
  119  -0.0016582   0.0003760   0.0002401  -0.0000488  -0.0000239   0.0001481
  120  -0.0028378   0.0002941   0.0004711  -0.0001034  -0.0000237   0.0002273
  121  -0.0001764   0.0001622   0.0000718   0.0000030  -0.0000117   0.0000439
  122   0.0002495  -0.0001364  -0.0000375   0.0000015   0.0000055  -0.0000253
  123   0.0003461  -0.0000056  -0.0000118   0.0000095   0.0000039  -0.0000032
  124   0.0005081  -0.0014265  -0.0002347  -0.0000307   0.0001227  -0.0000764
  125  -0.0015590  -0.0013596  -0.0004446  -0.0001078   0.0001733  -0.0000504
  126   0.0013330  -0.0004579  -0.0002035   0.0000905   0.0000213  -0.0000975
  127  -0.0000189   0.0001189   0.0000103  -0.0000057  -0.0000024   0.0000108
  128   0.0001452   0.0001010  -0.0000365   0.0000087  -0.0000036  -0.0000103
  129  -0.0001915   0.0000088   0.0000850  -0.0000341   0.0000276   0.0000112
  130  -0.0017556   0.0008784   0.0001473  -0.0000363  -0.0001478   0.0001665
  131   0.0014763   0.0009659   0.0002574   0.0001089  -0.0001163   0.0000268
  132  -0.0005262   0.0003755   0.0002404  -0.0000319  -0.0000514   0.0000687
  133   0.0001351  -0.0005096  -0.0001178  -0.0000265   0.0000700  -0.0000528
  134  -0.0000892  -0.0000815   0.0000243  -0.0000098   0.0000035  -0.0000028
  135   0.0001165  -0.0002184  -0.0001013   0.0000032   0.0000296  -0.0000276
  136   0.0045346  -0.0062965   0.0006057   0.0002138   0.0000218  -0.0004132
  137   0.0004067  -0.0049526   0.0017739  -0.0002409  -0.0000539  -0.0000037
  138  -0.0011427   0.0021662  -0.0005779   0.0000389   0.0008120  -0.0000617
  139   0.0002971   0.0001483  -0.0007001   0.0000411  -0.0002828   0.0000551
  140  -0.0002774   0.0000634   0.0001663  -0.0000102   0.0000441   0.0000267
  141  -0.0001199  -0.0001715   0.0003113  -0.0000384   0.0000296   0.0000229
  142  -0.0020381   0.0046410  -0.0003586   0.0000479  -0.0001637   0.0003027
  143   0.0038198  -0.0033476   0.0004148   0.0002270  -0.0000478  -0.0001917
  144  -0.0008806   0.0012287   0.0005247  -0.0000521  -0.0000997   0.0001094
  145  -0.0001304  -0.0003254   0.0000054  -0.0001152   0.0001511  -0.0000824
  146  -0.0005435   0.0002815  -0.0000180  -0.0000451  -0.0000330   0.0000385
  147   0.0004710  -0.0006485  -0.0000220  -0.0000058   0.0000527  -0.0000701
  148  -0.0205338   0.0398276  -0.0145358  -0.0012555  -0.0007849  -0.0001043
  149   0.0083524  -0.0089680   0.0049181   0.0008075   0.0003798  -0.0010342
  150  -0.0061835   0.0014896   0.0025826  -0.0008309  -0.0005907   0.0002976
  151   0.0002803  -0.0011749   0.0007123  -0.0019953   0.0005175  -0.0001192
  152   0.0008378   0.0021324  -0.0030558   0.0003986  -0.0002284  -0.0003219
  153  -0.0007353  -0.0002679   0.0016487   0.0002962   0.0009340   0.0001524
  154   0.0034051  -0.0006609   0.0003004   0.0000637  -0.0004216   0.0021340
  155   0.0010740   0.0013236  -0.0007005   0.0009555   0.0000183  -0.0001907
  156   0.0009014  -0.0002180   0.0012205  -0.0006372   0.0002489  -0.0012696
  157  -0.0000961   0.0004874   0.0003100  -0.0004762   0.0000234   0.0000776
  158  -0.0003384   0.0006240   0.0002416  -0.0000587  -0.0000999   0.0001419
  159   0.0002871   0.0004693   0.0001329   0.0002731  -0.0001655  -0.0000136
           19          20          21          22          23          24
    1   0.0000553  -0.0008153  -0.0000853  -0.0017149  -0.0049168   0.0002076
    2   0.0013238   0.0017596   0.0005094  -0.0028903  -0.0039547   0.0009427
    3  -0.0000222  -0.0014951   0.0000364   0.0001305  -0.0004257   0.0003254
    4   0.0008238   0.0003868   0.0003933   0.0000278  -0.0001182   0.0004239
    5  -0.0002495   0.0000905  -0.0003448  -0.0000818   0.0002063  -0.0003490
    6   0.0005383   0.0003986   0.0005073   0.0001707   0.0000764   0.0003757
    7  -0.0085574  -0.0141754   0.0003701   0.0111566   0.0211120  -0.0004179
    8  -0.0056249  -0.0093394  -0.0001480  -0.0134631  -0.0226666  -0.0010388
    9  -0.0148882  -0.0283013  -0.0004055   0.0039585   0.0059590  -0.0011695
   10  -0.0006830  -0.0023277   0.0006070   0.0006606  -0.0000362   0.0006045
   11  -0.0028078  -0.0043372   0.0004708   0.0009083   0.0007739   0.0000189
   12   0.0008034   0.0009327   0.0006723   0.0000683  -0.0005379   0.0002279
   13   0.0017019   0.0027419  -0.0001363   0.0016912  -0.0006487  -0.0000208
   14   0.0013882   0.0018873   0.0003385   0.0010291   0.0028150  -0.0003770
   15  -0.0003055  -0.0002208   0.0018236  -0.0010458  -0.0006579  -0.0001728
   16  -0.0861599  -0.0168624  -0.0911370  -0.1602544   0.1253719  -0.0341203
   17  -0.0156432  -0.0573966  -0.0437318   0.1273231  -0.1877724   0.0371411
   18  -0.0904683  -0.0426037  -0.2577478  -0.0358601   0.0391134  -0.0572320
   19   0.0949517   0.0210894   0.0964633  -0.0088450  -0.0035546  -0.0195560
   20   0.0210894   0.0621096   0.0478643   0.0095857   0.0039932   0.0218785
   21   0.0964633   0.0478643   0.2819746  -0.0026188  -0.0009587  -0.0057933
   22  -0.0088450   0.0095857  -0.0026188   0.1836651  -0.1376761   0.0335726
   23  -0.0035546   0.0039932  -0.0009587  -0.1376761   0.2045049  -0.0410843
   24  -0.0195560   0.0218785  -0.0057933   0.0335726  -0.0410843   0.0589587
   25   0.0096892   0.0009609  -0.0067099  -0.0173256  -0.0006844   0.0167228
   26   0.0053481   0.0002315  -0.0027532   0.0163218   0.0007565  -0.0168904
   27   0.0238609   0.0015795  -0.0220383  -0.0051606  -0.0011270   0.0038214
   28  -0.0034035  -0.0006030   0.0034732   0.0008810   0.0001824  -0.0007264
   29  -0.0003397   0.0004882   0.0001980  -0.0001320  -0.0000988  -0.0003913
   30   0.0037943   0.0001340  -0.0018698   0.0002464  -0.0003870   0.0007346
   31   0.0009893   0.0003896  -0.0012264   0.0001150  -0.0012217  -0.0002999
   32   0.0001809   0.0003329  -0.0014274   0.0019759   0.0009348  -0.0006854
   33  -0.0000946   0.0008750  -0.0014841  -0.0009240   0.0000602   0.0013380
   34  -0.0000885  -0.0000020   0.0000987  -0.0002941   0.0000987  -0.0000920
   35  -0.0001015   0.0000633  -0.0000561  -0.0011141   0.0003585   0.0003944
   36  -0.0000495  -0.0000970   0.0000790   0.0005222   0.0001587  -0.0001600
   37   0.0000931  -0.0000081   0.0000930   0.0005699  -0.0000855  -0.0003379
   38   0.0001356   0.0000093   0.0001053  -0.0001590   0.0001519  -0.0002138
   39  -0.0002813  -0.0002728   0.0002184   0.0001071  -0.0001139  -0.0000326
   40  -0.0005634  -0.0000050  -0.0004307   0.0000035   0.0002541  -0.0000838
   41   0.0000476  -0.0000806  -0.0004100  -0.0006992   0.0000245  -0.0002918
   42  -0.0005487  -0.0004405   0.0021661   0.0001185  -0.0000052  -0.0000861
   43   0.0015994  -0.0001222  -0.0014778  -0.0026644  -0.0010636   0.0028801
   44  -0.0001166  -0.0000843   0.0004736  -0.0011239   0.0006947   0.0008037
   45   0.0008894  -0.0011134   0.0006548   0.0046645   0.0000614  -0.0029441
   46   0.0001759   0.0000020   0.0000739  -0.0010425  -0.0000721   0.0009934
   47  -0.0002855  -0.0000037   0.0002697   0.0014146   0.0002848  -0.0008228
   48  -0.0002375   0.0001188   0.0004303  -0.0000319   0.0001118   0.0003731
   49  -0.0005632   0.0003754   0.0011689   0.0003613   0.0000642   0.0003341
   50   0.0000013   0.0001828  -0.0005989  -0.0003422  -0.0000511  -0.0000443
   51  -0.0002536  -0.0002062   0.0005243   0.0000510   0.0001148   0.0001807
   52  -0.0000166   0.0000089   0.0002634  -0.0002210  -0.0004270   0.0000389
   53  -0.0000121  -0.0002148  -0.0001368  -0.0005747   0.0002603   0.0002553
   54   0.0000219   0.0000784  -0.0000138   0.0000154   0.0002413  -0.0001658
   55   0.0000428   0.0000702  -0.0000052   0.0000769   0.0000947  -0.0000673
   56   0.0000584   0.0000009  -0.0000628   0.0000654  -0.0000249   0.0000033
   57  -0.0000521  -0.0000314   0.0000033  -0.0000568  -0.0000291   0.0000006
   58  -0.0001329  -0.0000623  -0.0000304   0.0000531   0.0000568  -0.0000360
   59  -0.0000786   0.0000580   0.0002062   0.0000779  -0.0000039  -0.0000239
   60  -0.0000267   0.0002033   0.0000507  -0.0000099  -0.0001106  -0.0000048
   61  -0.0000558   0.0000185   0.0000528   0.0007768   0.0015357  -0.0001985
   62   0.0000173   0.0000561  -0.0000536  -0.0004152   0.0000523  -0.0000681
   63   0.0002577   0.0004826   0.0002404   0.0003003   0.0003462   0.0004399
   64   0.0000124   0.0000173   0.0000058  -0.0000878  -0.0002053   0.0000281
   65  -0.0000446  -0.0000456  -0.0000463  -0.0002470  -0.0005017  -0.0000095
   66  -0.0000325  -0.0000182  -0.0000013  -0.0000812  -0.0002103   0.0000279
   67  -0.0000291  -0.0002148  -0.0000408   0.0001153   0.0004668  -0.0001201
   68   0.0001148   0.0002375   0.0000600   0.0000868   0.0000183   0.0000206
   69  -0.0002130  -0.0003517  -0.0000451  -0.0000082   0.0001522   0.0000054
   70  -0.0000124   0.0000142  -0.0000009  -0.0000075  -0.0000630   0.0000118
   71  -0.0000091  -0.0000062   0.0000102   0.0000047   0.0000109  -0.0000064
   72   0.0000353   0.0000315   0.0000065   0.0000086   0.0000334  -0.0000238
   73  -0.0001632  -0.0001451   0.0000294  -0.0000288  -0.0003400   0.0001465
   74  -0.0002862  -0.0004845  -0.0000183   0.0000415   0.0001549   0.0000113
   75   0.0001386   0.0002640   0.0000580  -0.0000196  -0.0001968   0.0000045
   76   0.0000044   0.0000490   0.0000184  -0.0000098  -0.0000989   0.0000329
   77  -0.0000112  -0.0000146  -0.0000028   0.0000007  -0.0000301   0.0000079
   78   0.0000351   0.0000249   0.0000113   0.0000048   0.0000044  -0.0000097
   79   0.0002159   0.0002925   0.0000011   0.0000103   0.0001722  -0.0001247
   80   0.0000494   0.0001100   0.0000233  -0.0000266  -0.0001806   0.0000498
   81  -0.0000945  -0.0000874  -0.0000215  -0.0000191  -0.0000420   0.0000623
   82  -0.0000000   0.0000294   0.0000229  -0.0000040  -0.0000139   0.0000422
   83   0.0000848   0.0001777   0.0000932  -0.0001199  -0.0003387   0.0001915
   84   0.0000153   0.0000222   0.0000096  -0.0000286  -0.0000170   0.0000161
   85  -0.0000038  -0.0000168  -0.0000125  -0.0000020  -0.0000026  -0.0000171
   86  -0.0000099  -0.0000219  -0.0000062   0.0000092   0.0000320  -0.0000150
   87   0.0000174   0.0000195   0.0000070   0.0000079   0.0000417  -0.0000059
   88  -0.0000026   0.0000070   0.0000051   0.0000341   0.0000700  -0.0000010
   89  -0.0000075   0.0000193   0.0000074  -0.0000542  -0.0001462   0.0000211
   90   0.0000157   0.0000166   0.0000128   0.0000890   0.0001788  -0.0000068
   91  -0.0000015   0.0000258   0.0000072   0.0000223   0.0000087   0.0000018
   92   0.0000028  -0.0000227  -0.0000096  -0.0000025   0.0000310  -0.0000106
   93   0.0000047   0.0000068  -0.0000072   0.0000019  -0.0000180  -0.0000126
   94  -0.0005089  -0.0001281   0.0002654   0.0002213  -0.0000333   0.0001391
   95  -0.0003919   0.0000103   0.0002211   0.0002461  -0.0000402   0.0000471
   96   0.0002832   0.0000461  -0.0000939  -0.0000619  -0.0000090  -0.0001698
   97   0.0001782   0.0001327   0.0000837   0.0000997  -0.0000945   0.0000910
   98   0.0001542   0.0000591  -0.0000076  -0.0000150   0.0003506  -0.0003461
   99   0.0002850   0.0001525   0.0000273   0.0000473  -0.0000872  -0.0001142
  100   0.0000562   0.0000981   0.0000390  -0.0000616  -0.0000070  -0.0000048
  101   0.0000286   0.0000338   0.0000065   0.0000120  -0.0000634   0.0000531
  102   0.0000871   0.0001134   0.0000019   0.0000108   0.0000380  -0.0000240
  103  -0.0000266  -0.0000300   0.0000000   0.0000037  -0.0000036   0.0000155
  104  -0.0000006   0.0000067  -0.0000001  -0.0000040  -0.0000032   0.0000031
  105   0.0000030   0.0000048   0.0000035  -0.0000022  -0.0000020  -0.0000028
  106  -0.0009287  -0.0005452   0.0000514  -0.0001581   0.0001854  -0.0001193
  107   0.0000100   0.0000642   0.0000254  -0.0002196  -0.0011786   0.0009305
  108  -0.0003910  -0.0000842   0.0000449  -0.0001275   0.0007336  -0.0000516
  109  -0.0000450  -0.0000624  -0.0000370  -0.0000554  -0.0001069   0.0000150
  110  -0.0000524   0.0000507   0.0000059   0.0000447   0.0001905  -0.0000257
  111   0.0000256  -0.0000199   0.0000093  -0.0000381  -0.0000636  -0.0000075
  112   0.0000393   0.0000341   0.0000237  -0.0000094  -0.0000938   0.0000352
  113  -0.0000489  -0.0000382   0.0000104  -0.0000334  -0.0001711   0.0000926
  114  -0.0000999  -0.0000658  -0.0000410  -0.0000298  -0.0000813   0.0001409
  115  -0.0000099  -0.0000023  -0.0000154   0.0000100   0.0000678  -0.0000237
  116   0.0000147   0.0000128  -0.0000144   0.0000176   0.0001141  -0.0000502
  117   0.0000302   0.0000174   0.0000156   0.0000088   0.0000164  -0.0000425
  118  -0.0000290  -0.0000229  -0.0000126   0.0000011  -0.0000084   0.0000249
  119   0.0000228   0.0000209   0.0000003   0.0000082   0.0000826  -0.0000549
  120   0.0000624   0.0000342   0.0000277   0.0000283   0.0000512  -0.0000902
  121   0.0000101   0.0000073   0.0000037  -0.0000009   0.0000224  -0.0000165
  122  -0.0000021  -0.0000025   0.0000020   0.0000022  -0.0000233   0.0000117
  123   0.0000002   0.0000036  -0.0000018  -0.0000060  -0.0000060   0.0000037
  124   0.0000502  -0.0000417   0.0000348   0.0000024  -0.0001630  -0.0000143
  125  -0.0000319  -0.0000031  -0.0000042  -0.0000022  -0.0001227   0.0001441
  126  -0.0000376  -0.0000065  -0.0000210  -0.0000187  -0.0000157   0.0000905
  127   0.0000098  -0.0000006   0.0000022   0.0000010  -0.0000078  -0.0000082
  128   0.0000021  -0.0000062  -0.0000002   0.0000005   0.0000059  -0.0000049
  129   0.0000232  -0.0000071   0.0000099  -0.0000081  -0.0000374  -0.0000196
  130   0.0000144   0.0000180  -0.0000097   0.0000484   0.0001949  -0.0001462
  131   0.0000172   0.0000075   0.0000055  -0.0000118   0.0000591  -0.0000763
  132   0.0000301   0.0000025   0.0000117   0.0000150   0.0000415  -0.0000868
  133  -0.0000048  -0.0000090   0.0000021  -0.0000032  -0.0000608   0.0000497
  134  -0.0000040   0.0000003  -0.0000022   0.0000067   0.0000054   0.0000011
  135  -0.0000106  -0.0000010  -0.0000039  -0.0000057  -0.0000249   0.0000401
  136  -0.0000147  -0.0000267   0.0000479  -0.0001568  -0.0002097   0.0000154
  137  -0.0000143  -0.0000140   0.0000009   0.0001754   0.0002620  -0.0001784
  138   0.0002970  -0.0002362   0.0000942   0.0002677  -0.0008656  -0.0000211
  139  -0.0000978   0.0000729  -0.0000326  -0.0000885   0.0003055  -0.0000020
  140   0.0000256  -0.0000173   0.0000059  -0.0000262  -0.0000662   0.0000108
  141   0.0000058  -0.0000014  -0.0000015  -0.0000165   0.0000146  -0.0000025
  142   0.0000685   0.0000202   0.0000019   0.0000075   0.0001255  -0.0001817
  143   0.0000182  -0.0000446   0.0000245  -0.0000654  -0.0001000  -0.0000237
  144   0.0000465   0.0000036   0.0000074  -0.0000151   0.0000971  -0.0001226
  145   0.0000199  -0.0000338   0.0000092   0.0000041  -0.0001019   0.0000552
  146  -0.0000065   0.0000116  -0.0000082   0.0000348   0.0000725  -0.0000081
  147  -0.0000177  -0.0000004  -0.0000073  -0.0000034  -0.0000340   0.0000689
  148  -0.0005754   0.0004077  -0.0000989  -0.0032049   0.0008239   0.0013978
  149  -0.0005037   0.0003629  -0.0001110   0.0000891   0.0001320   0.0013966
  150  -0.0010574   0.0006336  -0.0003930   0.0017233   0.0012263   0.0013069
  151   0.0001689  -0.0002024   0.0000023  -0.0029197  -0.0001488  -0.0001637
  152  -0.0000684  -0.0000110   0.0000002   0.0000140   0.0004761  -0.0000298
  153   0.0004020  -0.0002564   0.0001175  -0.0000383  -0.0009981   0.0001747
  154   0.0004452  -0.0004489   0.0003737  -0.0014093   0.0007703  -0.0011860
  155   0.0001268  -0.0002851  -0.0000329  -0.0001912  -0.0003183  -0.0010589
  156   0.0002590  -0.0000655   0.0001429   0.0000831  -0.0005857   0.0000161
  157   0.0001070   0.0000588   0.0000295  -0.0000506   0.0002843   0.0002059
  158   0.0000447   0.0000255   0.0000075   0.0001950   0.0000472  -0.0002507
  159   0.0000068   0.0000411  -0.0000096   0.0000134  -0.0001401  -0.0001587
           25          26          27          28          29          30
    1   0.0012274   0.0014259  -0.0007884  -0.0000769  -0.0000006   0.0000935
    2   0.0000590   0.0023536   0.0001002   0.0000536  -0.0002312   0.0003180
    3  -0.0005691  -0.0003060   0.0001303   0.0001376   0.0000700   0.0000326
    4  -0.0000694   0.0000194   0.0001788  -0.0001774   0.0000235   0.0000023
    5   0.0001343  -0.0002412   0.0000566   0.0000087  -0.0000114  -0.0001942
    6   0.0002531   0.0002754   0.0000309  -0.0000155  -0.0001908   0.0001817
    7  -0.0137639  -0.0177417   0.0034761   0.0012401   0.0001558  -0.0015474
    8  -0.0048753   0.0049932   0.0065135   0.0003680   0.0001895  -0.0009174
    9   0.0116284   0.0194602  -0.0034309   0.0003556   0.0010395   0.0000111
   10   0.0006412   0.0002532  -0.0011381   0.0001987   0.0000706   0.0005009
   11   0.0009104   0.0006434  -0.0012893  -0.0000130   0.0002602   0.0006431
   12  -0.0004448  -0.0002797   0.0004405  -0.0004450  -0.0001054   0.0004127
   13   0.0005699  -0.0081844  -0.0024432  -0.0000464   0.0001136   0.0005544
   14  -0.0012729  -0.0048978  -0.0012517   0.0000643  -0.0000913   0.0001274
   15  -0.0002174   0.0042849   0.0024901  -0.0004590  -0.0001193   0.0005618
   16  -0.1231097  -0.0005097   0.0438122   0.0089289   0.0003157  -0.0071019
   17   0.0024435  -0.0793818  -0.0032308   0.0046230  -0.0002269  -0.0037565
   18   0.0456062  -0.0027610  -0.1263806   0.0241693   0.0010727  -0.0228559
   19   0.0096892   0.0053481   0.0238609  -0.0034035  -0.0003397   0.0037943
   20   0.0009609   0.0002315   0.0015795  -0.0006030   0.0004882   0.0001340
   21  -0.0067099  -0.0027532  -0.0220383   0.0034732   0.0001980  -0.0018698
   22  -0.0173256   0.0163218  -0.0051606   0.0008810  -0.0001320   0.0002464
   23  -0.0006844   0.0007565  -0.0011270   0.0001824  -0.0000988  -0.0003870
   24   0.0167228  -0.0168904   0.0038214  -0.0007264  -0.0003913   0.0007346
   25   0.4705675   0.0075550   0.0377734  -0.0835335  -0.0189412  -0.0847807
   26   0.0075550   0.4773749   0.0074744  -0.0187842  -0.0556427  -0.0397735
   27   0.0377734   0.0074744   0.5570262  -0.0837429  -0.0393185  -0.2389927
   28  -0.0835335  -0.0187842  -0.0837429   0.0951221   0.0192908   0.0919243
   29  -0.0189412  -0.0556427  -0.0393185   0.0192908   0.0642160   0.0432157
   30  -0.0847807  -0.0397735  -0.2389927   0.0919243   0.0432157   0.2648050
   31  -0.0942289  -0.0305068   0.0081670  -0.0064278  -0.0112924   0.0002480
   32  -0.0284832  -0.1556675   0.0185570  -0.0016073  -0.0046251   0.0006402
   33   0.0082443   0.0155244  -0.0770712  -0.0135878  -0.0280307  -0.0014002
   34   0.0090646  -0.0098304   0.0042687   0.0006172   0.0011576   0.0001886
   35   0.0214817  -0.0222806   0.0062957  -0.0001191   0.0008200  -0.0005149
   36  -0.0014047   0.0032925  -0.0000495   0.0001945  -0.0001250   0.0003183
   37  -0.0097469   0.0012207   0.0097431  -0.0000887  -0.0001128  -0.0002831
   38  -0.0227350  -0.0018153   0.0217740   0.0004822   0.0011125  -0.0004283
   39   0.0041716   0.0003901  -0.0010084   0.0003756   0.0006407   0.0006543
   40  -0.0077072  -0.0089978  -0.0204127  -0.0008196  -0.0042516   0.0000928
   41  -0.0157453  -0.0088965  -0.0348723  -0.0038483  -0.0067483   0.0000155
   42  -0.0096713  -0.0099812  -0.0097085  -0.0001058  -0.0011651   0.0016862
   43  -0.1267479   0.0431170  -0.0136033  -0.0119989   0.0112032  -0.0038017
   44   0.0469954  -0.1243871   0.0150386  -0.0020734   0.0019642  -0.0005869
   45  -0.0158224   0.0130074  -0.0843666  -0.0219374   0.0220903  -0.0066928
   46  -0.0158000   0.0003692   0.0162073   0.0003017  -0.0005330  -0.0002558
   47   0.0155145  -0.0010138  -0.0183777  -0.0005841   0.0008216   0.0003003
   48  -0.0055779   0.0000920   0.0046386   0.0002155  -0.0004790   0.0008181
   49  -0.0108224  -0.0031589  -0.0203106  -0.0025793   0.0032684  -0.0008953
   50   0.0112081   0.0041939   0.0225522   0.0034805  -0.0034042   0.0008128
   51  -0.0031816   0.0007602  -0.0074783  -0.0009384   0.0012456   0.0009903
   52   0.0134323   0.0203071  -0.0008085   0.0006619   0.0001961   0.0001908
   53  -0.0073449  -0.0333988   0.0029202  -0.0015605   0.0015400  -0.0006062
   54   0.0025242   0.0080827  -0.0001808   0.0003402   0.0009814   0.0000407
   55  -0.0014614  -0.0025456  -0.0000168  -0.0000390  -0.0000261   0.0001690
   56  -0.0052130  -0.0045575  -0.0001341  -0.0001644   0.0002930   0.0001147
   57   0.0005292   0.0005469   0.0003428   0.0003613  -0.0002942   0.0003652
   58   0.0001373   0.0010813   0.0001795   0.0007752  -0.0003286   0.0003789
   59  -0.0007713   0.0021882  -0.0016503   0.0003910  -0.0001148   0.0005628
   60   0.0003246   0.0004746   0.0002054   0.0003033  -0.0004565   0.0003255
   61  -0.0007992   0.0002370   0.0001954   0.0000908  -0.0000721   0.0000118
   62   0.0000321  -0.0001215   0.0001349  -0.0000082  -0.0000034  -0.0000215
   63  -0.0000800  -0.0003615   0.0001467  -0.0000470   0.0000190  -0.0000694
   64   0.0000794   0.0000899  -0.0000868  -0.0000146   0.0000260   0.0000211
   65   0.0002102   0.0000600  -0.0001608  -0.0000000   0.0000049   0.0000338
   66   0.0000556   0.0000308  -0.0000808   0.0000100  -0.0000117   0.0000172
   67   0.0002505  -0.0001906   0.0001594  -0.0000232   0.0000038  -0.0001042
   68  -0.0001883   0.0002675  -0.0000457   0.0000204  -0.0000312   0.0000552
   69   0.0003823   0.0000494   0.0001319  -0.0000106   0.0000152  -0.0001156
   70  -0.0000942   0.0000404   0.0000123   0.0000030   0.0000030   0.0000007
   71  -0.0000127   0.0000658   0.0000473  -0.0000011  -0.0000017  -0.0000067
   72   0.0000008  -0.0000545  -0.0000497  -0.0000003  -0.0000047   0.0000226
   73  -0.0000963   0.0000244  -0.0000888   0.0000197   0.0000405   0.0000332
   74   0.0002932  -0.0001516  -0.0000663   0.0000060   0.0000380  -0.0000618
   75  -0.0002300   0.0000134  -0.0002340   0.0000194  -0.0000264   0.0001604
   76  -0.0000542   0.0000869  -0.0000542   0.0000072  -0.0000027   0.0000223
   77   0.0000124  -0.0000251  -0.0000564   0.0000033   0.0000053   0.0000023
   78  -0.0000116  -0.0000368  -0.0000172  -0.0000020  -0.0000030   0.0000093
   79  -0.0000766   0.0000532   0.0000381  -0.0000138  -0.0000426   0.0000264
   80  -0.0001514   0.0001136   0.0000896  -0.0000061   0.0000003   0.0000120
   81   0.0000293   0.0000651   0.0001181   0.0000081   0.0000087  -0.0000618
   82   0.0001529   0.0000435   0.0000136  -0.0000004  -0.0000014  -0.0000053
   83   0.0003137   0.0000731  -0.0001765  -0.0000075  -0.0000323   0.0000543
   84   0.0001293   0.0000596  -0.0000240  -0.0000062  -0.0000076   0.0000128
   85  -0.0000630  -0.0000565  -0.0000064  -0.0000055   0.0000026  -0.0000097
   86  -0.0000237  -0.0000036   0.0000169  -0.0000004   0.0000034  -0.0000087
   87   0.0000674  -0.0000062  -0.0000008  -0.0000018  -0.0000081   0.0000102
   88  -0.0000387  -0.0000356   0.0000189   0.0000097  -0.0000034  -0.0000023
   89   0.0000077   0.0000215  -0.0000736   0.0000051   0.0000029   0.0000197
   90  -0.0000359  -0.0000156   0.0000667  -0.0000019  -0.0000030  -0.0000085
   91  -0.0000982  -0.0000529   0.0000120   0.0000083  -0.0000014   0.0000063
   92   0.0000440   0.0000047   0.0000005  -0.0000104   0.0000025  -0.0000113
   93  -0.0001429  -0.0000894  -0.0000118  -0.0000047   0.0000092  -0.0000022
   94  -0.0003384   0.0008425   0.0004022   0.0004114   0.0002449   0.0002775
   95  -0.0019063   0.0009781  -0.0014641   0.0003835  -0.0005332   0.0002623
   96   0.0003038  -0.0002663   0.0008503   0.0001630   0.0001820   0.0000210
   97   0.0002028  -0.0008504  -0.0003646  -0.0000300   0.0000537   0.0001363
   98   0.0000905   0.0000550  -0.0002356  -0.0000149  -0.0000147   0.0000701
   99   0.0000455  -0.0003322  -0.0002472  -0.0000338   0.0000142   0.0001399
  100  -0.0000473   0.0001803   0.0001870  -0.0000130  -0.0000303  -0.0000136
  101   0.0000139  -0.0001333  -0.0000314  -0.0000055   0.0000110   0.0000186
  102   0.0000067  -0.0000999  -0.0000141  -0.0000126  -0.0000062   0.0000163
  103   0.0000115  -0.0000134  -0.0000140   0.0000025   0.0000046  -0.0000031
  104  -0.0000063   0.0000106   0.0000132   0.0000002  -0.0000030  -0.0000034
  105  -0.0000097   0.0000017  -0.0000080  -0.0000006   0.0000004   0.0000066
  106   0.0001110   0.0026819   0.0010043   0.0000461  -0.0001351  -0.0003289
  107  -0.0000162  -0.0020774   0.0001321   0.0000323   0.0000721  -0.0000393
  108  -0.0000139   0.0010892   0.0004268  -0.0000087  -0.0000323  -0.0001455
  109   0.0000138  -0.0003576  -0.0002088   0.0000233   0.0000147  -0.0000055
  110  -0.0000060   0.0002879   0.0000336  -0.0000051  -0.0000147  -0.0000074
  111  -0.0000053   0.0000230   0.0000199  -0.0000010   0.0000016   0.0000051
  112  -0.0000408   0.0000130   0.0000278  -0.0000068   0.0000013   0.0000367
  113  -0.0000728   0.0001660   0.0001623  -0.0000002   0.0000018  -0.0000232
  114   0.0000295   0.0000877   0.0003145   0.0000002  -0.0000079  -0.0001453
  115   0.0000339  -0.0000486  -0.0000298   0.0000025  -0.0000005  -0.0000209
  116   0.0000542  -0.0000916  -0.0000712   0.0000010  -0.0000028  -0.0000066
  117  -0.0000151  -0.0000239  -0.0001073   0.0000013   0.0000041   0.0000505
  118   0.0000147  -0.0000162   0.0000215   0.0000022   0.0000061  -0.0000283
  119   0.0000224  -0.0000331  -0.0000682   0.0000015  -0.0000071   0.0000164
  120  -0.0000240  -0.0000756  -0.0002479   0.0000056   0.0000108   0.0001079
  121   0.0000015   0.0000077  -0.0000151   0.0000010  -0.0000053   0.0000104
  122  -0.0000120   0.0000016  -0.0000018  -0.0000007   0.0000044   0.0000045
  123   0.0000023   0.0000184   0.0000491  -0.0000061  -0.0000039  -0.0000134
  124  -0.0000246   0.0000251   0.0000622  -0.0000080   0.0000088   0.0000254
  125  -0.0000004  -0.0001124   0.0000481   0.0000038   0.0000041  -0.0000217
  126   0.0000210   0.0000320   0.0001426   0.0000099  -0.0000223  -0.0000683
  127  -0.0000044   0.0000009  -0.0000080  -0.0000024  -0.0000002   0.0000045
  128   0.0000066   0.0000076   0.0000060  -0.0000006   0.0000026  -0.0000024
  129  -0.0000075  -0.0000074  -0.0000191  -0.0000045   0.0000078   0.0000205
  130   0.0000393  -0.0000231  -0.0001538   0.0000043  -0.0000016   0.0000130
  131  -0.0000151   0.0000965   0.0000017  -0.0000030  -0.0000094   0.0000095
  132  -0.0000070   0.0000054  -0.0000932  -0.0000024   0.0000094   0.0000418
  133  -0.0000040  -0.0000156   0.0000375  -0.0000005   0.0000036  -0.0000036
  134   0.0000062  -0.0000073  -0.0000001   0.0000016   0.0000005  -0.0000041
  135   0.0000007  -0.0000066   0.0000371  -0.0000011  -0.0000037  -0.0000161
  136   0.0000242   0.0001212   0.0002216  -0.0000076  -0.0000045  -0.0000247
  137   0.0000217   0.0000556  -0.0001400   0.0000068   0.0000118   0.0000252
  138   0.0000612  -0.0001859   0.0002760  -0.0000257   0.0000128   0.0000021
  139  -0.0000300   0.0000705  -0.0000928   0.0000089  -0.0000082  -0.0000061
  140  -0.0000038  -0.0000166   0.0000134  -0.0000017   0.0000011   0.0000002
  141   0.0000001   0.0000004  -0.0000100  -0.0000023   0.0000041   0.0000098
  142   0.0000114  -0.0000234  -0.0001924  -0.0000057   0.0000035   0.0000515
  143  -0.0000354   0.0001914   0.0001407  -0.0000039  -0.0000237  -0.0000132
  144   0.0000227   0.0000016  -0.0001172  -0.0000017   0.0000121   0.0000418
  145   0.0000115  -0.0000403   0.0000644  -0.0000051   0.0000149  -0.0000014
  146   0.0000245  -0.0000177  -0.0000348   0.0000033   0.0000034  -0.0000008
  147   0.0000037   0.0000001   0.0000779  -0.0000002  -0.0000111  -0.0000301
  148  -0.0001442  -0.0004625  -0.0000604   0.0000528   0.0000083  -0.0000618
  149   0.0001023  -0.0005094   0.0002469   0.0000377  -0.0000254  -0.0001540
  150  -0.0001828  -0.0003422  -0.0003308   0.0001555  -0.0000975  -0.0002698
  151  -0.0000754  -0.0000292   0.0000447   0.0000008   0.0000119   0.0000040
  152   0.0001014   0.0001126  -0.0000028   0.0000024   0.0000047  -0.0000160
  153   0.0001209  -0.0003138   0.0003474  -0.0000293   0.0000269   0.0000038
  154   0.0000082   0.0009063  -0.0004504  -0.0000769   0.0000265   0.0002274
  155  -0.0001291   0.0001181   0.0000005  -0.0000197   0.0000231   0.0000824
  156   0.0000843  -0.0002024   0.0002387  -0.0000534   0.0000503   0.0001194
  157   0.0000502   0.0000306   0.0000621  -0.0000170  -0.0000071  -0.0000075
  158   0.0000241   0.0000603  -0.0000675  -0.0000073  -0.0000062   0.0000159
  159   0.0000014   0.0000224  -0.0000515  -0.0000074  -0.0000171   0.0000002
           31          32          33          34          35          36
    1  -0.0003475   0.0002771   0.0000751   0.0001393   0.0003300  -0.0001211
    2   0.0000843  -0.0002494  -0.0000745   0.0000677   0.0001165  -0.0001274
    3   0.0003289  -0.0000760   0.0004012  -0.0000598  -0.0001907  -0.0000153
    4   0.0000453  -0.0000554  -0.0000449  -0.0000003  -0.0000076   0.0000006
    5  -0.0000188   0.0000288   0.0000747  -0.0000009   0.0000106  -0.0000016
    6  -0.0000750  -0.0000143  -0.0001667   0.0000153   0.0000173   0.0000057
    7  -0.0018708   0.0003627   0.0007415   0.0000491  -0.0002456   0.0001923
    8   0.0018356  -0.0010015  -0.0027184  -0.0000523  -0.0000053  -0.0001273
    9   0.0026878  -0.0004985  -0.0039571  -0.0000417  -0.0002816   0.0000642
   10  -0.0000201  -0.0001743  -0.0000152   0.0000149   0.0000022  -0.0000091
   11   0.0000562  -0.0002140  -0.0001359   0.0000151  -0.0000200   0.0000016
   12  -0.0002222  -0.0001088   0.0002655   0.0000061   0.0000080  -0.0000070
   13  -0.0010549   0.0023886   0.0026765   0.0002027  -0.0001642  -0.0000032
   14  -0.0010156   0.0007252   0.0012982   0.0000399   0.0001481  -0.0000161
   15   0.0006976  -0.0014203  -0.0014027  -0.0000874   0.0000217  -0.0000091
   16  -0.0163171  -0.0073319   0.0122324   0.0012239   0.0017399  -0.0010226
   17  -0.0248534  -0.0019096   0.0255654  -0.0005157   0.0012505   0.0001741
   18   0.0054498   0.0064285  -0.0006692  -0.0001392  -0.0005508   0.0000763
   19   0.0009893   0.0001809  -0.0000946  -0.0000885  -0.0001015  -0.0000495
   20   0.0003896   0.0003329   0.0008750  -0.0000020   0.0000633  -0.0000970
   21  -0.0012264  -0.0014274  -0.0014841   0.0000987  -0.0000561   0.0000790
   22   0.0001150   0.0019759  -0.0009240  -0.0002941  -0.0011141   0.0005222
   23  -0.0012217   0.0009348   0.0000602   0.0000987   0.0003585   0.0001587
   24  -0.0002999  -0.0006854   0.0013380  -0.0000920   0.0003944  -0.0001600
   25  -0.0942289  -0.0284832   0.0082443   0.0090646   0.0214817  -0.0014047
   26  -0.0305068  -0.1556675   0.0155244  -0.0098304  -0.0222806   0.0032925
   27   0.0081670   0.0185570  -0.0770712   0.0042687   0.0062957  -0.0000495
   28  -0.0064278  -0.0016073  -0.0135878   0.0006172  -0.0001191   0.0001945
   29  -0.0112924  -0.0046251  -0.0280307   0.0011576   0.0008200  -0.0001250
   30   0.0002480   0.0006402  -0.0014002   0.0001886  -0.0005149   0.0003183
   31   0.5751139  -0.0825377  -0.0365677  -0.1755743   0.1269613  -0.0284267
   32  -0.0825377   0.4955933  -0.0282166   0.1223648  -0.1694706   0.0335100
   33  -0.0365677  -0.0282166   0.4962465  -0.0357332   0.0405814  -0.0583431
   34  -0.1755743   0.1223648  -0.0357332   0.1938204  -0.1308777   0.0489753
   35   0.1269613  -0.1694706   0.0405814  -0.1308777   0.1821000  -0.0380347
   36  -0.0284267   0.0335100  -0.0583431   0.0489753  -0.0380347   0.0727689
   37  -0.1763153   0.0004080   0.1219343  -0.0150479  -0.0007633   0.0155158
   38  -0.0009400  -0.0514699   0.0035684   0.0155188   0.0013415  -0.0149770
   39   0.1182383   0.0053190  -0.1647419  -0.0033768  -0.0004154   0.0066686
   40  -0.1007016  -0.0110597  -0.0611861  -0.0148336  -0.0109206  -0.0318280
   41   0.0114346  -0.0890655  -0.0304299   0.0062045   0.0099799   0.0173114
   42  -0.0318851  -0.0552731  -0.1753820  -0.0119069  -0.0049017  -0.0167538
   43   0.0146021  -0.0058989   0.0047400  -0.0009911  -0.0052791   0.0004250
   44   0.0196398  -0.0304492   0.0065855  -0.0019712  -0.0040244  -0.0002337
   45   0.0002433   0.0034165   0.0002937   0.0006180  -0.0003039   0.0007889
   46   0.0004249  -0.0014045   0.0004031   0.0001470  -0.0001099  -0.0003313
   47   0.0007544   0.0015530  -0.0014554  -0.0001665   0.0002678   0.0002617
   48   0.0002627   0.0000753   0.0002019  -0.0001693  -0.0001693   0.0000994
   49  -0.0003291  -0.0012695  -0.0007379   0.0000541   0.0000146   0.0000658
   50   0.0000980   0.0008577   0.0010195  -0.0000992   0.0002702  -0.0002143
   51  -0.0016072  -0.0013377  -0.0016103   0.0001314   0.0001801   0.0001478
   52  -0.0054934   0.0032000  -0.0016292   0.0005053   0.0019018  -0.0001619
   53   0.0037656  -0.0014603   0.0006296  -0.0006421  -0.0007687   0.0001900
   54  -0.0021794   0.0011426  -0.0015167   0.0000988   0.0005833   0.0002338
   55   0.0008194  -0.0006865   0.0002628  -0.0000902  -0.0003395   0.0000202
   56   0.0022324  -0.0005310   0.0006715  -0.0002095  -0.0006844   0.0000263
   57  -0.0002859  -0.0001081   0.0003745  -0.0000062   0.0000630  -0.0000439
   58  -0.0001411  -0.0000587  -0.0000505   0.0000107  -0.0000350   0.0000033
   59  -0.0004223  -0.0000725  -0.0000897   0.0000243  -0.0000046  -0.0000004
   60   0.0001502  -0.0002951   0.0002631  -0.0000032  -0.0000638  -0.0000294
   61   0.0001746  -0.0001449  -0.0000316   0.0000208  -0.0001970   0.0000048
   62  -0.0000641  -0.0001523  -0.0000712  -0.0000281   0.0000341   0.0000142
   63  -0.0000263  -0.0000556  -0.0000389  -0.0000310   0.0000096   0.0000222
   64   0.0000139   0.0000523   0.0000233   0.0000053   0.0000093  -0.0000112
   65   0.0000060   0.0000785   0.0000483   0.0000006   0.0000274  -0.0000127
   66   0.0000234   0.0000357   0.0000428   0.0000033   0.0000011  -0.0000077
   67  -0.0001431  -0.0000580   0.0000003  -0.0000261   0.0001142   0.0000046
   68   0.0000446  -0.0000353  -0.0000091   0.0000167  -0.0000665  -0.0000013
   69  -0.0000898   0.0000582  -0.0000110  -0.0000066   0.0000908   0.0000041
   70   0.0000552  -0.0000191  -0.0000056  -0.0000035  -0.0000273   0.0000014
   71  -0.0000020  -0.0000439  -0.0000379  -0.0000049  -0.0000047   0.0000042
   72  -0.0000231   0.0000030   0.0000070   0.0000008   0.0000096  -0.0000031
   73   0.0001252   0.0001672  -0.0000094   0.0000317  -0.0001006   0.0000004
   74   0.0000133   0.0001795   0.0000537   0.0000088   0.0000628  -0.0000166
   75   0.0000224  -0.0000574  -0.0000266   0.0000153  -0.0000635  -0.0000058
   76   0.0000514   0.0000242   0.0000142   0.0000079  -0.0000293  -0.0000044
   77   0.0000443   0.0000700   0.0000378   0.0000056  -0.0000062  -0.0000064
   78  -0.0000062  -0.0000004   0.0000099  -0.0000001  -0.0000006  -0.0000008
   79  -0.0000486  -0.0001684  -0.0000233  -0.0000213   0.0000388  -0.0000008
   80   0.0000098  -0.0000637  -0.0000446  -0.0000020  -0.0000611   0.0000146
   81   0.0000276   0.0000181  -0.0000145  -0.0000024  -0.0000080   0.0000089
   82  -0.0000377  -0.0000085  -0.0000315  -0.0000059   0.0000157   0.0000006
   83  -0.0000870   0.0000480   0.0000144   0.0000018   0.0000619  -0.0000068
   84  -0.0000742   0.0000316  -0.0000105   0.0000140   0.0000351  -0.0000025
   85   0.0000394   0.0000073   0.0000337  -0.0000030  -0.0000103  -0.0000016
   86   0.0000006  -0.0000175  -0.0000059  -0.0000026  -0.0000026   0.0000020
   87  -0.0000491  -0.0000137  -0.0000223   0.0000014   0.0000190   0.0000007
   88   0.0000196  -0.0000034  -0.0000074  -0.0000028  -0.0000108   0.0000029
   89   0.0000538   0.0000687   0.0000205   0.0000074  -0.0000147  -0.0000057
   90  -0.0000212  -0.0000313  -0.0000266  -0.0000001  -0.0000027   0.0000047
   91   0.0000426  -0.0000060  -0.0000161  -0.0000008  -0.0000315   0.0000067
   92  -0.0000427  -0.0000223   0.0000049  -0.0000010   0.0000184   0.0000006
   93   0.0000852   0.0000082   0.0000344  -0.0000040  -0.0000306  -0.0000013
   94  -0.0137235   0.0101667  -0.0000851   0.0011378  -0.0020967  -0.0025816
   95  -0.0141438   0.0056849  -0.0056195  -0.0011547   0.0004888  -0.0009566
   96  -0.0334913   0.0205861  -0.0114602  -0.0027601  -0.0027426  -0.0059055
   97   0.0000279   0.0006359   0.0002992   0.0000787  -0.0000251  -0.0000396
   98   0.0000512   0.0000180   0.0000180   0.0000065   0.0000886  -0.0000501
   99  -0.0000566   0.0001551   0.0000607   0.0000276  -0.0000018  -0.0000239
  100  -0.0000822  -0.0002977  -0.0000864  -0.0000394   0.0000195   0.0000205
  101  -0.0000210   0.0000710   0.0000256   0.0000114  -0.0000168  -0.0000001
  102   0.0000111   0.0000399   0.0000591   0.0000008   0.0000091  -0.0000067
  103   0.0000075   0.0000285   0.0000046   0.0000034  -0.0000017  -0.0000012
  104   0.0000029  -0.0000144   0.0000006  -0.0000024   0.0000012   0.0000012
  105  -0.0000115  -0.0000128  -0.0000083  -0.0000002  -0.0000023   0.0000004
  106   0.0003288  -0.0014951  -0.0008501  -0.0001694   0.0000987   0.0000239
  107  -0.0004246   0.0005813   0.0004818   0.0000490  -0.0001577   0.0000764
  108   0.0001668  -0.0002922  -0.0003054  -0.0000359   0.0000206   0.0000145
  109  -0.0000239   0.0001867   0.0001432   0.0000153  -0.0000119  -0.0000030
  110   0.0000861  -0.0000657  -0.0000433  -0.0000068   0.0000231  -0.0000066
  111  -0.0000223  -0.0000335  -0.0000295  -0.0000018  -0.0000053   0.0000021
  112  -0.0001370  -0.0001223  -0.0000725  -0.0000050  -0.0000266   0.0000171
  113  -0.0000891  -0.0001435  -0.0000964  -0.0000109  -0.0000461   0.0000293
  114   0.0000615   0.0000257   0.0000548  -0.0000166  -0.0000049   0.0000301
  115   0.0000961   0.0001066   0.0000657   0.0000061   0.0000196  -0.0000132
  116   0.0000821   0.0001055   0.0000746   0.0000050   0.0000333  -0.0000183
  117  -0.0000226  -0.0000108  -0.0000271   0.0000065  -0.0000022  -0.0000097
  118   0.0000579   0.0000840   0.0000348   0.0000064  -0.0000044  -0.0000029
  119   0.0000166   0.0000021   0.0000146  -0.0000007   0.0000255  -0.0000105
  120  -0.0000419   0.0000009  -0.0000446   0.0000159  -0.0000020  -0.0000237
  121  -0.0000215  -0.0000389  -0.0000130  -0.0000041   0.0000085   0.0000000
  122  -0.0000082   0.0000058  -0.0000059   0.0000029  -0.0000109   0.0000012
  123  -0.0000146  -0.0000244   0.0000042  -0.0000055   0.0000017   0.0000068
  124  -0.0001091  -0.0001041  -0.0000718  -0.0000077  -0.0000268   0.0000136
  125  -0.0000091   0.0000397   0.0000434   0.0000018  -0.0000182   0.0000132
  126   0.0000407  -0.0000269   0.0000326  -0.0000129   0.0000205   0.0000147
  127   0.0000005  -0.0000032   0.0000008  -0.0000019  -0.0000010  -0.0000011
  128   0.0000009   0.0000064  -0.0000055  -0.0000005  -0.0000014  -0.0000009
  129  -0.0000369  -0.0000059  -0.0000215   0.0000031  -0.0000123   0.0000003
  130   0.0001392   0.0001579   0.0000647   0.0000198   0.0000356  -0.0000341
  131   0.0000003  -0.0001024  -0.0000390  -0.0000127   0.0000204  -0.0000059
  132  -0.0000127   0.0000119  -0.0000328   0.0000092  -0.0000030  -0.0000142
  133  -0.0000501  -0.0000111  -0.0000145  -0.0000008  -0.0000170   0.0000123
  134   0.0000008   0.0000333   0.0000062   0.0000054  -0.0000037   0.0000018
  135   0.0000031  -0.0000031   0.0000195  -0.0000048  -0.0000005   0.0000078
  136  -0.0000405  -0.0001674  -0.0000959  -0.0000240  -0.0000105   0.0000164
  137  -0.0000167   0.0002268  -0.0000334   0.0000423  -0.0000170  -0.0000088
  138  -0.0000600  -0.0001590  -0.0000528  -0.0000236  -0.0000146   0.0000009
  139   0.0000435   0.0000351   0.0000350   0.0000039   0.0000147  -0.0000037
  140   0.0000008  -0.0000161   0.0000059  -0.0000044  -0.0000007   0.0000005
  141  -0.0000126   0.0000096  -0.0000091   0.0000025  -0.0000055  -0.0000002
  142   0.0001167   0.0000601   0.0000470   0.0000142   0.0000412  -0.0000508
  143   0.0000521  -0.0003733  -0.0000706  -0.0000566   0.0000502  -0.0000147
  144  -0.0000089   0.0000997  -0.0000235   0.0000226  -0.0000056  -0.0000153
  145  -0.0001299   0.0000518  -0.0000456   0.0000031  -0.0000512   0.0000297
  146  -0.0000231   0.0001239   0.0000011   0.0000227  -0.0000100   0.0000043
  147  -0.0000017  -0.0000202   0.0000209  -0.0000094   0.0000015   0.0000219
  148  -0.0001654   0.0002118   0.0001220   0.0000160  -0.0000966   0.0000692
  149   0.0000052   0.0001674   0.0002715  -0.0000040  -0.0000277   0.0000819
  150   0.0002525   0.0003721   0.0005226   0.0000251   0.0001034   0.0000417
  151  -0.0000696  -0.0000732  -0.0000501  -0.0000153  -0.0000307   0.0000156
  152  -0.0000255   0.0000718  -0.0000685   0.0000032  -0.0000176   0.0000153
  153  -0.0001563  -0.0000973  -0.0001112  -0.0000054  -0.0000478   0.0000173
  154   0.0002299  -0.0000732  -0.0002302   0.0000154   0.0000909  -0.0001368
  155  -0.0000005  -0.0005332  -0.0003398  -0.0000455   0.0000718  -0.0001213
  156  -0.0003355  -0.0001833  -0.0003523  -0.0000007  -0.0000847   0.0000318
  157  -0.0000758   0.0002285   0.0001123   0.0000164  -0.0000540   0.0000897
  158   0.0000430   0.0001611   0.0000647   0.0000229   0.0000078   0.0000108
  159   0.0001828  -0.0000561   0.0001215  -0.0000121   0.0000561  -0.0000500
           37          38          39          40          41          42
    1  -0.0001674  -0.0000634   0.0000119  -0.0001428   0.0000548  -0.0000602
    2   0.0000795   0.0002531  -0.0001556   0.0001008   0.0000628  -0.0000734
    3   0.0000003  -0.0000112  -0.0000664  -0.0000842  -0.0000676  -0.0003881
    4   0.0000147   0.0000148  -0.0000010   0.0000085   0.0000060   0.0000263
    5  -0.0000059  -0.0000175  -0.0000023  -0.0000009   0.0000361  -0.0000650
    6  -0.0000118   0.0000231   0.0000234   0.0000357  -0.0000203   0.0001872
    7   0.0003092  -0.0004619   0.0000311   0.0006641   0.0005548   0.0005903
    8   0.0009022   0.0012087  -0.0004564   0.0005802   0.0004104   0.0006248
    9   0.0006549   0.0009385   0.0000365  -0.0011611  -0.0010836   0.0011102
   10  -0.0000408  -0.0000151   0.0000192  -0.0000414  -0.0000102   0.0003150
   11  -0.0000374  -0.0000182   0.0000299  -0.0001124  -0.0000606   0.0004765
   12  -0.0000380  -0.0000438  -0.0000020   0.0001918   0.0001703   0.0000181
   13  -0.0008326  -0.0010541   0.0001535  -0.0007215  -0.0010877  -0.0008468
   14  -0.0003592  -0.0005637   0.0001241  -0.0001030   0.0000906  -0.0003506
   15   0.0003931   0.0005843  -0.0000791   0.0004830   0.0005817   0.0007108
   16  -0.0005095  -0.0012023  -0.0000484   0.0011914   0.0015133   0.0013326
   17  -0.0037027  -0.0060523   0.0006213   0.0001396   0.0011617  -0.0003182
   18  -0.0009014  -0.0011259   0.0014217  -0.0004242   0.0004289  -0.0018354
   19   0.0000931   0.0001356  -0.0002813  -0.0005634   0.0000476  -0.0005487
   20  -0.0000081   0.0000093  -0.0002728  -0.0000050  -0.0000806  -0.0004405
   21   0.0000930   0.0001053   0.0002184  -0.0004307  -0.0004100   0.0021661
   22   0.0005699  -0.0001590   0.0001071   0.0000035  -0.0006992   0.0001185
   23  -0.0000855   0.0001519  -0.0001139   0.0002541   0.0000245  -0.0000052
   24  -0.0003379  -0.0002138  -0.0000326  -0.0000838  -0.0002918  -0.0000861
   25  -0.0097469  -0.0227350   0.0041716  -0.0077072  -0.0157453  -0.0096713
   26   0.0012207  -0.0018153   0.0003901  -0.0089978  -0.0088965  -0.0099812
   27   0.0097431   0.0217740  -0.0010084  -0.0204127  -0.0348723  -0.0097085
   28  -0.0000887   0.0004822   0.0003756  -0.0008196  -0.0038483  -0.0001058
   29  -0.0001128   0.0011125   0.0006407  -0.0042516  -0.0067483  -0.0011651
   30  -0.0002831  -0.0004283   0.0006543   0.0000928   0.0000155   0.0016862
   31  -0.1763153  -0.0009400   0.1182383  -0.1007016   0.0114346  -0.0318851
   32   0.0004080  -0.0514699   0.0053190  -0.0110597  -0.0890655  -0.0552731
   33   0.1219343   0.0035684  -0.1647419  -0.0611861  -0.0304299  -0.1753820
   34  -0.0150479   0.0155188  -0.0033768  -0.0148336   0.0062045  -0.0119069
   35  -0.0007633   0.0013415  -0.0004154  -0.0109206   0.0099799  -0.0049017
   36   0.0155158  -0.0149770   0.0066686  -0.0318280   0.0173114  -0.0167538
   37   0.1834782   0.0053614  -0.1289953   0.0139714  -0.0026008  -0.0174783
   38   0.0053614   0.0536615   0.0031472   0.0049136   0.0005879  -0.0144292
   39  -0.1289953   0.0031472   0.1937966   0.0090703  -0.0080314  -0.0379927
   40   0.0139714   0.0049136   0.0090703   0.4632067  -0.2107269   0.1683642
   41  -0.0026008   0.0005879  -0.0080314  -0.2107269   0.2578698   0.0404532
   42  -0.0174783  -0.0144292  -0.0379927   0.1683642   0.0404532   0.2821905
   43   0.0006723  -0.0008369   0.0000529  -0.0004123   0.0000896  -0.0016676
   44   0.0007560   0.0021332  -0.0007110   0.0015163   0.0018594   0.0020352
   45  -0.0004104   0.0005183  -0.0003423   0.0001369   0.0007746  -0.0012982
   46   0.0007182   0.0006251  -0.0004820   0.0001536   0.0001915  -0.0000489
   47  -0.0006430  -0.0003543   0.0005395  -0.0003010  -0.0002769   0.0003325
   48  -0.0000991  -0.0003874   0.0001529  -0.0003887  -0.0005281   0.0001440
   49   0.0000347   0.0001474   0.0000476   0.0006124  -0.0007350   0.0013013
   50  -0.0000768  -0.0000965  -0.0000904  -0.0006702  -0.0002007  -0.0009801
   51  -0.0000316   0.0001017   0.0001021   0.0009329  -0.0009958   0.0015632
   52   0.0001084  -0.0000983  -0.0002124   0.0005386  -0.0002066   0.0005814
   53  -0.0001812  -0.0000297   0.0001454  -0.0003959   0.0004626  -0.0002553
   54  -0.0001689  -0.0002338   0.0003084   0.0005185  -0.0009523   0.0009653
   55   0.0000291   0.0000641  -0.0000050   0.0000147   0.0001351  -0.0000473
   56  -0.0000549   0.0000257   0.0000399  -0.0003511  -0.0001138  -0.0004021
   57  -0.0000005  -0.0000214  -0.0000175   0.0001411   0.0002037   0.0001312
   58  -0.0000212  -0.0000028   0.0000280   0.0000916  -0.0000987   0.0002410
   59   0.0000077   0.0000350   0.0000101   0.0003439  -0.0002057   0.0004507
   60  -0.0000092   0.0000157  -0.0000152   0.0000588   0.0002544   0.0001391
   61   0.0001310   0.0001145  -0.0000606   0.0001209  -0.0000285   0.0000085
   62   0.0000268   0.0000137  -0.0000031   0.0001129   0.0001392   0.0000689
   63   0.0000203  -0.0000111   0.0000122   0.0000155  -0.0000022   0.0000587
   64  -0.0000225  -0.0000115   0.0000038  -0.0000470  -0.0000430  -0.0000159
   65  -0.0000438  -0.0000281   0.0000096  -0.0000646  -0.0000386  -0.0000265
   66  -0.0000184  -0.0000075  -0.0000001  -0.0000359  -0.0000321  -0.0000345
   67   0.0000024  -0.0000267   0.0000090   0.0000168   0.0001590  -0.0000141
   68   0.0000425   0.0000474  -0.0000238   0.0000610  -0.0000112  -0.0000002
   69  -0.0000075  -0.0000255   0.0000071  -0.0000569   0.0000263  -0.0000497
   70   0.0000145   0.0000149  -0.0000084   0.0000060  -0.0000148  -0.0000122
   71   0.0000196   0.0000159  -0.0000061   0.0000368   0.0000321   0.0000165
   72  -0.0000146  -0.0000122   0.0000076  -0.0000016   0.0000109   0.0000155
   73  -0.0000295   0.0000021   0.0000058  -0.0000866  -0.0002330  -0.0000093
   74  -0.0000847  -0.0000649   0.0000349  -0.0001964  -0.0001317  -0.0000549
   75  -0.0000121   0.0000144   0.0000075   0.0000701   0.0000004   0.0001163
   76  -0.0000015   0.0000094  -0.0000044  -0.0000204  -0.0000515  -0.0000146
   77  -0.0000264  -0.0000120   0.0000072  -0.0000682  -0.0000735  -0.0000321
   78  -0.0000032  -0.0000022   0.0000003   0.0000039   0.0000046   0.0000003
   79   0.0000320   0.0000207  -0.0000088   0.0001028   0.0001750   0.0000402
   80   0.0000571   0.0000405  -0.0000252   0.0001001   0.0000256   0.0000148
   81   0.0000213   0.0000127  -0.0000097  -0.0000074  -0.0000273  -0.0000387
   82   0.0000035   0.0000011   0.0000016   0.0000101   0.0000092   0.0000217
   83  -0.0000447  -0.0000355   0.0000182  -0.0000376   0.0000045   0.0000384
   84  -0.0000170  -0.0000157   0.0000080  -0.0000087   0.0000121   0.0000278
   85  -0.0000002  -0.0000016  -0.0000050  -0.0000180  -0.0000079  -0.0000435
   86   0.0000083   0.0000049  -0.0000023   0.0000128   0.0000136  -0.0000037
   87  -0.0000040  -0.0000060   0.0000064   0.0000165   0.0000286   0.0000399
   88   0.0000022   0.0000033   0.0000016  -0.0000020  -0.0000100   0.0000061
   89  -0.0000260  -0.0000082   0.0000085  -0.0000629  -0.0000834  -0.0000163
   90   0.0000155   0.0000075  -0.0000026   0.0000293   0.0000261   0.0000238
   91   0.0000069   0.0000109  -0.0000011   0.0000085  -0.0000246   0.0000109
   92   0.0000072  -0.0000020  -0.0000041   0.0000228   0.0000425   0.0000006
   93   0.0000003   0.0000042  -0.0000041  -0.0000274  -0.0000321  -0.0000447
   94   0.0023702  -0.0000886   0.0012434  -0.3549698   0.2151662  -0.0988080
   95   0.0001020   0.0000887  -0.0008199   0.2402806  -0.1666374   0.0443074
   96   0.0003599   0.0010873   0.0008905  -0.0641244   0.0173417  -0.0477464
   97  -0.0002485  -0.0001864   0.0000843  -0.0004153  -0.0005059  -0.0000909
   98  -0.0000952  -0.0000300   0.0000448  -0.0001523  -0.0000080   0.0000417
   99  -0.0001013  -0.0000692   0.0000471  -0.0001017  -0.0001043   0.0000684
  100   0.0001045   0.0000605  -0.0000380   0.0002216   0.0002772   0.0000518
  101  -0.0000195  -0.0000203   0.0000074  -0.0000195  -0.0000518   0.0000015
  102  -0.0000218  -0.0000182   0.0000038  -0.0000365  -0.0000229  -0.0000294
  103  -0.0000088  -0.0000061   0.0000028  -0.0000203  -0.0000269  -0.0000066
  104   0.0000054   0.0000034  -0.0000030   0.0000081   0.0000110  -0.0000016
  105   0.0000034   0.0000020  -0.0000005   0.0000160   0.0000140   0.0000122
  106   0.0005185   0.0005304  -0.0001812   0.0007344   0.0010091   0.0002431
  107  -0.0000694  -0.0002217   0.0000013   0.0000082  -0.0002709  -0.0001841
  108   0.0001424   0.0001369  -0.0000471   0.0000995   0.0001485   0.0000060
  109  -0.0000574  -0.0000614   0.0000117  -0.0000925  -0.0001179  -0.0000856
  110   0.0000083   0.0000296  -0.0000071  -0.0000100   0.0000158  -0.0000032
  111   0.0000109   0.0000081   0.0000009   0.0000287   0.0000324   0.0000279
  112   0.0000558   0.0000196  -0.0000182   0.0001850   0.0001435   0.0000901
  113   0.0000999   0.0000501  -0.0000387   0.0002038   0.0001328   0.0000449
  114   0.0000715   0.0000246  -0.0000388  -0.0000127  -0.0000355  -0.0001626
  115  -0.0000478  -0.0000206   0.0000158  -0.0001438  -0.0001165  -0.0000681
  116  -0.0000624  -0.0000311   0.0000229  -0.0001533  -0.0001034  -0.0000560
  117  -0.0000229  -0.0000066   0.0000132   0.0000099   0.0000124   0.0000622
  118  -0.0000174  -0.0000078   0.0000049  -0.0000771  -0.0000900  -0.0000514
  119  -0.0000291  -0.0000115   0.0000128  -0.0000443  -0.0000021   0.0000061
  120  -0.0000608  -0.0000220   0.0000320  -0.0000004   0.0000063   0.0001248
  121   0.0000038   0.0000014  -0.0000005   0.0000265   0.0000427   0.0000202
  122   0.0000036   0.0000015  -0.0000018   0.0000126  -0.0000055   0.0000062
  123   0.0000211   0.0000070  -0.0000094   0.0000257   0.0000279  -0.0000153
  124   0.0000507   0.0000196  -0.0000149   0.0001456   0.0001210   0.0000703
  125   0.0000075  -0.0000100  -0.0000071   0.0000046  -0.0000307  -0.0000404
  126   0.0000261   0.0000112  -0.0000155  -0.0000071   0.0000124  -0.0000693
  127  -0.0000003  -0.0000006   0.0000007  -0.0000024   0.0000012   0.0000016
  128   0.0000000   0.0000004   0.0000006  -0.0000036  -0.0000050   0.0000007
  129   0.0000042   0.0000001   0.0000013   0.0000287   0.0000143   0.0000318
  130  -0.0000956  -0.0000317   0.0000368  -0.0002238  -0.0001770  -0.0000450
  131   0.0000137   0.0000188  -0.0000020   0.0000376   0.0000868   0.0000306
  132  -0.0000247  -0.0000050   0.0000149  -0.0000101  -0.0000079   0.0000547
  133   0.0000241   0.0000024  -0.0000094   0.0000578   0.0000272   0.0000112
  134  -0.0000033  -0.0000044   0.0000011  -0.0000130  -0.0000276  -0.0000076
  135   0.0000130   0.0000007  -0.0000079   0.0000056   0.0000029  -0.0000278
  136   0.0000739   0.0000461  -0.0000228   0.0001315   0.0001423   0.0000475
  137  -0.0000471  -0.0000320   0.0000265  -0.0000967  -0.0001798   0.0000317
  138   0.0000392   0.0000292  -0.0000042   0.0000743   0.0001222   0.0000550
  139  -0.0000154  -0.0000073  -0.0000004  -0.0000355  -0.0000326  -0.0000381
  140   0.0000026   0.0000013  -0.0000020   0.0000036   0.0000097  -0.0000042
  141  -0.0000013  -0.0000020   0.0000013   0.0000070  -0.0000031   0.0000115
  142  -0.0000950  -0.0000195   0.0000376  -0.0001771  -0.0000929  -0.0000032
  143   0.0000583   0.0000731  -0.0000192   0.0001105   0.0002809   0.0000384
  144  -0.0000436  -0.0000178   0.0000226  -0.0000554  -0.0000806   0.0000478
  145   0.0000447  -0.0000095  -0.0000112   0.0000995   0.0000082   0.0000356
  146  -0.0000166  -0.0000192   0.0000077  -0.0000323  -0.0000913   0.0000031
  147   0.0000291   0.0000035  -0.0000142   0.0000260   0.0000200  -0.0000363
  148   0.0000291  -0.0000614  -0.0000198   0.0000858  -0.0001054  -0.0000754
  149   0.0000388  -0.0000465  -0.0000559   0.0000350  -0.0001187  -0.0002682
  150  -0.0000752  -0.0001000  -0.0000435  -0.0002320  -0.0003063  -0.0004957
  151   0.0000420   0.0000112  -0.0000032   0.0000678   0.0000670   0.0000376
  152   0.0000040  -0.0000060   0.0000064  -0.0000064  -0.0000344   0.0000300
  153   0.0000472   0.0000172   0.0000077   0.0001164   0.0001061   0.0001294
  154  -0.0001438   0.0000348   0.0000784  -0.0002813  -0.0000241   0.0001917
  155  -0.0000134   0.0001227   0.0000524   0.0000353   0.0003518   0.0003416
  156   0.0000800   0.0000382   0.0000358   0.0002443   0.0002074   0.0003914
  157   0.0000450  -0.0000562  -0.0000352   0.0000794  -0.0001195  -0.0001099
  158  -0.0000278  -0.0000311   0.0000009  -0.0000776  -0.0001382  -0.0000565
  159  -0.0000462   0.0000115  -0.0000074  -0.0001255  -0.0000337  -0.0001219
           43          44          45          46          47          48
    1  -0.0124329  -0.0051801   0.0101286   0.0003208  -0.0013317  -0.0003855
    2  -0.0228053  -0.0008779   0.0208595  -0.0028651  -0.0052707   0.0007691
    3   0.0015049   0.0037655  -0.0007752  -0.0011841  -0.0014254   0.0009515
    4   0.0015404   0.0005803  -0.0002053   0.0000964   0.0003473  -0.0003041
    5   0.0001711   0.0001591   0.0007981   0.0000483   0.0000338  -0.0000176
    6  -0.0012321  -0.0001713   0.0004162   0.0001463  -0.0000982   0.0005217
    7  -0.0003718  -0.0002909  -0.0011800   0.0009105   0.0001621  -0.0000936
    8  -0.0003437   0.0015139  -0.0000274   0.0003591  -0.0010742   0.0000568
    9  -0.0008657  -0.0001632   0.0006858  -0.0002650   0.0001949   0.0000356
   10  -0.0001689   0.0000602   0.0001533  -0.0000809  -0.0000457   0.0000291
   11   0.0000237  -0.0000904   0.0000176  -0.0000267   0.0000914  -0.0000154
   12   0.0000946   0.0000743   0.0001408  -0.0000020  -0.0000265   0.0000111
   13   0.0011157   0.0000420   0.0000581  -0.0004309  -0.0001125   0.0002371
   14  -0.0000078  -0.0005325   0.0000963  -0.0000558   0.0004386  -0.0000684
   15  -0.0001508   0.0002406  -0.0001810   0.0002048  -0.0000610  -0.0000327
   16  -0.0266036   0.0065556   0.0182688  -0.0019562   0.0031166  -0.0007037
   17   0.0215827  -0.0009412  -0.0178196   0.0035995  -0.0037078   0.0007690
   18  -0.0003027  -0.0034283   0.0043458  -0.0025490   0.0020666   0.0005335
   19   0.0015994  -0.0001166   0.0008894   0.0001759  -0.0002855  -0.0002375
   20  -0.0001222  -0.0000843  -0.0011134   0.0000020  -0.0000037   0.0001188
   21  -0.0014778   0.0004736   0.0006548   0.0000739   0.0002697   0.0004303
   22  -0.0026644  -0.0011239   0.0046645  -0.0010425   0.0014146  -0.0000319
   23  -0.0010636   0.0006947   0.0000614  -0.0000721   0.0002848   0.0001118
   24   0.0028801   0.0008037  -0.0029441   0.0009934  -0.0008228   0.0003731
   25  -0.1267479   0.0469954  -0.0158224  -0.0158000   0.0155145  -0.0055779
   26   0.0431170  -0.1243871   0.0130074   0.0003692  -0.0010138   0.0000920
   27  -0.0136033   0.0150386  -0.0843666   0.0162073  -0.0183777   0.0046386
   28  -0.0119989  -0.0020734  -0.0219374   0.0003017  -0.0005841   0.0002155
   29   0.0112032   0.0019642   0.0220903  -0.0005330   0.0008216  -0.0004790
   30  -0.0038017  -0.0005869  -0.0066928  -0.0002558   0.0003003   0.0008181
   31   0.0146021   0.0196398   0.0002433   0.0004249   0.0007544   0.0002627
   32  -0.0058989  -0.0304492   0.0034165  -0.0014045   0.0015530   0.0000753
   33   0.0047400   0.0065855   0.0002937   0.0004031  -0.0014554   0.0002019
   34  -0.0009911  -0.0019712   0.0006180   0.0001470  -0.0001665  -0.0001693
   35  -0.0052791  -0.0040244  -0.0003039  -0.0001099   0.0002678  -0.0001693
   36   0.0004250  -0.0002337   0.0007889  -0.0003313   0.0002617   0.0000994
   37   0.0006723   0.0007560  -0.0004104   0.0007182  -0.0006430  -0.0000991
   38  -0.0008369   0.0021332   0.0005183   0.0006251  -0.0003543  -0.0003874
   39   0.0000529  -0.0007110  -0.0003423  -0.0004820   0.0005395   0.0001529
   40  -0.0004123   0.0015163   0.0001369   0.0001536  -0.0003010  -0.0003887
   41   0.0000896   0.0018594   0.0007746   0.0001915  -0.0002769  -0.0005281
   42  -0.0016676   0.0020352  -0.0012982  -0.0000489   0.0003325   0.0001440
   43   0.5311715   0.0096331  -0.0201690  -0.1709187   0.0052590   0.1243542
   44   0.0096331   0.4480833   0.0201881   0.0045006  -0.0483343  -0.0042227
   45  -0.0201690   0.0201881   0.5815623   0.1229829  -0.0046170  -0.1771893
   46  -0.1709187   0.0045006   0.1229829   0.1866926  -0.0049877  -0.1369337
   47   0.0052590  -0.0483343  -0.0046170  -0.0049877   0.0550061   0.0038868
   48   0.1243542  -0.0042227  -0.1771893  -0.1369337   0.0038868   0.1894261
   49  -0.0970720  -0.0197698  -0.0924958   0.0110146   0.0042620   0.0194651
   50  -0.0190926  -0.0535702  -0.0381234   0.0000668  -0.0006983  -0.0003092
   51  -0.0948257  -0.0392228  -0.2359871  -0.0098622  -0.0041898  -0.0200924
   52  -0.1012759  -0.0428643   0.0007671  -0.0107577  -0.0219553  -0.0004580
   53  -0.0417085  -0.1638700   0.0014313   0.0001951   0.0006815  -0.0005222
   54   0.0013125  -0.0000368  -0.0789608   0.0106046   0.0229688  -0.0010902
   55   0.0115322  -0.0128091   0.0039939   0.0006755   0.0006838   0.0000192
   56   0.0196786  -0.0215676   0.0069735  -0.0001835   0.0006964   0.0004801
   57  -0.0005755  -0.0003493  -0.0010058  -0.0001124   0.0003732  -0.0002014
   58  -0.0073371  -0.0047983  -0.0139318   0.0000045   0.0003517  -0.0000347
   59  -0.0123739  -0.0093497  -0.0266697   0.0003987   0.0012059   0.0003322
   60   0.0005128   0.0005901   0.0017923  -0.0003170  -0.0004832   0.0008176
   61  -0.0029509   0.0005389   0.0043713  -0.0007124  -0.0015580   0.0004956
   62   0.0005170   0.0002556  -0.0013176   0.0003620   0.0004678  -0.0002566
   63   0.0023464  -0.0010243  -0.0022747   0.0005691   0.0008707   0.0000449
   64  -0.0004473   0.0000217   0.0000646  -0.0000856  -0.0001105   0.0000317
   65  -0.0001749   0.0001692   0.0000392  -0.0000789  -0.0000400   0.0000071
   66  -0.0000721  -0.0000073   0.0004165  -0.0000793  -0.0001111   0.0000267
   67   0.0005144   0.0001245  -0.0004419   0.0001970   0.0003037  -0.0001603
   68  -0.0012014   0.0004312   0.0015142  -0.0002949  -0.0006288   0.0001969
   69   0.0001672   0.0001025  -0.0004903   0.0001511   0.0002239  -0.0000732
   70   0.0000917  -0.0000850  -0.0000699   0.0000083   0.0000031   0.0000079
   71   0.0000328  -0.0000522  -0.0000447   0.0000259   0.0000193  -0.0000152
   72   0.0000212  -0.0000160   0.0000184  -0.0000080   0.0000139  -0.0000042
   73  -0.0000327   0.0000928  -0.0000529  -0.0000753  -0.0001150   0.0000849
   74   0.0001687  -0.0000681  -0.0001919  -0.0000066   0.0001354  -0.0000112
   75  -0.0001188  -0.0000019   0.0003559  -0.0001132  -0.0001635   0.0000643
   76  -0.0003598   0.0001063   0.0004910  -0.0001151  -0.0002155   0.0000811
   77  -0.0001623   0.0000914   0.0002060  -0.0000635  -0.0000901   0.0000324
   78   0.0000047   0.0000206   0.0000223  -0.0000072  -0.0000060  -0.0000075
   79   0.0000046  -0.0000353  -0.0000049   0.0000455   0.0000472  -0.0000435
   80  -0.0000625   0.0000556  -0.0000027   0.0000225  -0.0000776   0.0000107
   81  -0.0000136   0.0000071  -0.0000302   0.0000165  -0.0000131   0.0000018
   82  -0.0002411   0.0000438  -0.0001148   0.0000255   0.0000141   0.0000222
   83  -0.0001032   0.0002580   0.0003171  -0.0000455  -0.0000413   0.0000127
   84  -0.0000984   0.0003244   0.0004641  -0.0000389  -0.0001042  -0.0000026
   85   0.0001653  -0.0000087   0.0001336  -0.0000049   0.0000052  -0.0000174
   86   0.0000168   0.0000048  -0.0000410   0.0000095   0.0000088  -0.0000077
   87  -0.0000107   0.0000356   0.0000602   0.0000031   0.0000071  -0.0000077
   88   0.0000920  -0.0000126  -0.0000894   0.0000156   0.0000181   0.0000118
   89  -0.0000935   0.0000746   0.0000850  -0.0000594  -0.0000723   0.0000393
   90   0.0000617  -0.0000491  -0.0000735   0.0000376   0.0000340  -0.0000135
   91   0.0002375   0.0000239  -0.0000892   0.0000269   0.0000295   0.0000039
   92  -0.0000473  -0.0000066   0.0000029   0.0000184   0.0000271  -0.0000318
   93   0.0003417  -0.0000766   0.0000961  -0.0000016   0.0000186  -0.0000100
   94  -0.0000391  -0.0001567  -0.0010432  -0.0000936   0.0001314   0.0004255
   95  -0.0004043   0.0004767  -0.0019175   0.0000036  -0.0000458  -0.0000073
   96   0.0001781   0.0000228   0.0007872   0.0000852  -0.0003534  -0.0005543
   97   0.0000970  -0.0000569   0.0001224  -0.0002097  -0.0000055   0.0001225
   98   0.0000157  -0.0000893   0.0000929  -0.0000665   0.0000987  -0.0000011
   99   0.0000566  -0.0000352   0.0000674  -0.0000839   0.0000173   0.0000319
  100  -0.0000081   0.0000121  -0.0000789   0.0001075   0.0000219  -0.0000700
  101   0.0000180   0.0000060   0.0000049  -0.0000158  -0.0000106   0.0000132
  102   0.0000107  -0.0000135   0.0000129  -0.0000134   0.0000110   0.0000036
  103   0.0000017  -0.0000001   0.0000057  -0.0000087  -0.0000017   0.0000064
  104  -0.0000017   0.0000015  -0.0000025   0.0000048  -0.0000010  -0.0000027
  105  -0.0000013   0.0000018  -0.0000001   0.0000027  -0.0000006  -0.0000027
  106  -0.0002922   0.0001779  -0.0002797   0.0004081  -0.0000548  -0.0002147
  107   0.0002524   0.0000361  -0.0002229   0.0000048  -0.0001094   0.0000626
  108  -0.0002775  -0.0000540  -0.0000153   0.0000819   0.0000333  -0.0000444
  109   0.0000812   0.0000064   0.0000417  -0.0000477  -0.0000111   0.0000222
  110  -0.0000443  -0.0000154   0.0000296  -0.0000021   0.0000142  -0.0000032
  111   0.0000075   0.0000049  -0.0000137   0.0000097  -0.0000034  -0.0000075
  112  -0.0000060   0.0000244  -0.0000282   0.0000519  -0.0000057  -0.0000402
  113  -0.0000357   0.0000504  -0.0000532   0.0000788  -0.0000357  -0.0000387
  114  -0.0000023   0.0000140  -0.0000919   0.0000681  -0.0000125  -0.0000102
  115   0.0000084  -0.0000198   0.0000256  -0.0000424   0.0000053   0.0000314
  116   0.0000226  -0.0000331   0.0000291  -0.0000495   0.0000223   0.0000282
  117  -0.0000016  -0.0000015   0.0000316  -0.0000234  -0.0000003   0.0000046
  118  -0.0000015  -0.0000012   0.0000018  -0.0000190  -0.0000109   0.0000219
  119   0.0000129  -0.0000210   0.0000215  -0.0000218   0.0000199   0.0000032
  120   0.0000007  -0.0000091   0.0000727  -0.0000593   0.0000030   0.0000144
  121   0.0000033  -0.0000045   0.0000023   0.0000051   0.0000091  -0.0000104
  122  -0.0000047   0.0000068  -0.0000009   0.0000023  -0.0000063   0.0000007
  123   0.0000005   0.0000024  -0.0000190   0.0000230   0.0000061  -0.0000121
  124  -0.0000006   0.0000291  -0.0000379   0.0000464  -0.0000125  -0.0000276
  125   0.0000175   0.0000224  -0.0000213   0.0000048  -0.0000263   0.0000070
  126   0.0000058  -0.0000028  -0.0000448   0.0000262  -0.0000003  -0.0000083
  127   0.0000004   0.0000015   0.0000020  -0.0000004  -0.0000002   0.0000005
  128  -0.0000015  -0.0000028  -0.0000022  -0.0000000   0.0000012   0.0000002
  129  -0.0000021   0.0000066   0.0000003   0.0000029  -0.0000042  -0.0000026
  130  -0.0000057  -0.0000467   0.0000796  -0.0000863   0.0000237   0.0000478
  131  -0.0000048  -0.0000072  -0.0000039   0.0000170   0.0000180  -0.0000175
  132  -0.0000065  -0.0000071   0.0000281  -0.0000229   0.0000072   0.0000066
  133   0.0000004   0.0000126  -0.0000196   0.0000196  -0.0000095  -0.0000098
  134  -0.0000035  -0.0000030   0.0000039  -0.0000046  -0.0000011   0.0000040
  135   0.0000030   0.0000046  -0.0000104   0.0000106  -0.0000043  -0.0000033
  136  -0.0000026   0.0000271  -0.0000776   0.0000693  -0.0000162  -0.0000329
  137  -0.0000584  -0.0000363   0.0000656  -0.0000570   0.0000241   0.0000328
  138   0.0000878   0.0000640  -0.0001318   0.0000625  -0.0000567  -0.0000117
  139  -0.0000239  -0.0000236   0.0000502  -0.0000205   0.0000226   0.0000027
  140   0.0000058   0.0000039  -0.0000071   0.0000041  -0.0000055  -0.0000009
  141  -0.0000030   0.0000034   0.0000038  -0.0000022   0.0000006   0.0000008
  142   0.0000080  -0.0000372   0.0000863  -0.0000766   0.0000288   0.0000334
  143   0.0000285   0.0000225  -0.0000695   0.0000721   0.0000125  -0.0000441
  144  -0.0000180  -0.0000237   0.0000509  -0.0000428   0.0000124   0.0000188
  145  -0.0000084   0.0000176  -0.0000339   0.0000276  -0.0000206  -0.0000110
  146  -0.0000201  -0.0000188   0.0000217  -0.0000219   0.0000042   0.0000123
  147   0.0000046   0.0000087  -0.0000300   0.0000228  -0.0000080  -0.0000092
  148   0.0000439   0.0000667  -0.0000003   0.0000025  -0.0000769   0.0000138
  149   0.0001035   0.0000874  -0.0001244   0.0000473  -0.0000885   0.0000081
  150  -0.0000528  -0.0000845   0.0001027  -0.0000774   0.0000583   0.0000370
  151   0.0000100   0.0000379  -0.0000605   0.0000294  -0.0000287  -0.0000045
  152  -0.0000295  -0.0000213   0.0000166  -0.0000121   0.0000123   0.0000031
  153   0.0001024   0.0000588  -0.0001780   0.0000701  -0.0000742  -0.0000120
  154  -0.0001349  -0.0001481   0.0002864  -0.0001421   0.0001449   0.0000161
  155   0.0000520   0.0000259  -0.0000398   0.0000428   0.0000264  -0.0000244
  156   0.0000547   0.0000660  -0.0001632   0.0000791  -0.0000547  -0.0000164
  157  -0.0000420  -0.0000108   0.0000067   0.0000052  -0.0000085  -0.0000064
  158  -0.0000380  -0.0000361   0.0000528  -0.0000382   0.0000209   0.0000153
  159   0.0000183  -0.0000108   0.0000392  -0.0000217   0.0000163   0.0000086
           49          50          51          52          53          54
    1   0.0003989   0.0008674   0.0002465  -0.1172154   0.0027146   0.0393833
    2   0.0003914   0.0010282   0.0002314   0.0016949  -0.0759978   0.0015152
    3  -0.0013731  -0.0010414   0.0006894   0.0394113   0.0007928  -0.1156243
    4   0.0000757  -0.0001774  -0.0004660   0.0081880   0.0045312   0.0254040
    5  -0.0001048   0.0001294   0.0001102   0.0004778  -0.0004165   0.0009544
    6   0.0005081   0.0007490   0.0004418  -0.0062486  -0.0042730  -0.0223799
    7  -0.0001282   0.0000543   0.0003522  -0.0233077   0.0144491   0.0013967
    8  -0.0000021  -0.0002575   0.0000161   0.0037877   0.0038375  -0.0060323
    9   0.0000117   0.0000470   0.0000796   0.0172201  -0.0157214   0.0028974
   10   0.0001908   0.0000564   0.0000883   0.0007926  -0.0006583  -0.0011036
   11   0.0000495  -0.0001110   0.0000420  -0.0010056   0.0004701   0.0006106
   12   0.0000824   0.0000108  -0.0001038  -0.0001487   0.0000964   0.0001677
   13  -0.0000621  -0.0000214  -0.0002584  -0.0031640   0.0069548  -0.0040936
   14   0.0000154   0.0001244   0.0000217   0.0026452  -0.0041649   0.0023118
   15   0.0001393   0.0000009   0.0001360  -0.0008078  -0.0004554   0.0012090
   16   0.0008053  -0.0010067   0.0007666   0.0019455  -0.0011312   0.0001329
   17  -0.0009880   0.0007906  -0.0000841   0.0000795   0.0006706  -0.0008093
   18  -0.0013873   0.0005377   0.0005352  -0.0002771  -0.0005049   0.0005648
   19  -0.0005632   0.0000013  -0.0002536  -0.0000166  -0.0000121   0.0000219
   20   0.0003754   0.0001828  -0.0002062   0.0000089  -0.0002148   0.0000784
   21   0.0011689  -0.0005989   0.0005243   0.0002634  -0.0001368  -0.0000138
   22   0.0003613  -0.0003422   0.0000510  -0.0002210  -0.0005747   0.0000154
   23   0.0000642  -0.0000511   0.0001148  -0.0004270   0.0002603   0.0002413
   24   0.0003341  -0.0000443   0.0001807   0.0000389   0.0002553  -0.0001658
   25  -0.0108224   0.0112081  -0.0031816   0.0134323  -0.0073449   0.0025242
   26  -0.0031589   0.0041939   0.0007602   0.0203071  -0.0333988   0.0080827
   27  -0.0203106   0.0225522  -0.0074783  -0.0008085   0.0029202  -0.0001808
   28  -0.0025793   0.0034805  -0.0009384   0.0006619  -0.0015605   0.0003402
   29   0.0032684  -0.0034042   0.0012456   0.0001961   0.0015400   0.0009814
   30  -0.0008953   0.0008128   0.0009903   0.0001908  -0.0006062   0.0000407
   31  -0.0003291   0.0000980  -0.0016072  -0.0054934   0.0037656  -0.0021794
   32  -0.0012695   0.0008577  -0.0013377   0.0032000  -0.0014603   0.0011426
   33  -0.0007379   0.0010195  -0.0016103  -0.0016292   0.0006296  -0.0015167
   34   0.0000541  -0.0000992   0.0001314   0.0005053  -0.0006421   0.0000988
   35   0.0000146   0.0002702   0.0001801   0.0019018  -0.0007687   0.0005833
   36   0.0000658  -0.0002143   0.0001478  -0.0001619   0.0001900   0.0002338
   37   0.0000347  -0.0000768  -0.0000316   0.0001084  -0.0001812  -0.0001689
   38   0.0001474  -0.0000965   0.0001017  -0.0000983  -0.0000297  -0.0002338
   39   0.0000476  -0.0000904   0.0001021  -0.0002124   0.0001454   0.0003084
   40   0.0006124  -0.0006702   0.0009329   0.0005386  -0.0003959   0.0005185
   41  -0.0007350  -0.0002007  -0.0009958  -0.0002066   0.0004626  -0.0009523
   42   0.0013013  -0.0009801   0.0015632   0.0005814  -0.0002553   0.0009653
   43  -0.0970720  -0.0190926  -0.0948257  -0.1012759  -0.0417085   0.0013125
   44  -0.0197698  -0.0535702  -0.0392228  -0.0428643  -0.1638700  -0.0000368
   45  -0.0924958  -0.0381234  -0.2359871   0.0007671   0.0014313  -0.0789608
   46   0.0110146   0.0000668  -0.0098622  -0.0107577   0.0001951   0.0106046
   47   0.0042620  -0.0006983  -0.0041898  -0.0219553   0.0006815   0.0229688
   48   0.0194651  -0.0003092  -0.0200924  -0.0004580  -0.0005222  -0.0010902
   49   0.1043148   0.0230962   0.1066473  -0.0074786  -0.0035780  -0.0137419
   50   0.0230962   0.0644904   0.0426314  -0.0147714  -0.0079496  -0.0282374
   51   0.1066473   0.0426314   0.2571373   0.0008904  -0.0003597   0.0004151
   52  -0.0074786  -0.0147714   0.0008904   0.4994338  -0.0465887   0.0629348
   53  -0.0035780  -0.0079496  -0.0003597  -0.0465887   0.5317292   0.0017113
   54  -0.0137419  -0.0282374   0.0004151   0.0629348   0.0017113   0.5232407
   55   0.0007142   0.0007708   0.0001111  -0.1602973   0.1214076  -0.0403800
   56   0.0002328   0.0009387  -0.0006419   0.1216657  -0.1748205   0.0414857
   57   0.0005245  -0.0000656   0.0003847  -0.0408424   0.0424730  -0.0612270
   58  -0.0005916  -0.0032919   0.0004930  -0.0813329  -0.0187706  -0.0843171
   59  -0.0026758  -0.0050525   0.0001543  -0.0186475  -0.0615167  -0.0495739
   60   0.0002652   0.0008003   0.0013828  -0.0835725  -0.0491615  -0.2472829
   61   0.0002347   0.0004967  -0.0000283  -0.0146587  -0.0272694   0.0012061
   62  -0.0002660  -0.0003061   0.0001365  -0.0118018  -0.0089377   0.0055032
   63   0.0001494   0.0000582   0.0001290   0.0086836   0.0187258  -0.0018153
   64  -0.0000533  -0.0001899  -0.0000312   0.0001331  -0.0013145   0.0000920
   65   0.0000073   0.0000302  -0.0000226   0.0007902  -0.0005070  -0.0003432
   66   0.0000447   0.0000900   0.0000009   0.0001794  -0.0007946  -0.0015534
   67  -0.0000435  -0.0000228  -0.0000098   0.0000881   0.0011384   0.0001377
   68   0.0001211   0.0001806   0.0000025  -0.0008670  -0.0050896  -0.0017864
   69   0.0000031  -0.0000008   0.0000458   0.0012644   0.0025487   0.0003555
   70  -0.0000289  -0.0000436  -0.0000128  -0.0001571  -0.0000618   0.0000525
   71  -0.0000062  -0.0000069   0.0000023  -0.0000635   0.0000101   0.0001197
   72   0.0000077   0.0000127   0.0000064  -0.0000461   0.0000714  -0.0001012
   73  -0.0000112  -0.0000608  -0.0000280   0.0003118  -0.0001120   0.0001356
   74  -0.0000273  -0.0000348  -0.0000298   0.0002503   0.0008793   0.0002336
   75   0.0000678   0.0000793   0.0000386  -0.0002381  -0.0009618  -0.0006587
   76   0.0000342   0.0000428  -0.0000141  -0.0002363  -0.0014882  -0.0005457
   77   0.0000046  -0.0000020  -0.0000263  -0.0000155  -0.0006135  -0.0002780
   78  -0.0000034  -0.0000039  -0.0000029  -0.0000213  -0.0000952  -0.0000274
   79   0.0000151   0.0000320   0.0000310  -0.0001185   0.0000532  -0.0000157
   80  -0.0000038  -0.0000267   0.0000002   0.0000292  -0.0003577   0.0001101
   81  -0.0000146  -0.0000031  -0.0000098   0.0000528  -0.0000795   0.0001090
   82   0.0000049  -0.0000111   0.0000463  -0.0003687  -0.0030236  -0.0001275
   83   0.0001676   0.0002455   0.0001085   0.0016208   0.0004901  -0.0020399
   84   0.0001481   0.0001635  -0.0000446   0.0024626   0.0027737   0.0007109
   85  -0.0000228   0.0000127  -0.0000190  -0.0004083   0.0001933   0.0000602
   86  -0.0000242  -0.0000317  -0.0000072  -0.0001351   0.0000486   0.0004365
   87   0.0000458   0.0000575   0.0000093   0.0001376  -0.0000922   0.0001693
   88   0.0000144   0.0000371   0.0000125  -0.0000290   0.0002814  -0.0000854
   89   0.0000130   0.0000042  -0.0000139   0.0003562  -0.0002912  -0.0001134
   90   0.0000143   0.0000101   0.0000118  -0.0001336   0.0001190   0.0003085
   91   0.0000097   0.0000522   0.0000057   0.0000657   0.0004914   0.0002150
   92  -0.0000236  -0.0000454  -0.0000110   0.0001555  -0.0001481   0.0003264
   93  -0.0000341  -0.0000194  -0.0000275  -0.0006174   0.0004984  -0.0001193
   94   0.0008997  -0.0004531   0.0007079  -0.0000295  -0.0000676   0.0005081
   95   0.0004102  -0.0016433   0.0013149   0.0000839  -0.0004573   0.0008734
   96  -0.0000594   0.0000682   0.0003778   0.0001457  -0.0002264  -0.0001469
   97   0.0000244  -0.0000019  -0.0000747   0.0001569   0.0003945  -0.0003215
   98   0.0000211   0.0000220   0.0000026  -0.0001334   0.0003538  -0.0001905
   99   0.0000317   0.0000085  -0.0000039  -0.0001343   0.0003662  -0.0003063
  100   0.0000001   0.0000113   0.0000437  -0.0000384  -0.0001370   0.0001995
  101   0.0000038  -0.0000012  -0.0000065   0.0000072   0.0000699  -0.0000437
  102   0.0000005  -0.0000000  -0.0000091  -0.0000130   0.0000687  -0.0000053
  103  -0.0000006  -0.0000008  -0.0000043   0.0000147   0.0000013  -0.0000093
  104  -0.0000009   0.0000010   0.0000018  -0.0000000  -0.0000199   0.0000119
  105   0.0000018   0.0000001   0.0000040  -0.0000094   0.0000003  -0.0000069
  106  -0.0000556  -0.0000254   0.0001290   0.0004682  -0.0007234   0.0003876
  107  -0.0000320  -0.0000004  -0.0000444   0.0003361  -0.0002609   0.0002226
  108  -0.0000040   0.0000014   0.0000163   0.0011734  -0.0016992   0.0014820
  109  -0.0000124  -0.0000043  -0.0000262  -0.0002380   0.0005321  -0.0004146
  110   0.0000025   0.0000009   0.0000032   0.0000314  -0.0001206   0.0000918
  111   0.0000016   0.0000006   0.0000072  -0.0000208   0.0000039  -0.0000152
  112   0.0000136   0.0000090   0.0000393  -0.0000334  -0.0000341   0.0000102
  113  -0.0000046  -0.0000077   0.0000264   0.0000119  -0.0002144   0.0001365
  114  -0.0000449  -0.0000165  -0.0000338   0.0000795  -0.0000677   0.0002651
  115  -0.0000078  -0.0000051  -0.0000300   0.0000221   0.0000501  -0.0000217
  116  -0.0000033   0.0000014  -0.0000254   0.0000057   0.0001296  -0.0000569
  117   0.0000161   0.0000053   0.0000126  -0.0000246   0.0000091  -0.0000920
  118  -0.0000120  -0.0000102  -0.0000225   0.0000365  -0.0000027   0.0000308
  119   0.0000074   0.0000100   0.0000013  -0.0000255   0.0000711  -0.0000701
  120   0.0000331   0.0000113   0.0000232  -0.0000521   0.0000461  -0.0002127
  121   0.0000057   0.0000078   0.0000105  -0.0000207   0.0000148  -0.0000284
  122   0.0000000  -0.0000040   0.0000001   0.0000056  -0.0000167   0.0000092
  123  -0.0000041  -0.0000003   0.0000013   0.0000005   0.0000088   0.0000455
  124   0.0000068   0.0000000   0.0000259  -0.0000119  -0.0000492   0.0000453
  125  -0.0000055  -0.0000026  -0.0000080   0.0000145   0.0000226  -0.0000112
  126  -0.0000155   0.0000055  -0.0000064   0.0000107  -0.0000295   0.0000671
  127   0.0000010  -0.0000017   0.0000001  -0.0000035   0.0000030  -0.0000045
  128  -0.0000013  -0.0000003  -0.0000013   0.0000043  -0.0000003   0.0000103
  129   0.0000043  -0.0000019   0.0000064  -0.0000029   0.0000033  -0.0000080
  130   0.0000017  -0.0000017  -0.0000336   0.0000126   0.0000660  -0.0000956
  131   0.0000032   0.0000041   0.0000146  -0.0000249  -0.0000278   0.0000281
  132   0.0000095  -0.0000005   0.0000062  -0.0000060   0.0000148  -0.0000408
  133  -0.0000005  -0.0000003   0.0000067   0.0000018  -0.0000091   0.0000171
  134  -0.0000012  -0.0000004  -0.0000042   0.0000068   0.0000042  -0.0000024
  135  -0.0000039  -0.0000001  -0.0000033   0.0000029  -0.0000053   0.0000147
  136  -0.0000016  -0.0000029   0.0000218   0.0000251  -0.0001503   0.0001373
  137   0.0000075  -0.0000040  -0.0000180   0.0000559  -0.0000375  -0.0000158
  138  -0.0000045  -0.0000004   0.0000119  -0.0000307   0.0000310   0.0000261
  139  -0.0000023   0.0000015  -0.0000054   0.0000076  -0.0000278   0.0000027
  140   0.0000004  -0.0000008   0.0000000  -0.0000013   0.0000089  -0.0000054
  141   0.0000026  -0.0000009   0.0000013  -0.0000050   0.0000052  -0.0000093
  142   0.0000099  -0.0000017  -0.0000173  -0.0000255   0.0000996  -0.0001186
  143  -0.0000006   0.0000047   0.0000344  -0.0000343  -0.0001565   0.0001367
  144   0.0000106  -0.0000014  -0.0000052   0.0000001   0.0000585  -0.0000703
  145   0.0000000  -0.0000017   0.0000067   0.0000127   0.0000086   0.0000215
  146  -0.0000006   0.0000003  -0.0000097   0.0000188   0.0000212  -0.0000178
  147  -0.0000079   0.0000026   0.0000003  -0.0000006  -0.0000140   0.0000304
  148  -0.0000004  -0.0000126  -0.0000138  -0.0000419   0.0003653  -0.0001725
  149  -0.0000369   0.0000083  -0.0000298  -0.0000563   0.0002620  -0.0001388
  150  -0.0000532   0.0000298  -0.0000635   0.0000936  -0.0000187  -0.0000089
  151  -0.0000007  -0.0000029   0.0000102   0.0000149   0.0000354   0.0000180
  152   0.0000007  -0.0000002  -0.0000019   0.0000208  -0.0000180   0.0000123
  153  -0.0000011  -0.0000007   0.0000185  -0.0000353   0.0000824  -0.0000083
  154   0.0000345  -0.0000074  -0.0000029  -0.0000209  -0.0001644  -0.0000183
  155   0.0000323  -0.0000137   0.0000543  -0.0000650  -0.0001468   0.0000893
  156   0.0000435  -0.0000112   0.0000572  -0.0000194   0.0000062   0.0000339
  157  -0.0000071   0.0000086  -0.0000095   0.0000221   0.0000361  -0.0000014
  158  -0.0000001   0.0000041  -0.0000151   0.0000203   0.0000092  -0.0000275
  159  -0.0000051  -0.0000002  -0.0000141  -0.0000077  -0.0000073  -0.0000128
           55          56          57          58          59          60
    1  -0.0186060   0.0001318   0.0171021   0.0074626   0.0000434  -0.0063883
    2   0.0162008  -0.0001289  -0.0163838   0.0040610  -0.0007597  -0.0044170
    3  -0.0053231  -0.0006502   0.0042200   0.0243594  -0.0004949  -0.0235987
    4   0.0010882   0.0002458  -0.0007629  -0.0034089  -0.0001985   0.0040542
    5  -0.0000245  -0.0001064  -0.0004626  -0.0002677   0.0003786   0.0002171
    6   0.0000245  -0.0002796   0.0009470   0.0034648   0.0000884  -0.0018572
    7  -0.0006033  -0.0008919   0.0016408   0.0012210  -0.0000986  -0.0015282
    8  -0.0027863   0.0004656   0.0019715   0.0001219  -0.0000977   0.0005743
    9   0.0034402  -0.0001283  -0.0026816   0.0010544  -0.0012039  -0.0000635
   10   0.0002135   0.0001140   0.0002877   0.0000187   0.0001601   0.0009563
   11  -0.0002239  -0.0001027  -0.0001497  -0.0001440   0.0001452  -0.0005660
   12  -0.0000478   0.0000702   0.0002593  -0.0002745   0.0000765   0.0004846
   13  -0.0024851   0.0001457   0.0017959   0.0000596  -0.0000364   0.0003862
   14   0.0014772   0.0002610  -0.0009436  -0.0001519   0.0000223   0.0001802
   15   0.0003992   0.0000959  -0.0000391  -0.0002781   0.0002052   0.0004258
   16  -0.0000307  -0.0004988  -0.0000529  -0.0001555   0.0000963   0.0001744
   17  -0.0004331   0.0004336   0.0001893  -0.0000035  -0.0001856  -0.0001781
   18   0.0000589   0.0002241  -0.0001500   0.0000489   0.0000565   0.0000428
   19   0.0000428   0.0000584  -0.0000521  -0.0001329  -0.0000786  -0.0000267
   20   0.0000702   0.0000009  -0.0000314  -0.0000623   0.0000580   0.0002033
   21  -0.0000052  -0.0000628   0.0000033  -0.0000304   0.0002062   0.0000507
   22   0.0000769   0.0000654  -0.0000568   0.0000531   0.0000779  -0.0000099
   23   0.0000947  -0.0000249  -0.0000291   0.0000568  -0.0000039  -0.0001106
   24  -0.0000673   0.0000033   0.0000006  -0.0000360  -0.0000239  -0.0000048
   25  -0.0014614  -0.0052130   0.0005292   0.0001373  -0.0007713   0.0003246
   26  -0.0025456  -0.0045575   0.0005469   0.0010813   0.0021882   0.0004746
   27  -0.0000168  -0.0001341   0.0003428   0.0001795  -0.0016503   0.0002054
   28  -0.0000390  -0.0001644   0.0003613   0.0007752   0.0003910   0.0003033
   29  -0.0000261   0.0002930  -0.0002942  -0.0003286  -0.0001148  -0.0004565
   30   0.0001690   0.0001147   0.0003652   0.0003789   0.0005628   0.0003255
   31   0.0008194   0.0022324  -0.0002859  -0.0001411  -0.0004223   0.0001502
   32  -0.0006865  -0.0005310  -0.0001081  -0.0000587  -0.0000725  -0.0002951
   33   0.0002628   0.0006715   0.0003745  -0.0000505  -0.0000897   0.0002631
   34  -0.0000902  -0.0002095  -0.0000062   0.0000107   0.0000243  -0.0000032
   35  -0.0003395  -0.0006844   0.0000630  -0.0000350  -0.0000046  -0.0000638
   36   0.0000202   0.0000263  -0.0000439   0.0000033  -0.0000004  -0.0000294
   37   0.0000291  -0.0000549  -0.0000005  -0.0000212   0.0000077  -0.0000092
   38   0.0000641   0.0000257  -0.0000214  -0.0000028   0.0000350   0.0000157
   39  -0.0000050   0.0000399  -0.0000175   0.0000280   0.0000101  -0.0000152
   40   0.0000147  -0.0003511   0.0001411   0.0000916   0.0003439   0.0000588
   41   0.0001351  -0.0001138   0.0002037  -0.0000987  -0.0002057   0.0002544
   42  -0.0000473  -0.0004021   0.0001312   0.0002410   0.0004507   0.0001391
   43   0.0115322   0.0196786  -0.0005755  -0.0073371  -0.0123739   0.0005128
   44  -0.0128091  -0.0215676  -0.0003493  -0.0047983  -0.0093497   0.0005901
   45   0.0039939   0.0069735  -0.0010058  -0.0139318  -0.0266697   0.0017923
   46   0.0006755  -0.0001835  -0.0001124   0.0000045   0.0003987  -0.0003170
   47   0.0006838   0.0006964   0.0003732   0.0003517   0.0012059  -0.0004832
   48   0.0000192   0.0004801  -0.0002014  -0.0000347   0.0003322   0.0008176
   49   0.0007142   0.0002328   0.0005245  -0.0005916  -0.0026758   0.0002652
   50   0.0007708   0.0009387  -0.0000656  -0.0032919  -0.0050525   0.0008003
   51   0.0001111  -0.0006419   0.0003847   0.0004930   0.0001543   0.0013828
   52  -0.1602973   0.1216657  -0.0408424  -0.0813329  -0.0186475  -0.0835725
   53   0.1214076  -0.1748205   0.0424730  -0.0187706  -0.0615167  -0.0491615
   54  -0.0403800   0.0414857  -0.0612270  -0.0843171  -0.0495739  -0.2472829
   55   0.1763101  -0.1296999   0.0404129  -0.0086030   0.0079514  -0.0031487
   56  -0.1296999   0.1942940  -0.0473972  -0.0049215   0.0049168  -0.0011170
   57   0.0404129  -0.0473972   0.0662394  -0.0198685   0.0209969  -0.0074311
   58  -0.0086030  -0.0049215  -0.0198685   0.0906131   0.0255419   0.0885820
   59   0.0079514   0.0049168   0.0209969   0.0255419   0.0683198   0.0545003
   60  -0.0031487  -0.0011170  -0.0074311   0.0885820   0.0545003   0.2726232
   61  -0.0004601  -0.0014389   0.0001834   0.0008674   0.0004488  -0.0002634
   62   0.0017791  -0.0000580  -0.0003530   0.0015461   0.0006989  -0.0022596
   63   0.0000802  -0.0000733   0.0006130   0.0004605   0.0015336   0.0000845
   64  -0.0002706  -0.0002147   0.0007405  -0.0002243   0.0001368  -0.0003183
   65  -0.0003343   0.0001634  -0.0000540   0.0000675  -0.0001124   0.0001537
   66  -0.0001058   0.0004072  -0.0000933   0.0000832   0.0005074   0.0002079
   67  -0.0001707   0.0001154   0.0000902   0.0000316  -0.0000358  -0.0001542
   68  -0.0000811   0.0001068  -0.0002117   0.0000153   0.0000042   0.0005044
   69  -0.0006256   0.0001170  -0.0000939   0.0001925  -0.0001098  -0.0000360
   70   0.0002518  -0.0000681   0.0000219   0.0000073   0.0000816  -0.0001779
   71   0.0000894  -0.0000400  -0.0000084  -0.0000170  -0.0000067  -0.0000522
   72  -0.0000309   0.0000018   0.0000474  -0.0000437  -0.0000114   0.0000665
   73   0.0001825  -0.0000321  -0.0001372   0.0001538   0.0000373  -0.0001738
   74  -0.0003729   0.0000558   0.0000337   0.0001112  -0.0001221  -0.0001478
   75   0.0003473  -0.0000298   0.0000110  -0.0001925   0.0000317   0.0003785
   76  -0.0000396   0.0000164  -0.0000357   0.0000046   0.0000104   0.0001311
   77  -0.0000967   0.0000381  -0.0000008   0.0000253  -0.0000046   0.0000156
   78   0.0000068   0.0000112   0.0000195  -0.0000183   0.0000101   0.0000157
   79   0.0000568   0.0000114   0.0000269  -0.0000757   0.0000215   0.0001098
   80   0.0002124  -0.0000482  -0.0000656  -0.0000075   0.0000667  -0.0000730
   81   0.0000323  -0.0000107  -0.0000617   0.0000334  -0.0000363  -0.0000495
   82  -0.0000097  -0.0004733  -0.0005756   0.0001084  -0.0002850  -0.0001680
   83  -0.0003789   0.0001580  -0.0001568  -0.0001266  -0.0005622   0.0009861
   84  -0.0005588   0.0000097  -0.0001583  -0.0002159   0.0001847   0.0006530
   85   0.0002799  -0.0001015  -0.0000663   0.0001195  -0.0001292   0.0000718
   86   0.0001160  -0.0000529  -0.0000583  -0.0000780  -0.0002082  -0.0000707
   87  -0.0001533  -0.0000223   0.0000152  -0.0000903   0.0000047   0.0002872
   88   0.0001492  -0.0000586  -0.0002553   0.0000783  -0.0000581   0.0000493
   89  -0.0000341   0.0000412  -0.0000726  -0.0000287  -0.0000310   0.0001157
   90   0.0000177  -0.0000595   0.0000516  -0.0000724   0.0000400  -0.0000027
   91   0.0005246  -0.0001291  -0.0002117   0.0001138  -0.0002246   0.0001595
   92  -0.0001180  -0.0001282   0.0004757  -0.0000383   0.0000621  -0.0001391
   93   0.0006413   0.0002496  -0.0004651   0.0000543  -0.0001194   0.0000623
   94  -0.0000185   0.0000982  -0.0000488   0.0001274   0.0001756  -0.0000094
   95  -0.0000208   0.0000450  -0.0000301   0.0002471   0.0003821   0.0000145
   96  -0.0000174   0.0000362  -0.0000006  -0.0000059   0.0000245  -0.0000233
   97  -0.0003097   0.0000794   0.0000927   0.0000003  -0.0000594   0.0001093
   98  -0.0002106   0.0000654   0.0000777   0.0000100  -0.0000387   0.0000884
   99  -0.0001989   0.0000324   0.0000937  -0.0000148  -0.0000102   0.0000954
  100   0.0001353  -0.0000246  -0.0000412  -0.0000363   0.0000246   0.0000027
  101  -0.0000327   0.0000002   0.0000177  -0.0000055  -0.0000020   0.0000154
  102  -0.0000322   0.0000135   0.0000135  -0.0000088  -0.0000018   0.0000121
  103  -0.0000109   0.0000030   0.0000003   0.0000055  -0.0000054  -0.0000025
  104   0.0000130  -0.0000021  -0.0000045  -0.0000017   0.0000015  -0.0000010
  105   0.0000049  -0.0000021   0.0000031  -0.0000018   0.0000017   0.0000054
  106   0.0007940  -0.0001972  -0.0001789  -0.0000312   0.0001477  -0.0001876
  107   0.0000872  -0.0000219  -0.0001174   0.0000041  -0.0000345  -0.0000874
  108   0.0007337  -0.0000265  -0.0004754  -0.0001575   0.0000255  -0.0000158
  109  -0.0002441   0.0000136   0.0001406   0.0000435  -0.0000230  -0.0000067
  110   0.0000515  -0.0000035  -0.0000296  -0.0000120   0.0000011   0.0000068
  111  -0.0000040   0.0000010   0.0000002   0.0000011   0.0000033  -0.0000058
  112   0.0000647  -0.0000285   0.0000036  -0.0000280   0.0000221   0.0000310
  113   0.0001563  -0.0000536  -0.0000462  -0.0000154   0.0000301  -0.0000458
  114   0.0000549  -0.0000219  -0.0000577   0.0000093  -0.0000138  -0.0001233
  115  -0.0000572   0.0000240   0.0000031   0.0000158  -0.0000173  -0.0000132
  116  -0.0001016   0.0000369   0.0000213   0.0000147  -0.0000248   0.0000115
  117  -0.0000110   0.0000044   0.0000165  -0.0000021   0.0000070   0.0000410
  118  -0.0000129   0.0000034  -0.0000110   0.0000134  -0.0000093  -0.0000363
  119  -0.0000504   0.0000205   0.0000199   0.0000020  -0.0000089   0.0000351
  120  -0.0000429   0.0000156   0.0000437  -0.0000009   0.0000098   0.0000875
  121  -0.0000052   0.0000035   0.0000081  -0.0000041  -0.0000004   0.0000216
  122   0.0000141  -0.0000070  -0.0000007  -0.0000025   0.0000062  -0.0000072
  123   0.0000084  -0.0000043  -0.0000023  -0.0000076   0.0000008  -0.0000088
  124   0.0000521  -0.0000239  -0.0000090  -0.0000092   0.0000179  -0.0000028
  125  -0.0000065  -0.0000098   0.0000032  -0.0000002  -0.0000025  -0.0000112
  126   0.0000197  -0.0000015  -0.0000185   0.0000013  -0.0000099  -0.0000222
  127  -0.0000011   0.0000005   0.0000011  -0.0000006  -0.0000000   0.0000009
  128  -0.0000006   0.0000003  -0.0000016   0.0000010  -0.0000009  -0.0000037
  129   0.0000043  -0.0000056   0.0000034  -0.0000029   0.0000051   0.0000045
  130  -0.0000842   0.0000412   0.0000159   0.0000192  -0.0000199   0.0000148
  131   0.0000201   0.0000043  -0.0000065  -0.0000031   0.0000043   0.0000089
  132  -0.0000155   0.0000061   0.0000092   0.0000041   0.0000039   0.0000175
  133   0.0000166  -0.0000124  -0.0000016  -0.0000051   0.0000041  -0.0000043
  134  -0.0000032  -0.0000010   0.0000004   0.0000004  -0.0000018  -0.0000029
  135   0.0000066  -0.0000033  -0.0000029  -0.0000038  -0.0000009  -0.0000068
  136   0.0001024  -0.0000263  -0.0000452  -0.0000039   0.0000144  -0.0000337
  137  -0.0000133   0.0000043  -0.0000082   0.0000094  -0.0000057  -0.0000058
  138   0.0000133  -0.0000141   0.0000040  -0.0000074   0.0000041  -0.0000053
  139  -0.0000002   0.0000088  -0.0000049   0.0000014  -0.0000029   0.0000006
  140  -0.0000013  -0.0000002   0.0000024  -0.0000011  -0.0000001   0.0000011
  141  -0.0000022  -0.0000020   0.0000033   0.0000002   0.0000012   0.0000020
  142  -0.0000881   0.0000413   0.0000323   0.0000116  -0.0000102   0.0000365
  143   0.0000949   0.0000028  -0.0000455  -0.0000045   0.0000160  -0.0000100
  144  -0.0000431   0.0000099   0.0000195   0.0000045  -0.0000026   0.0000192
  145   0.0000163  -0.0000246   0.0000013  -0.0000077   0.0000042  -0.0000105
  146  -0.0000183  -0.0000010   0.0000057   0.0000024  -0.0000060  -0.0000003
  147   0.0000167  -0.0000072  -0.0000074  -0.0000032  -0.0000009  -0.0000107
  148  -0.0001474  -0.0000266   0.0000993  -0.0000321  -0.0000086   0.0000361
  149  -0.0000861  -0.0000362   0.0000660  -0.0000045  -0.0000233  -0.0000212
  150  -0.0000540   0.0000397  -0.0000099   0.0000159  -0.0000494  -0.0000209
  151   0.0000092  -0.0000163  -0.0000024  -0.0000047   0.0000011  -0.0000110
  152  -0.0000054   0.0000022  -0.0000042   0.0000053  -0.0000059  -0.0000039
  153   0.0000031  -0.0000272   0.0000158  -0.0000121   0.0000102   0.0000030
  154  -0.0000046   0.0000779  -0.0000240   0.0000270   0.0000105   0.0000417
  155   0.0000736   0.0000226  -0.0000358   0.0000034   0.0000281   0.0000184
  156   0.0000469  -0.0000377  -0.0000066  -0.0000160   0.0000271   0.0000170
  157  -0.0000011  -0.0000240   0.0000084  -0.0000104  -0.0000029  -0.0000071
  158  -0.0000221   0.0000079   0.0000066   0.0000020  -0.0000052   0.0000059
  159  -0.0000131   0.0000218  -0.0000005   0.0000056  -0.0000035   0.0000008
           61          62          63          64          65          66
    1  -0.0842633  -0.0203554  -0.0037395   0.0039308   0.0138045   0.0014485
    2  -0.0092864  -0.1290950  -0.0036109  -0.0001331  -0.0261267   0.0043990
    3  -0.0017323  -0.0053147  -0.0751060   0.0050029   0.0228624  -0.0008406
    4  -0.0040970  -0.0038380  -0.0102928   0.0008006   0.0017181  -0.0006984
    5  -0.0101515  -0.0124517  -0.0241255  -0.0011027  -0.0002008  -0.0016077
    6   0.0005942   0.0001897   0.0006744  -0.0002485   0.0025756   0.0012035
    7   0.0136658  -0.0018677   0.0038029  -0.0013855  -0.0036068  -0.0008709
    8   0.0170830  -0.0178102   0.0066762  -0.0012228  -0.0034008  -0.0013975
    9   0.0001426   0.0004244  -0.0032288   0.0003134   0.0020868   0.0003003
   10   0.0006640  -0.0002938   0.0003341  -0.0000412   0.0000983   0.0000102
   11  -0.0007970   0.0000522   0.0003441  -0.0000215  -0.0001113   0.0000386
   12   0.0002242   0.0000342   0.0000714   0.0001024   0.0000287  -0.0000528
   13   0.0005361  -0.0029807  -0.0003573   0.0005126   0.0003935   0.0000871
   14  -0.0019677   0.0017165  -0.0004307   0.0000725   0.0004205   0.0000405
   15   0.0002954   0.0009737   0.0002740  -0.0001276  -0.0003410  -0.0003301
   16  -0.0038979   0.0017392  -0.0013149   0.0004775   0.0012189   0.0004843
   17   0.0032184   0.0001108   0.0001882  -0.0002985  -0.0006154  -0.0002756
   18  -0.0008344   0.0006703   0.0004210  -0.0000156   0.0001132  -0.0000084
   19  -0.0000558   0.0000173   0.0002577   0.0000124  -0.0000446  -0.0000325
   20   0.0000185   0.0000561   0.0004826   0.0000173  -0.0000456  -0.0000182
   21   0.0000528  -0.0000536   0.0002404   0.0000058  -0.0000463  -0.0000013
   22   0.0007768  -0.0004152   0.0003003  -0.0000878  -0.0002470  -0.0000812
   23   0.0015357   0.0000523   0.0003462  -0.0002053  -0.0005017  -0.0002103
   24  -0.0001985  -0.0000681   0.0004399   0.0000281  -0.0000095   0.0000279
   25  -0.0007992   0.0000321  -0.0000800   0.0000794   0.0002102   0.0000556
   26   0.0002370  -0.0001215  -0.0003615   0.0000899   0.0000600   0.0000308
   27   0.0001954   0.0001349   0.0001467  -0.0000868  -0.0001608  -0.0000808
   28   0.0000908  -0.0000082  -0.0000470  -0.0000146  -0.0000000   0.0000100
   29  -0.0000721  -0.0000034   0.0000190   0.0000260   0.0000049  -0.0000117
   30   0.0000118  -0.0000215  -0.0000694   0.0000211   0.0000338   0.0000172
   31   0.0001746  -0.0000641  -0.0000263   0.0000139   0.0000060   0.0000234
   32  -0.0001449  -0.0001523  -0.0000556   0.0000523   0.0000785   0.0000357
   33  -0.0000316  -0.0000712  -0.0000389   0.0000233   0.0000483   0.0000428
   34   0.0000208  -0.0000281  -0.0000310   0.0000053   0.0000006   0.0000033
   35  -0.0001970   0.0000341   0.0000096   0.0000093   0.0000274   0.0000011
   36   0.0000048   0.0000142   0.0000222  -0.0000112  -0.0000127  -0.0000077
   37   0.0001310   0.0000268   0.0000203  -0.0000225  -0.0000438  -0.0000184
   38   0.0001145   0.0000137  -0.0000111  -0.0000115  -0.0000281  -0.0000075
   39  -0.0000606  -0.0000031   0.0000122   0.0000038   0.0000096  -0.0000001
   40   0.0001209   0.0001129   0.0000155  -0.0000470  -0.0000646  -0.0000359
   41  -0.0000285   0.0001392  -0.0000022  -0.0000430  -0.0000386  -0.0000321
   42   0.0000085   0.0000689   0.0000587  -0.0000159  -0.0000265  -0.0000345
   43  -0.0029509   0.0005170   0.0023464  -0.0004473  -0.0001749  -0.0000721
   44   0.0005389   0.0002556  -0.0010243   0.0000217   0.0001692  -0.0000073
   45   0.0043713  -0.0013176  -0.0022747   0.0000646   0.0000392   0.0004165
   46  -0.0007124   0.0003620   0.0005691  -0.0000856  -0.0000789  -0.0000793
   47  -0.0015580   0.0004678   0.0008707  -0.0001105  -0.0000400  -0.0001111
   48   0.0004956  -0.0002566   0.0000449   0.0000317   0.0000071   0.0000267
   49   0.0002347  -0.0002660   0.0001494  -0.0000533   0.0000073   0.0000447
   50   0.0004967  -0.0003061   0.0000582  -0.0001899   0.0000302   0.0000900
   51  -0.0000283   0.0001365   0.0001290  -0.0000312  -0.0000226   0.0000009
   52  -0.0146587  -0.0118018   0.0086836   0.0001331   0.0007902   0.0001794
   53  -0.0272694  -0.0089377   0.0187258  -0.0013145  -0.0005070  -0.0007946
   54   0.0012061   0.0055032  -0.0018153   0.0000920  -0.0003432  -0.0015534
   55  -0.0004601   0.0017791   0.0000802  -0.0002706  -0.0003343  -0.0001058
   56  -0.0014389  -0.0000580  -0.0000733  -0.0002147   0.0001634   0.0004072
   57   0.0001834  -0.0003530   0.0006130   0.0007405  -0.0000540  -0.0000933
   58   0.0008674   0.0015461   0.0004605  -0.0002243   0.0000675   0.0000832
   59   0.0004488   0.0006989   0.0015336   0.0001368  -0.0001124   0.0005074
   60  -0.0002634  -0.0022596   0.0000845  -0.0003183   0.0001537   0.0002079
   61   0.4741054  -0.0030546  -0.0340298  -0.0965167   0.0192448  -0.0313791
   62  -0.0030546   0.4471786   0.0440204   0.0184135  -0.0916473   0.0323964
   63  -0.0340298   0.0440204   0.5459796  -0.0316515   0.0321327  -0.1337266
   64  -0.0965167   0.0184135  -0.0316515   0.5443503   0.0272703  -0.0350724
   65   0.0192448  -0.0916473   0.0321327   0.0272703   0.5445869   0.0408275
   66  -0.0313791   0.0323964  -0.1337266  -0.0350724   0.0408275   0.4915005
   67  -0.1640080  -0.0196425   0.0253078  -0.0180874   0.0040923  -0.0072281
   68  -0.0229709  -0.0889391   0.0008476   0.0138847   0.0020286  -0.0009778
   69   0.0174530   0.0001966  -0.0736531  -0.0288587  -0.0014013  -0.0030397
   70  -0.0142118   0.0171193   0.0251108   0.0010382  -0.0003171   0.0014076
   71  -0.0044284   0.0049861   0.0056992   0.0003218  -0.0003205   0.0000807
   72   0.0020654  -0.0014837  -0.0003459   0.0005624   0.0001784   0.0005697
   73  -0.0186305   0.0127490  -0.0391954  -0.0085335  -0.0030922   0.0015291
   74   0.0023384   0.0037781  -0.0005203   0.0008255   0.0010536   0.0001820
   75  -0.0126762   0.0013627  -0.0103820  -0.0021555  -0.0014274   0.0024570
   76  -0.0077080  -0.0337769   0.0015156   0.0002018  -0.0018100   0.0001425
   77  -0.0018427  -0.0104152  -0.0000488   0.0015653   0.0002337   0.0001244
   78   0.0028912   0.0052384   0.0005521  -0.0016081  -0.0006938   0.0000854
   79  -0.0020491   0.0015588  -0.0021198  -0.0005036  -0.0004770  -0.0002397
   80  -0.0012179   0.0008483  -0.0019344  -0.0009498  -0.0005057  -0.0000588
   81  -0.0003260   0.0008353  -0.0022948  -0.0009969  -0.0001427   0.0002197
   82  -0.0686352   0.0348270   0.0657749   0.0051920  -0.0061885  -0.0158740
   83   0.0336802  -0.0917576  -0.0912752  -0.0050543   0.0055374   0.0149521
   84   0.0651067  -0.0924084  -0.2244837   0.0071880  -0.0083465  -0.0236087
   85   0.0054341  -0.0055827  -0.0144679  -0.0777974   0.0299008   0.0775265
   86  -0.0062299   0.0043492   0.0136426   0.0298185  -0.0790193  -0.0776113
   87   0.0078875  -0.0086106  -0.0243739   0.0779387  -0.0770133  -0.2405134
   88   0.0014397   0.0143510   0.0017334  -0.0538686  -0.0417764  -0.0014542
   89  -0.0026670  -0.0134850  -0.0015718  -0.0406557  -0.2982924  -0.0116192
   90   0.0045352   0.0244056   0.0008498  -0.0013830  -0.0124678  -0.0478909
   91  -0.0145250  -0.0021515   0.0007806  -0.2984322  -0.0403050   0.0101071
   92   0.0159612   0.0008239  -0.0010498  -0.0413132  -0.0531299   0.0006595
   93  -0.0264277  -0.0044654   0.0008141   0.0103219   0.0014202  -0.0452235
   94   0.0000031  -0.0000607   0.0000112   0.0000273   0.0000195   0.0000096
   95   0.0001038  -0.0000579  -0.0000155   0.0000103   0.0000057   0.0000125
   96   0.0000327  -0.0000235  -0.0000492   0.0000135   0.0000072   0.0000131
   97  -0.0000207  -0.0005362  -0.0000632   0.0001081   0.0000982   0.0000715
   98   0.0000583  -0.0008863   0.0001176   0.0004119   0.0003565  -0.0000983
   99   0.0001061  -0.0003846   0.0005496   0.0003327   0.0001564  -0.0001068
  100  -0.0000579  -0.0000323   0.0000715   0.0000941   0.0000622  -0.0000913
  101   0.0000032  -0.0000371   0.0000189   0.0000093   0.0000049  -0.0000079
  102  -0.0000295  -0.0001047  -0.0000706   0.0000165   0.0000388   0.0000219
  103   0.0000017  -0.0000175  -0.0000430  -0.0000145  -0.0000015   0.0000188
  104   0.0000120   0.0000268   0.0000398   0.0000020  -0.0000043  -0.0000066
  105   0.0000059   0.0000051   0.0000266   0.0000065   0.0000010  -0.0000075
  106  -0.0001094   0.0022537   0.0002047  -0.0006417  -0.0005654  -0.0000082
  107   0.0003078   0.0004422   0.0002033  -0.0001421  -0.0001201   0.0001010
  108   0.0000609   0.0005458  -0.0001579  -0.0002600  -0.0001793   0.0000983
  109  -0.0000751  -0.0002615  -0.0000556   0.0000404   0.0001061   0.0000884
  110   0.0000130   0.0000421   0.0000650   0.0000153  -0.0000184  -0.0000401
  111   0.0000168   0.0000517   0.0000729   0.0000091  -0.0000015  -0.0000155
  112   0.0000924  -0.0001170   0.0003464   0.0001452   0.0000905  -0.0000713
  113   0.0000374   0.0002591  -0.0000451  -0.0001286  -0.0000828   0.0000096
  114  -0.0001491   0.0002643  -0.0005116  -0.0002337  -0.0001171   0.0000919
  115  -0.0000352   0.0000030  -0.0001163  -0.0000510  -0.0000308   0.0000378
  116  -0.0000613  -0.0001016  -0.0000998   0.0000259   0.0000192   0.0000165
  117   0.0000569  -0.0000564   0.0001633   0.0000643   0.0000244  -0.0000347
  118  -0.0000617   0.0001518  -0.0003245  -0.0001537  -0.0000896   0.0000592
  119   0.0000275  -0.0001762   0.0002137   0.0001356   0.0000738  -0.0000375
  120   0.0000852  -0.0001357   0.0001860   0.0001003   0.0000507  -0.0000487
  121   0.0000211  -0.0000798   0.0001096   0.0000728   0.0000448  -0.0000228
  122  -0.0000027   0.0000317  -0.0000305  -0.0000273  -0.0000102   0.0000083
  123  -0.0000039  -0.0000206   0.0000730   0.0000418   0.0000215  -0.0000128
  124   0.0000212   0.0000653   0.0000283  -0.0000016  -0.0000094  -0.0000112
  125   0.0000321   0.0000497  -0.0000078  -0.0000421  -0.0000352   0.0000126
  126  -0.0000118   0.0000188   0.0000256   0.0000059   0.0000010  -0.0000024
  127  -0.0000001   0.0000008   0.0000006  -0.0000009  -0.0000012  -0.0000002
  128  -0.0000064  -0.0000031  -0.0000170  -0.0000028   0.0000001   0.0000043
  129   0.0000087   0.0000112   0.0000077  -0.0000001  -0.0000048  -0.0000072
  130  -0.0000238  -0.0000888  -0.0000376   0.0000035   0.0000105   0.0000257
  131  -0.0000240  -0.0000400   0.0000194   0.0000430   0.0000341  -0.0000198
  132   0.0000000  -0.0000312   0.0000058   0.0000152   0.0000096  -0.0000091
  133   0.0000109   0.0000295   0.0000092  -0.0000074  -0.0000084  -0.0000020
  134   0.0000013   0.0000065  -0.0000040  -0.0000060  -0.0000054   0.0000021
  135   0.0000020   0.0000155  -0.0000005  -0.0000079  -0.0000057   0.0000042
  136   0.0000008   0.0001858   0.0000272  -0.0000456  -0.0000480  -0.0000126
  137  -0.0000248   0.0000593  -0.0000052  -0.0000304  -0.0000189   0.0000145
  138   0.0000495   0.0000224  -0.0000051  -0.0000213  -0.0000256   0.0000011
  139  -0.0000181  -0.0000131  -0.0000056   0.0000036   0.0000132   0.0000111
  140   0.0000035   0.0000023   0.0000048   0.0000000  -0.0000028  -0.0000041
  141   0.0000033  -0.0000012   0.0000044   0.0000014  -0.0000005  -0.0000031
  142  -0.0000214  -0.0001729  -0.0000290   0.0000503   0.0000478   0.0000093
  143  -0.0000314   0.0000711   0.0000400   0.0000209   0.0000176  -0.0000177
  144  -0.0000037  -0.0000611  -0.0000070   0.0000176   0.0000109  -0.0000063
  145   0.0000246   0.0000442   0.0000073  -0.0000185  -0.0000204  -0.0000052
  146  -0.0000024  -0.0000085  -0.0000084  -0.0000050  -0.0000034   0.0000045
  147   0.0000048   0.0000271   0.0000078  -0.0000071  -0.0000068  -0.0000015
  148   0.0002044  -0.0003297  -0.0000461   0.0000255  -0.0000117  -0.0000066
  149   0.0000457  -0.0000060   0.0000051  -0.0000354  -0.0000280   0.0000171
  150  -0.0000900  -0.0001178  -0.0000059   0.0000378   0.0000806   0.0000492
  151   0.0000507   0.0000250   0.0000224  -0.0000178  -0.0000327  -0.0000146
  152  -0.0000182  -0.0000245  -0.0000143   0.0000027   0.0000143   0.0000150
  153   0.0000675   0.0000283   0.0000102  -0.0000089  -0.0000366  -0.0000344
  154  -0.0001197  -0.0000899  -0.0000157   0.0000599   0.0000830   0.0000222
  155  -0.0000520   0.0000028   0.0000290   0.0000499   0.0000430  -0.0000227
  156   0.0000754   0.0000664   0.0000447   0.0000052  -0.0000501  -0.0000760
  157   0.0000289   0.0000154   0.0000087  -0.0000069  -0.0000189  -0.0000082
  158  -0.0000152  -0.0000353  -0.0000066   0.0000086   0.0000098   0.0000042
  159  -0.0000250  -0.0000371  -0.0000054   0.0000113   0.0000184   0.0000163
           67          68          69          70          71          72
    1  -0.0035631  -0.0298658   0.0021995   0.0010191   0.0005808  -0.0000261
    2  -0.0081935  -0.0018546  -0.0004322   0.0001800   0.0004107  -0.0002095
    3   0.0004534   0.0028275  -0.0022038   0.0001837   0.0004812   0.0001345
    4   0.0004173  -0.0010349  -0.0004904  -0.0002111   0.0000355   0.0001300
    5   0.0009764  -0.0019158  -0.0002144  -0.0003430   0.0001550   0.0001311
    6   0.0002926   0.0000268  -0.0002408  -0.0000990  -0.0000141  -0.0000004
    7   0.0030165  -0.0015563   0.0004739  -0.0013355  -0.0008346   0.0009724
    8  -0.0003785  -0.0005210  -0.0001047  -0.0005651  -0.0002848   0.0003713
    9  -0.0001798  -0.0002440   0.0033912   0.0008266   0.0009317  -0.0011067
   10  -0.0001315   0.0006931  -0.0001460   0.0000801   0.0000740  -0.0000596
   11   0.0009885  -0.0006294   0.0014345  -0.0000035   0.0000724  -0.0002317
   12  -0.0006260   0.0007566  -0.0013185  -0.0000868  -0.0001149   0.0001691
   13  -0.0022716   0.0005623  -0.0010218  -0.0000081   0.0000947  -0.0004366
   14  -0.0018723  -0.0035877   0.0033272   0.0021437  -0.0021905  -0.0024050
   15   0.0003649   0.0000419  -0.0010283  -0.0004613   0.0000866   0.0003555
   16  -0.0010678  -0.0001273  -0.0002738   0.0002216   0.0000796  -0.0001168
   17   0.0003744   0.0001601   0.0002154  -0.0001350  -0.0000714   0.0000165
   18  -0.0001752   0.0003342  -0.0010533  -0.0000201  -0.0000671   0.0001973
   19  -0.0000291   0.0001148  -0.0002130  -0.0000124  -0.0000091   0.0000353
   20  -0.0002148   0.0002375  -0.0003517   0.0000142  -0.0000062   0.0000315
   21  -0.0000408   0.0000600  -0.0000451  -0.0000009   0.0000102   0.0000065
   22   0.0001153   0.0000868  -0.0000082  -0.0000075   0.0000047   0.0000086
   23   0.0004668   0.0000183   0.0001522  -0.0000630   0.0000109   0.0000334
   24  -0.0001201   0.0000206   0.0000054   0.0000118  -0.0000064  -0.0000238
   25   0.0002505  -0.0001883   0.0003823  -0.0000942  -0.0000127   0.0000008
   26  -0.0001906   0.0002675   0.0000494   0.0000404   0.0000658  -0.0000545
   27   0.0001594  -0.0000457   0.0001319   0.0000123   0.0000473  -0.0000497
   28  -0.0000232   0.0000204  -0.0000106   0.0000030  -0.0000011  -0.0000003
   29   0.0000038  -0.0000312   0.0000152   0.0000030  -0.0000017  -0.0000047
   30  -0.0001042   0.0000552  -0.0001156   0.0000007  -0.0000067   0.0000226
   31  -0.0001431   0.0000446  -0.0000898   0.0000552  -0.0000020  -0.0000231
   32  -0.0000580  -0.0000353   0.0000582  -0.0000191  -0.0000439   0.0000030
   33   0.0000003  -0.0000091  -0.0000110  -0.0000056  -0.0000379   0.0000070
   34  -0.0000261   0.0000167  -0.0000066  -0.0000035  -0.0000049   0.0000008
   35   0.0001142  -0.0000665   0.0000908  -0.0000273  -0.0000047   0.0000096
   36   0.0000046  -0.0000013   0.0000041   0.0000014   0.0000042  -0.0000031
   37   0.0000024   0.0000425  -0.0000075   0.0000145   0.0000196  -0.0000146
   38  -0.0000267   0.0000474  -0.0000255   0.0000149   0.0000159  -0.0000122
   39   0.0000090  -0.0000238   0.0000071  -0.0000084  -0.0000061   0.0000076
   40   0.0000168   0.0000610  -0.0000569   0.0000060   0.0000368  -0.0000016
   41   0.0001590  -0.0000112   0.0000263  -0.0000148   0.0000321   0.0000109
   42  -0.0000141  -0.0000002  -0.0000497  -0.0000122   0.0000165   0.0000155
   43   0.0005144  -0.0012014   0.0001672   0.0000917   0.0000328   0.0000212
   44   0.0001245   0.0004312   0.0001025  -0.0000850  -0.0000522  -0.0000160
   45  -0.0004419   0.0015142  -0.0004903  -0.0000699  -0.0000447   0.0000184
   46   0.0001970  -0.0002949   0.0001511   0.0000083   0.0000259  -0.0000080
   47   0.0003037  -0.0006288   0.0002239   0.0000031   0.0000193   0.0000139
   48  -0.0001603   0.0001969  -0.0000732   0.0000079  -0.0000152  -0.0000042
   49  -0.0000435   0.0001211   0.0000031  -0.0000289  -0.0000062   0.0000077
   50  -0.0000228   0.0001806  -0.0000008  -0.0000436  -0.0000069   0.0000127
   51  -0.0000098   0.0000025   0.0000458  -0.0000128   0.0000023   0.0000064
   52   0.0000881  -0.0008670   0.0012644  -0.0001571  -0.0000635  -0.0000461
   53   0.0011384  -0.0050896   0.0025487  -0.0000618   0.0000101   0.0000714
   54   0.0001377  -0.0017864   0.0003555   0.0000525   0.0001197  -0.0001012
   55  -0.0001707  -0.0000811  -0.0006256   0.0002518   0.0000894  -0.0000309
   56   0.0001154   0.0001068   0.0001170  -0.0000681  -0.0000400   0.0000018
   57   0.0000902  -0.0002117  -0.0000939   0.0000219  -0.0000084   0.0000474
   58   0.0000316   0.0000153   0.0001925   0.0000073  -0.0000170  -0.0000437
   59  -0.0000358   0.0000042  -0.0001098   0.0000816  -0.0000067  -0.0000114
   60  -0.0001542   0.0005044  -0.0000360  -0.0001779  -0.0000522   0.0000665
   61  -0.1640080  -0.0229709   0.0174530  -0.0142118  -0.0044284   0.0020654
   62  -0.0196425  -0.0889391   0.0001966   0.0171193   0.0049861  -0.0014837
   63   0.0253078   0.0008476  -0.0736531   0.0251108   0.0056992  -0.0003459
   64  -0.0180874   0.0138847  -0.0288587   0.0010382   0.0003218   0.0005624
   65   0.0040923   0.0020286  -0.0014013  -0.0003171  -0.0003205   0.0001784
   66  -0.0072281  -0.0009778  -0.0030397   0.0014076   0.0000807   0.0005697
   67   0.4627358  -0.0417015  -0.0554626  -0.1043401   0.0599001   0.0842984
   68  -0.0417015   0.6045130   0.0293351   0.0595335  -0.1141839  -0.0870566
   69  -0.0554626   0.0293351   0.5094562   0.0887436  -0.0974318  -0.1877990
   70  -0.1043401   0.0595335   0.0887436   0.1127321  -0.0655146  -0.0897087
   71   0.0599001  -0.1141839  -0.0974318  -0.0655146   0.1177190   0.1004597
   72   0.0842984  -0.0870566  -0.1877990  -0.0897087   0.1004597   0.2158124
   73  -0.0943053   0.0217206  -0.0652344   0.0058781  -0.0037107   0.0025677
   74   0.0323345  -0.0886581   0.0350214  -0.0068556   0.0060254  -0.0077952
   75  -0.0370938  -0.0012016  -0.1820247  -0.0206914   0.0112149  -0.0360984
   76  -0.0503943  -0.0277145   0.0086589   0.0025411   0.0148768  -0.0016242
   77  -0.0267712  -0.2932416   0.0251947  -0.0020892  -0.0141235   0.0007079
   78   0.0085753   0.0201280  -0.0502488  -0.0027954  -0.0228655   0.0052859
   79  -0.0129413   0.0141569   0.0009802   0.0019860  -0.0002845   0.0018245
   80   0.0036169  -0.0081627   0.0026695  -0.0013161   0.0016066  -0.0033486
   81  -0.0226206   0.0339186  -0.0003432  -0.0004154   0.0005167   0.0004997
   82  -0.0199741   0.0138471   0.0318354  -0.0064127  -0.0017646  -0.0002748
   83  -0.0016110   0.0024456   0.0033106  -0.0010702   0.0008527   0.0000567
   84   0.0022606  -0.0016435  -0.0044774  -0.0000915   0.0008617   0.0005937
   85   0.0010283  -0.0006026  -0.0010042  -0.0001621   0.0002550   0.0002101
   86  -0.0004094   0.0004944  -0.0001831   0.0001640   0.0001359  -0.0001513
   87   0.0018318  -0.0002949   0.0006081  -0.0010493   0.0000651   0.0003269
   88   0.0001978   0.0018545  -0.0002745  -0.0000520   0.0000117  -0.0000458
   89  -0.0015096  -0.0008897  -0.0003542  -0.0000596   0.0000680   0.0000066
   90   0.0008019   0.0007163   0.0002376  -0.0000468  -0.0001547   0.0000332
   91   0.0016341   0.0015743  -0.0026689   0.0001330  -0.0000048   0.0001906
   92  -0.0007108  -0.0021468   0.0021837  -0.0002742   0.0000569  -0.0000628
   93   0.0004790   0.0027695  -0.0033768  -0.0004374   0.0001503   0.0002623
   94  -0.0000585   0.0000015  -0.0000166   0.0000025  -0.0000158   0.0000004
   95  -0.0001262   0.0000446  -0.0000653   0.0000179  -0.0000109  -0.0000062
   96  -0.0000016   0.0000154   0.0000036   0.0000070  -0.0000038  -0.0000040
   97   0.0005283  -0.0001394   0.0008126  -0.0003308  -0.0007928   0.0004709
   98  -0.0023895   0.0006563  -0.0041641  -0.0005938   0.0001653  -0.0003048
   99  -0.0014672   0.0000671  -0.0041276  -0.0002514   0.0001427   0.0010364
  100  -0.0010485   0.0005688  -0.0009747  -0.0000976   0.0003657  -0.0004364
  101  -0.0001073  -0.0000161  -0.0003909  -0.0000045   0.0001369   0.0000116
  102  -0.0001794   0.0001197   0.0000038  -0.0000921  -0.0001002  -0.0000062
  103   0.0001526  -0.0000330   0.0003397   0.0000358  -0.0000825  -0.0000195
  104  -0.0000339   0.0000125  -0.0001726  -0.0000106   0.0000716   0.0000449
  105  -0.0000417   0.0000179  -0.0001385   0.0000269   0.0000262   0.0000163
  106   0.0021797  -0.0008654   0.0042465   0.0016000   0.0008990  -0.0007534
  107   0.0013804  -0.0010922  -0.0003974   0.0001158  -0.0014151   0.0010621
  108   0.0015254  -0.0008278   0.0026229   0.0001286   0.0000590   0.0001277
  109  -0.0002481   0.0000778   0.0000401  -0.0000207   0.0000276   0.0000389
  110  -0.0000514  -0.0000502  -0.0005337  -0.0000067   0.0000180   0.0000662
  111  -0.0001227  -0.0000400  -0.0003714   0.0000659  -0.0000017  -0.0000044
  112  -0.0007727   0.0006472  -0.0017746   0.0000542   0.0002082   0.0002191
  113   0.0003856   0.0000503   0.0006181   0.0000911   0.0003956  -0.0001590
  114   0.0006292  -0.0004581   0.0026341  -0.0002140  -0.0000749  -0.0008102
  115   0.0003657  -0.0003229   0.0006629  -0.0000310  -0.0001087  -0.0000670
  116  -0.0000219  -0.0002317   0.0002355  -0.0000856  -0.0002828  -0.0000265
  117  -0.0001835   0.0001199  -0.0008440   0.0000842   0.0000770   0.0002774
  118   0.0004908  -0.0004471   0.0015344  -0.0000670  -0.0000594  -0.0002724
  119  -0.0003323   0.0003143  -0.0010483   0.0000331  -0.0000903   0.0002451
  120  -0.0003716   0.0002722  -0.0011987   0.0001123   0.0000291   0.0004574
  121  -0.0003322   0.0003176  -0.0006159   0.0000346  -0.0000207   0.0001394
  122   0.0001188  -0.0000735   0.0002070  -0.0000157   0.0000151  -0.0000587
  123  -0.0001857   0.0001155  -0.0003108  -0.0000058  -0.0000204  -0.0000151
  124  -0.0000599   0.0000739  -0.0000261   0.0000446  -0.0000343   0.0000310
  125   0.0003026  -0.0001553   0.0002927   0.0000331  -0.0000296   0.0000400
  126  -0.0000678   0.0000423  -0.0000549   0.0000076   0.0000423  -0.0000482
  127   0.0000018  -0.0000068  -0.0000088  -0.0000045   0.0000032   0.0000021
  128   0.0000104   0.0000080   0.0000881  -0.0000095  -0.0000094  -0.0000241
  129  -0.0000051   0.0000005  -0.0000532   0.0000056   0.0000079   0.0000145
  130   0.0002215  -0.0001887   0.0001851  -0.0000190  -0.0001096   0.0000855
  131  -0.0003611   0.0001868  -0.0003526  -0.0000291   0.0000529  -0.0000674
  132  -0.0000506   0.0000050  -0.0001296  -0.0000062  -0.0000159   0.0000439
  133   0.0000121   0.0000125   0.0000187   0.0000137   0.0000035   0.0000003
  134   0.0000533  -0.0000249   0.0000517   0.0000007   0.0000015   0.0000015
  135   0.0000344  -0.0000085   0.0000627   0.0000069  -0.0000004  -0.0000123
  136   0.0000897  -0.0000030   0.0002352   0.0000855   0.0001095  -0.0000792
  137   0.0002949  -0.0001829   0.0002951   0.0000400  -0.0000198   0.0000398
  138   0.0000812  -0.0000086   0.0000961  -0.0000056   0.0000012   0.0000014
  139  -0.0000176   0.0000062   0.0000187   0.0000035  -0.0000038  -0.0000038
  140  -0.0000065  -0.0000018  -0.0000434   0.0000017  -0.0000030   0.0000095
  141  -0.0000074  -0.0000002  -0.0000321  -0.0000009   0.0000014   0.0000041
  142  -0.0001180   0.0000041  -0.0002247  -0.0000714  -0.0000893   0.0000672
  143  -0.0003530   0.0002020  -0.0001768   0.0000461   0.0000700  -0.0001064
  144  -0.0000145  -0.0000220  -0.0001053  -0.0000277  -0.0000304   0.0000435
  145   0.0000671  -0.0000079   0.0000633   0.0000091   0.0000213  -0.0000070
  146   0.0000870  -0.0000506   0.0000682  -0.0000047  -0.0000142   0.0000149
  147   0.0000001   0.0000153   0.0000325   0.0000113   0.0000170  -0.0000200
  148   0.0000161   0.0000969  -0.0003850  -0.0002574  -0.0000879   0.0001600
  149   0.0002896  -0.0002004   0.0001324   0.0000392  -0.0000606   0.0000448
  150  -0.0001030  -0.0000685  -0.0002827  -0.0000169  -0.0001003  -0.0000282
  151   0.0000749  -0.0000222   0.0000207  -0.0000008  -0.0000045   0.0000036
  152  -0.0000234   0.0000317   0.0001390  -0.0000074   0.0000330  -0.0000251
  153   0.0000393  -0.0000055  -0.0000953  -0.0000070  -0.0000114   0.0000221
  154  -0.0003223   0.0000925  -0.0001989  -0.0000020  -0.0000228  -0.0000201
  155  -0.0004911   0.0002536  -0.0004302  -0.0000068   0.0000846  -0.0000880
  156  -0.0001249   0.0000905  -0.0002250  -0.0000072   0.0000558  -0.0000041
  157   0.0000514  -0.0000063  -0.0000048  -0.0000111   0.0000135   0.0000053
  158   0.0000150  -0.0000215  -0.0000159  -0.0000160  -0.0000147   0.0000123
  159  -0.0000180  -0.0000014  -0.0000072  -0.0000116  -0.0000224   0.0000026
           73          74          75          76          77          78
    1   0.0023596   0.0024310  -0.0005273  -0.0051642  -0.0008673   0.0002943
    2   0.0016905  -0.0006796   0.0017807   0.0016138   0.0021847  -0.0001819
    3   0.0004645  -0.0000854   0.0002080   0.0005332   0.0008933   0.0009346
    4   0.0000080  -0.0000328   0.0002274  -0.0003897  -0.0001395   0.0002155
    5  -0.0000374   0.0004797  -0.0001170  -0.0007061  -0.0000746   0.0002318
    6  -0.0001364  -0.0001298   0.0001492  -0.0000012  -0.0001481  -0.0000116
    7  -0.0018500   0.0015207  -0.0004542  -0.0006462   0.0004033   0.0003686
    8  -0.0012200  -0.0013855   0.0000120   0.0006377   0.0003946   0.0002282
    9   0.0024247   0.0026946  -0.0020198   0.0001213  -0.0002479  -0.0007748
   10  -0.0010183  -0.0013858   0.0001020   0.0000824  -0.0000068  -0.0000160
   11  -0.0001068   0.0000500  -0.0010394  -0.0001606   0.0001089  -0.0000742
   12  -0.0011105  -0.0019694   0.0006082   0.0000877  -0.0000483   0.0001583
   13   0.0035451  -0.0014121   0.0005323   0.0005883   0.0001151  -0.0000469
   14  -0.0008270   0.0002129  -0.0008639   0.0006146  -0.0010482  -0.0014422
   15  -0.0006433  -0.0005393   0.0013342  -0.0001806   0.0000039   0.0001892
   16   0.0002294  -0.0006498   0.0003847   0.0002033  -0.0000281  -0.0000569
   17  -0.0000392   0.0004157  -0.0001970  -0.0000372   0.0000156  -0.0000058
   18  -0.0007452  -0.0012578   0.0006163   0.0000151  -0.0000036   0.0001760
   19  -0.0001632  -0.0002862   0.0001386   0.0000044  -0.0000112   0.0000351
   20  -0.0001451  -0.0004845   0.0002640   0.0000490  -0.0000146   0.0000249
   21   0.0000294  -0.0000183   0.0000580   0.0000184  -0.0000028   0.0000113
   22  -0.0000288   0.0000415  -0.0000196  -0.0000098   0.0000007   0.0000048
   23  -0.0003400   0.0001549  -0.0001968  -0.0000989  -0.0000301   0.0000044
   24   0.0001465   0.0000113   0.0000045   0.0000329   0.0000079  -0.0000097
   25  -0.0000963   0.0002932  -0.0002300  -0.0000542   0.0000124  -0.0000116
   26   0.0000244  -0.0001516   0.0000134   0.0000869  -0.0000251  -0.0000368
   27  -0.0000888  -0.0000663  -0.0002340  -0.0000542  -0.0000564  -0.0000172
   28   0.0000197   0.0000060   0.0000194   0.0000072   0.0000033  -0.0000020
   29   0.0000405   0.0000380  -0.0000264  -0.0000027   0.0000053  -0.0000030
   30   0.0000332  -0.0000618   0.0001604   0.0000223   0.0000023   0.0000093
   31   0.0001252   0.0000133   0.0000224   0.0000514   0.0000443  -0.0000062
   32   0.0001672   0.0001795  -0.0000574   0.0000242   0.0000700  -0.0000004
   33  -0.0000094   0.0000537  -0.0000266   0.0000142   0.0000378   0.0000099
   34   0.0000317   0.0000088   0.0000153   0.0000079   0.0000056  -0.0000001
   35  -0.0001006   0.0000628  -0.0000635  -0.0000293  -0.0000062  -0.0000006
   36   0.0000004  -0.0000166  -0.0000058  -0.0000044  -0.0000064  -0.0000008
   37  -0.0000295  -0.0000847  -0.0000121  -0.0000015  -0.0000264  -0.0000032
   38   0.0000021  -0.0000649   0.0000144   0.0000094  -0.0000120  -0.0000022
   39   0.0000058   0.0000349   0.0000075  -0.0000044   0.0000072   0.0000003
   40  -0.0000866  -0.0001964   0.0000701  -0.0000204  -0.0000682   0.0000039
   41  -0.0002330  -0.0001317   0.0000004  -0.0000515  -0.0000735   0.0000046
   42  -0.0000093  -0.0000549   0.0001163  -0.0000146  -0.0000321   0.0000003
   43  -0.0000327   0.0001687  -0.0001188  -0.0003598  -0.0001623   0.0000047
   44   0.0000928  -0.0000681  -0.0000019   0.0001063   0.0000914   0.0000206
   45  -0.0000529  -0.0001919   0.0003559   0.0004910   0.0002060   0.0000223
   46  -0.0000753  -0.0000066  -0.0001132  -0.0001151  -0.0000635  -0.0000072
   47  -0.0001150   0.0001354  -0.0001635  -0.0002155  -0.0000901  -0.0000060
   48   0.0000849  -0.0000112   0.0000643   0.0000811   0.0000324  -0.0000075
   49  -0.0000112  -0.0000273   0.0000678   0.0000342   0.0000046  -0.0000034
   50  -0.0000608  -0.0000348   0.0000793   0.0000428  -0.0000020  -0.0000039
   51  -0.0000280  -0.0000298   0.0000386  -0.0000141  -0.0000263  -0.0000029
   52   0.0003118   0.0002503  -0.0002381  -0.0002363  -0.0000155  -0.0000213
   53  -0.0001120   0.0008793  -0.0009618  -0.0014882  -0.0006135  -0.0000952
   54   0.0001356   0.0002336  -0.0006587  -0.0005457  -0.0002780  -0.0000274
   55   0.0001825  -0.0003729   0.0003473  -0.0000396  -0.0000967   0.0000068
   56  -0.0000321   0.0000558  -0.0000298   0.0000164   0.0000381   0.0000112
   57  -0.0001372   0.0000337   0.0000110  -0.0000357  -0.0000008   0.0000195
   58   0.0001538   0.0001112  -0.0001925   0.0000046   0.0000253  -0.0000183
   59   0.0000373  -0.0001221   0.0000317   0.0000104  -0.0000046   0.0000101
   60  -0.0001738  -0.0001478   0.0003785   0.0001311   0.0000156   0.0000157
   61  -0.0186305   0.0023384  -0.0126762  -0.0077080  -0.0018427   0.0028912
   62   0.0127490   0.0037781   0.0013627  -0.0337769  -0.0104152   0.0052384
   63  -0.0391954  -0.0005203  -0.0103820   0.0015156  -0.0000488   0.0005521
   64  -0.0085335   0.0008255  -0.0021555   0.0002018   0.0015653  -0.0016081
   65  -0.0030922   0.0010536  -0.0014274  -0.0018100   0.0002337  -0.0006938
   66   0.0015291   0.0001820   0.0024570   0.0001425   0.0001244   0.0000854
   67  -0.0943053   0.0323345  -0.0370938  -0.0503943  -0.0267712   0.0085753
   68   0.0217206  -0.0886581  -0.0012016  -0.0277145  -0.2932416   0.0201280
   69  -0.0652344   0.0350214  -0.1820247   0.0086589   0.0251947  -0.0502488
   70   0.0058781  -0.0068556  -0.0206914   0.0025411  -0.0020892  -0.0027954
   71  -0.0037107   0.0060254   0.0112149   0.0148768  -0.0141235  -0.0228655
   72   0.0025677  -0.0077952  -0.0360984  -0.0016242   0.0007079   0.0052859
   73   0.2683105  -0.2731620   0.0635283  -0.0023246   0.0081685  -0.0111932
   74  -0.2731620   0.4287896   0.0344641   0.0202347  -0.0037515   0.0345390
   75   0.0635283   0.0344641   0.2913218  -0.0097178   0.0093910  -0.0143833
   76  -0.0023246   0.0202347  -0.0097178   0.0619684   0.0245504   0.0033762
   77   0.0081685  -0.0037515   0.0093910   0.0245504   0.3173785  -0.0377809
   78  -0.0111932   0.0345390  -0.0143833   0.0033762  -0.0377809   0.0628186
   79  -0.1529533   0.2174038   0.0184848   0.0005018  -0.0021942   0.0013772
   80   0.2289574  -0.3394738  -0.0521884   0.0012740   0.0004908   0.0017633
   81   0.0476179  -0.0909677  -0.0545363  -0.0032119   0.0019251  -0.0054430
   82   0.0040512  -0.0005925  -0.0001571   0.0012112  -0.0001152  -0.0003221
   83  -0.0000256  -0.0001867   0.0004211   0.0003441   0.0006273   0.0005274
   84  -0.0006258   0.0004105   0.0021664   0.0004827   0.0004697   0.0001794
   85  -0.0000493  -0.0001118   0.0005704  -0.0000424  -0.0001213   0.0000678
   86  -0.0001012  -0.0001461  -0.0001056   0.0001419  -0.0000881  -0.0001851
   87  -0.0003415   0.0002857   0.0005045  -0.0001569  -0.0000455  -0.0000511
   88   0.0002228  -0.0005133   0.0002874  -0.0002761  -0.0000469  -0.0003868
   89   0.0000203   0.0008746  -0.0000639   0.0010677   0.0011543  -0.0000844
   90   0.0002368  -0.0004569   0.0000141  -0.0004004  -0.0003337   0.0002284
   91  -0.0015740   0.0004936  -0.0005685   0.0003932   0.0000837   0.0000599
   92   0.0012372   0.0005112   0.0006742   0.0002874   0.0006562  -0.0000881
   93  -0.0022346   0.0004591  -0.0006472   0.0002165  -0.0000254  -0.0002899
   94   0.0000760   0.0000580   0.0000107   0.0000214   0.0000323  -0.0000010
   95   0.0001264   0.0000085   0.0000509   0.0000359   0.0000303  -0.0000009
   96  -0.0000001   0.0000103  -0.0000263   0.0000094   0.0000098   0.0000012
   97   0.0002407   0.0060045   0.0019810  -0.0001286   0.0004544   0.0000408
   98   0.0081350  -0.0069391  -0.0011158   0.0003391  -0.0002223   0.0004400
   99   0.0049102  -0.0046257   0.0014827   0.0001591   0.0000475   0.0006743
  100   0.0020225  -0.0028581  -0.0001153   0.0002683  -0.0003864   0.0000349
  101   0.0000662  -0.0015139  -0.0003609   0.0000336  -0.0000048   0.0000458
  102   0.0000763  -0.0008569  -0.0002796   0.0000296   0.0000261   0.0000632
  103  -0.0002203   0.0006044  -0.0001061  -0.0000355   0.0000446  -0.0000405
  104   0.0000764  -0.0002117   0.0001245   0.0000139  -0.0000260   0.0000125
  105   0.0000842  -0.0001133   0.0001371   0.0000185  -0.0000266   0.0000089
  106  -0.0067286   0.0032724  -0.0015214  -0.0002011  -0.0006125  -0.0009641
  107  -0.0005117   0.0012146  -0.0001578  -0.0003631   0.0005025   0.0003057
  108  -0.0029153   0.0025064  -0.0008327  -0.0001922   0.0000873  -0.0002342
  109   0.0003696  -0.0000645  -0.0000140   0.0000701   0.0000299   0.0000129
  110   0.0003325  -0.0003647   0.0002903  -0.0000113  -0.0000107   0.0000717
  111   0.0002532  -0.0003567   0.0002049   0.0000280  -0.0000507   0.0000353
  112   0.0018097  -0.0013827   0.0017235   0.0002559  -0.0003714   0.0001905
  113  -0.0015072  -0.0017100  -0.0002026   0.0001660  -0.0002773  -0.0000603
  114  -0.0019499   0.0002888  -0.0042209  -0.0002135   0.0002231  -0.0002723
  115  -0.0007143   0.0006568  -0.0007343  -0.0000993   0.0001835  -0.0000645
  116   0.0003427   0.0013414  -0.0005926  -0.0001749   0.0002736  -0.0000313
  117   0.0004599  -0.0001646   0.0013378   0.0000751  -0.0000928   0.0000721
  118  -0.0016233   0.0004501  -0.0022515  -0.0001477   0.0001943  -0.0001586
  119   0.0014057   0.0003516   0.0014590   0.0000153  -0.0000089   0.0000822
  120   0.0006593  -0.0001091   0.0022145   0.0000994  -0.0001050   0.0001146
  121   0.0008070   0.0000485   0.0008610   0.0000202  -0.0000501   0.0000336
  122  -0.0002973  -0.0002682  -0.0002386   0.0000197  -0.0000191   0.0000185
  123   0.0006722   0.0000023   0.0001651   0.0000000  -0.0000243   0.0000335
  124   0.0000342   0.0002015   0.0002969  -0.0000046  -0.0000492   0.0000069
  125  -0.0005241   0.0004327  -0.0000768  -0.0000408   0.0000425  -0.0000269
  126   0.0002423  -0.0002000  -0.0001496   0.0000039  -0.0000241  -0.0000140
  127  -0.0000095  -0.0000184  -0.0000011   0.0000003   0.0000014   0.0000031
  128  -0.0000342   0.0000084  -0.0001294  -0.0000046   0.0000078  -0.0000086
  129  -0.0000111  -0.0000375   0.0000859   0.0000033  -0.0000128   0.0000051
  130  -0.0002986   0.0006454  -0.0000368  -0.0000417   0.0001400  -0.0000035
  131   0.0006478  -0.0005682   0.0000909   0.0000493  -0.0000690   0.0000260
  132   0.0000861   0.0000835   0.0002162   0.0000030   0.0000087   0.0000157
  133  -0.0000286   0.0000143   0.0000296  -0.0000046  -0.0000172  -0.0000040
  134  -0.0000985   0.0000446  -0.0000512  -0.0000052   0.0000066  -0.0000056
  135  -0.0000642   0.0000232  -0.0000616  -0.0000022  -0.0000019  -0.0000068
  136  -0.0002740  -0.0001834  -0.0002101   0.0000090  -0.0000931  -0.0000560
  137  -0.0005727   0.0005042  -0.0001169  -0.0000378   0.0000563  -0.0000383
  138  -0.0001713  -0.0000476  -0.0000736  -0.0000110  -0.0000034   0.0000036
  139   0.0000333   0.0000190  -0.0000067   0.0000041   0.0000045  -0.0000020
  140   0.0000189  -0.0000200   0.0000249   0.0000015  -0.0000022   0.0000053
  141   0.0000065  -0.0000086   0.0000340   0.0000018  -0.0000029   0.0000032
  142   0.0003001   0.0001349   0.0001882   0.0000016   0.0000858   0.0000466
  143   0.0005677  -0.0004373   0.0000947   0.0000462  -0.0001144  -0.0000095
  144   0.0000588   0.0000946   0.0001032  -0.0000028   0.0000356   0.0000178
  145  -0.0001335  -0.0000338  -0.0000555  -0.0000077  -0.0000200  -0.0000078
  146  -0.0001355   0.0001098  -0.0000520  -0.0000107   0.0000246  -0.0000043
  147  -0.0000059  -0.0000469  -0.0000450   0.0000019  -0.0000187  -0.0000073
  148   0.0003068  -0.0002118   0.0000425  -0.0000246   0.0001112   0.0001335
  149  -0.0004211   0.0003460  -0.0000685  -0.0000557   0.0000613  -0.0000199
  150   0.0006542  -0.0002439  -0.0001393   0.0000160   0.0000504   0.0000253
  151  -0.0000905   0.0000154  -0.0000341  -0.0000158  -0.0000049  -0.0000033
  152   0.0000485   0.0000436  -0.0001109   0.0000113   0.0000038  -0.0000159
  153  -0.0000846  -0.0000421   0.0001035  -0.0000135  -0.0000123   0.0000138
  154   0.0004981  -0.0000910   0.0001450   0.0000489   0.0000165   0.0000166
  155   0.0008828  -0.0007683   0.0001284   0.0000747  -0.0001103   0.0000267
  156   0.0001484  -0.0002792   0.0002164   0.0000058  -0.0000669   0.0000131
  157  -0.0000437  -0.0000670  -0.0000235  -0.0000075  -0.0000100   0.0000033
  158   0.0000046   0.0000383  -0.0000082   0.0000003   0.0000207   0.0000049
  159   0.0000458   0.0000198  -0.0000305   0.0000058   0.0000198   0.0000054
           79          80          81          82          83          84
    1  -0.0008200  -0.0000283  -0.0000911   0.0001991   0.0040479  -0.0006426
    2  -0.0001570   0.0011341   0.0000006  -0.0052677  -0.0193570  -0.0003510
    3  -0.0001395   0.0000585  -0.0000515  -0.0050981  -0.0246244   0.0003820
    4   0.0002366   0.0000478  -0.0001075  -0.0004555  -0.0011193   0.0003572
    5  -0.0000570  -0.0002943   0.0000709  -0.0015421  -0.0041007  -0.0001608
    6   0.0001555   0.0000157  -0.0000541  -0.0003032   0.0003065   0.0003290
    7  -0.0000537  -0.0021697  -0.0013831  -0.0003943  -0.0020599  -0.0002054
    8  -0.0003151  -0.0006642  -0.0004395   0.0000513  -0.0009316   0.0000511
    9  -0.0027275  -0.0002420   0.0021693   0.0001739  -0.0011222  -0.0002024
   10  -0.0010164  -0.0009992   0.0001040   0.0000660   0.0003032   0.0000977
   11  -0.0018214  -0.0002536   0.0001623   0.0000289  -0.0001427  -0.0001322
   12   0.0010644   0.0001629  -0.0000429  -0.0000580   0.0003168  -0.0000272
   13  -0.0027084   0.0025335   0.0017928   0.0001359   0.0002450   0.0000720
   14   0.0018526  -0.0002159   0.0008644   0.0002079   0.0000712  -0.0001149
   15   0.0008588  -0.0001885  -0.0006494  -0.0001581   0.0000961   0.0000924
   16   0.0001546   0.0003042   0.0000673   0.0000439   0.0007111   0.0000840
   17  -0.0002186  -0.0001692   0.0000159  -0.0000656  -0.0006235   0.0000185
   18   0.0009569   0.0001301  -0.0003852  -0.0000382   0.0002490  -0.0000713
   19   0.0002159   0.0000494  -0.0000945  -0.0000000   0.0000848   0.0000153
   20   0.0002925   0.0001100  -0.0000874   0.0000294   0.0001777   0.0000222
   21   0.0000011   0.0000233  -0.0000215   0.0000229   0.0000932   0.0000096
   22   0.0000103  -0.0000266  -0.0000191  -0.0000040  -0.0001199  -0.0000286
   23   0.0001722  -0.0001806  -0.0000420  -0.0000139  -0.0003387  -0.0000170
   24  -0.0001247   0.0000498   0.0000623   0.0000422   0.0001915   0.0000161
   25  -0.0000766  -0.0001514   0.0000293   0.0001529   0.0003137   0.0001293
   26   0.0000532   0.0001136   0.0000651   0.0000435   0.0000731   0.0000596
   27   0.0000381   0.0000896   0.0001181   0.0000136  -0.0001765  -0.0000240
   28  -0.0000138  -0.0000061   0.0000081  -0.0000004  -0.0000075  -0.0000062
   29  -0.0000426   0.0000003   0.0000087  -0.0000014  -0.0000323  -0.0000076
   30   0.0000264   0.0000120  -0.0000618  -0.0000053   0.0000543   0.0000128
   31  -0.0000486   0.0000098   0.0000276  -0.0000377  -0.0000870  -0.0000742
   32  -0.0001684  -0.0000637   0.0000181  -0.0000085   0.0000480   0.0000316
   33  -0.0000233  -0.0000446  -0.0000145  -0.0000315   0.0000144  -0.0000105
   34  -0.0000213  -0.0000020  -0.0000024  -0.0000059   0.0000018   0.0000140
   35   0.0000388  -0.0000611  -0.0000080   0.0000157   0.0000619   0.0000351
   36  -0.0000008   0.0000146   0.0000089   0.0000006  -0.0000068  -0.0000025
   37   0.0000320   0.0000571   0.0000213   0.0000035  -0.0000447  -0.0000170
   38   0.0000207   0.0000405   0.0000127   0.0000011  -0.0000355  -0.0000157
   39  -0.0000088  -0.0000252  -0.0000097   0.0000016   0.0000182   0.0000080
   40   0.0001028   0.0001001  -0.0000074   0.0000101  -0.0000376  -0.0000087
   41   0.0001750   0.0000256  -0.0000273   0.0000092   0.0000045   0.0000121
   42   0.0000402   0.0000148  -0.0000387   0.0000217   0.0000384   0.0000278
   43   0.0000046  -0.0000625  -0.0000136  -0.0002411  -0.0001032  -0.0000984
   44  -0.0000353   0.0000556   0.0000071   0.0000438   0.0002580   0.0003244
   45  -0.0000049  -0.0000027  -0.0000302  -0.0001148   0.0003171   0.0004641
   46   0.0000455   0.0000225   0.0000165   0.0000255  -0.0000455  -0.0000389
   47   0.0000472  -0.0000776  -0.0000131   0.0000141  -0.0000413  -0.0001042
   48  -0.0000435   0.0000107   0.0000018   0.0000222   0.0000127  -0.0000026
   49   0.0000151  -0.0000038  -0.0000146   0.0000049   0.0001676   0.0001481
   50   0.0000320  -0.0000267  -0.0000031  -0.0000111   0.0002455   0.0001635
   51   0.0000310   0.0000002  -0.0000098   0.0000463   0.0001085  -0.0000446
   52  -0.0001185   0.0000292   0.0000528  -0.0003687   0.0016208   0.0024626
   53   0.0000532  -0.0003577  -0.0000795  -0.0030236   0.0004901   0.0027737
   54  -0.0000157   0.0001101   0.0001090  -0.0001275  -0.0020399   0.0007109
   55   0.0000568   0.0002124   0.0000323  -0.0000097  -0.0003789  -0.0005588
   56   0.0000114  -0.0000482  -0.0000107  -0.0004733   0.0001580   0.0000097
   57   0.0000269  -0.0000656  -0.0000617  -0.0005756  -0.0001568  -0.0001583
   58  -0.0000757  -0.0000075   0.0000334   0.0001084  -0.0001266  -0.0002159
   59   0.0000215   0.0000667  -0.0000363  -0.0002850  -0.0005622   0.0001847
   60   0.0001098  -0.0000730  -0.0000495  -0.0001680   0.0009861   0.0006530
   61  -0.0020491  -0.0012179  -0.0003260  -0.0686352   0.0336802   0.0651067
   62   0.0015588   0.0008483   0.0008353   0.0348270  -0.0917576  -0.0924084
   63  -0.0021198  -0.0019344  -0.0022948   0.0657749  -0.0912752  -0.2244837
   64  -0.0005036  -0.0009498  -0.0009969   0.0051920  -0.0050543   0.0071880
   65  -0.0004770  -0.0005057  -0.0001427  -0.0061885   0.0055374  -0.0083465
   66  -0.0002397  -0.0000588   0.0002197  -0.0158740   0.0149521  -0.0236087
   67  -0.0129413   0.0036169  -0.0226206  -0.0199741  -0.0016110   0.0022606
   68   0.0141569  -0.0081627   0.0339186   0.0138471   0.0024456  -0.0016435
   69   0.0009802   0.0026695  -0.0003432   0.0318354   0.0033106  -0.0044774
   70   0.0019860  -0.0013161  -0.0004154  -0.0064127  -0.0010702  -0.0000915
   71  -0.0002845   0.0016066   0.0005167  -0.0017646   0.0008527   0.0008617
   72   0.0018245  -0.0033486   0.0004997  -0.0002748   0.0000567   0.0005937
   73  -0.1529533   0.2289574   0.0476179   0.0040512  -0.0000256  -0.0006258
   74   0.2174038  -0.3394738  -0.0909677  -0.0005925  -0.0001867   0.0004105
   75   0.0184848  -0.0521884  -0.0545363  -0.0001571   0.0004211   0.0021664
   76   0.0005018   0.0012740  -0.0032119   0.0012112   0.0003441   0.0004827
   77  -0.0021942   0.0004908   0.0019251  -0.0001152   0.0006273   0.0004697
   78   0.0013772   0.0017633  -0.0054430  -0.0003221   0.0005274   0.0001794
   79   0.1734323  -0.2277323  -0.0195912   0.0002058  -0.0000163  -0.0002456
   80  -0.2277323   0.3480351   0.0530533   0.0002132  -0.0000845  -0.0000306
   81  -0.0195912   0.0530533   0.0628829   0.0001828   0.0000329   0.0000484
   82   0.0002058   0.0002132   0.0001828   0.0850443  -0.0302556  -0.0728630
   83  -0.0000163  -0.0000845   0.0000329  -0.0302556   0.1065818   0.0951476
   84  -0.0002456  -0.0000306   0.0000484  -0.0728630   0.0951476   0.2486368
   85  -0.0000464   0.0000706   0.0000448  -0.0011666   0.0015979  -0.0026455
   86   0.0000217   0.0000418  -0.0000183   0.0014689  -0.0007066   0.0026792
   87  -0.0000293  -0.0000550  -0.0000409  -0.0030231   0.0031945  -0.0027719
   88   0.0000195   0.0000615   0.0000848   0.0005953  -0.0005400   0.0003813
   89  -0.0000122  -0.0000674  -0.0001882  -0.0002454   0.0007210   0.0003944
   90   0.0000883   0.0000785   0.0000610   0.0008770  -0.0001599   0.0006398
   91  -0.0000123  -0.0004175  -0.0002243   0.0005399  -0.0001896  -0.0002894
   92   0.0000337   0.0001954  -0.0000213  -0.0007210   0.0004234  -0.0004375
   93  -0.0001722  -0.0002790  -0.0002591   0.0003693  -0.0008789   0.0008882
   94  -0.0000550  -0.0000228  -0.0000009  -0.0000031   0.0000092   0.0000002
   95  -0.0000644   0.0000143   0.0000049  -0.0000065  -0.0000221  -0.0000185
   96  -0.0000085  -0.0000021   0.0000052  -0.0000079  -0.0000206  -0.0000166
   97  -0.0066163  -0.0002335  -0.0014443  -0.0000672   0.0001719   0.0000788
   98  -0.0018441  -0.0027399   0.0012328   0.0000713   0.0001892   0.0000807
   99  -0.0026138   0.0008988  -0.0013047  -0.0002388   0.0000927   0.0000809
  100  -0.0028859   0.0048013   0.0028666   0.0000959  -0.0000214  -0.0000444
  101   0.0011365   0.0019186   0.0011509  -0.0000246   0.0000191   0.0000184
  102   0.0007312   0.0014312   0.0004944   0.0000212   0.0000258  -0.0000062
  103   0.0001852  -0.0011466  -0.0002772   0.0000132   0.0000052  -0.0000007
  104  -0.0001007   0.0003232  -0.0000209  -0.0000173  -0.0000071   0.0000014
  105  -0.0001457   0.0002394  -0.0000464  -0.0000103  -0.0000006   0.0000024
  106   0.0082750  -0.0062059  -0.0022942   0.0001222  -0.0005230  -0.0002169
  107  -0.0007058  -0.0027264  -0.0022585  -0.0002594  -0.0000184   0.0000595
  108   0.0023365  -0.0039243  -0.0024835   0.0000697  -0.0000758  -0.0000609
  109  -0.0004485   0.0003617   0.0000823   0.0000155   0.0000561  -0.0000016
  110  -0.0004160   0.0006596   0.0000175  -0.0000346  -0.0000094   0.0000125
  111  -0.0003581   0.0007303   0.0000772  -0.0000244  -0.0000107   0.0000047
  112  -0.0034141   0.0011065  -0.0011354  -0.0000657  -0.0000003  -0.0000039
  113   0.0005617   0.0032187   0.0006653   0.0000298  -0.0000757  -0.0000418
  114   0.0018359   0.0013489   0.0048031   0.0002401  -0.0000732  -0.0000745
  115   0.0007366  -0.0005246   0.0004114   0.0000138   0.0000105   0.0000087
  116   0.0004247  -0.0017431   0.0002837   0.0000171   0.0000391   0.0000195
  117  -0.0004185  -0.0002410  -0.0014196  -0.0000892   0.0000194   0.0000299
  118   0.0013843   0.0006756   0.0019509   0.0000714  -0.0000149  -0.0000061
  119  -0.0006909  -0.0017162  -0.0012825  -0.0000618   0.0000333   0.0000212
  120  -0.0002316  -0.0009084  -0.0022954  -0.0001383   0.0000543   0.0000571
  121  -0.0002181  -0.0007451  -0.0004913  -0.0000357   0.0000143   0.0000055
  122  -0.0001689   0.0004234   0.0000114   0.0000198  -0.0000050  -0.0000088
  123  -0.0006255  -0.0001439  -0.0001773   0.0000150  -0.0000070  -0.0000144
  124  -0.0001114  -0.0003269  -0.0006312   0.0000053  -0.0000227  -0.0000149
  125   0.0004077  -0.0006350  -0.0003677  -0.0000161  -0.0000108   0.0000019
  126  -0.0002468   0.0002557   0.0004354   0.0000148  -0.0000162  -0.0000093
  127   0.0000160   0.0000545  -0.0000081  -0.0000011   0.0000015  -0.0000000
  128   0.0000279  -0.0000002   0.0001592   0.0000097  -0.0000010  -0.0000027
  129   0.0000222   0.0000438  -0.0000923  -0.0000046  -0.0000012   0.0000021
  130   0.0002906  -0.0008480  -0.0004032  -0.0000283   0.0000385   0.0000272
  131  -0.0005383   0.0007891   0.0005187   0.0000207   0.0000043  -0.0000075
  132  -0.0000418  -0.0001531  -0.0002548  -0.0000148   0.0000137   0.0000130
  133   0.0000227  -0.0000538  -0.0000885   0.0000022  -0.0000098  -0.0000061
  134   0.0000741  -0.0000502   0.0000072  -0.0000015  -0.0000008   0.0000013
  135   0.0000300  -0.0000190   0.0000199   0.0000046  -0.0000063  -0.0000062
  136   0.0002182   0.0002270   0.0001913   0.0000232  -0.0000521  -0.0000277
  137   0.0005223  -0.0006752  -0.0003439  -0.0000184   0.0000035   0.0000127
  138   0.0001465   0.0000400  -0.0000262   0.0000001  -0.0000129  -0.0000091
  139  -0.0000320  -0.0000128  -0.0000000   0.0000025   0.0000059  -0.0000018
  140  -0.0000153   0.0000231  -0.0000038  -0.0000034  -0.0000005   0.0000013
  141  -0.0000046   0.0000068  -0.0000214  -0.0000032   0.0000009   0.0000018
  142  -0.0002276  -0.0001304  -0.0001155  -0.0000188   0.0000536   0.0000268
  143  -0.0004788   0.0005436   0.0002898   0.0000373  -0.0000295  -0.0000325
  144  -0.0000289  -0.0001142  -0.0000997  -0.0000142   0.0000233   0.0000176
  145   0.0001029   0.0000213   0.0000139   0.0000025  -0.0000162  -0.0000054
  146   0.0001054  -0.0001339  -0.0000371  -0.0000058   0.0000057   0.0000069
  147  -0.0000081   0.0000636   0.0000567   0.0000067  -0.0000120  -0.0000079
  148  -0.0004697   0.0003232   0.0002417  -0.0000372   0.0000441   0.0000354
  149   0.0003413  -0.0005878  -0.0001995  -0.0000262  -0.0000074   0.0000104
  150  -0.0009280   0.0004049   0.0006204  -0.0000136   0.0000292   0.0000097
  151   0.0000681  -0.0000636   0.0000061  -0.0000013  -0.0000160  -0.0000007
  152  -0.0000783  -0.0000152   0.0001033   0.0000179   0.0000046  -0.0000048
  153   0.0001060   0.0000165  -0.0001061  -0.0000098  -0.0000172   0.0000068
  154  -0.0003706   0.0001956   0.0000910   0.0000084   0.0000482   0.0000022
  155  -0.0008852   0.0010787   0.0006286   0.0000311  -0.0000028  -0.0000178
  156  -0.0000698   0.0002967  -0.0000089   0.0000066  -0.0000247   0.0000073
  157  -0.0000107   0.0000782   0.0000387  -0.0000016  -0.0000082   0.0000015
  158  -0.0000284  -0.0000268   0.0000182  -0.0000052   0.0000154   0.0000073
  159  -0.0000564   0.0000090   0.0000408  -0.0000017   0.0000140  -0.0000010
           85          86          87          88          89          90
    1   0.0000595  -0.0002261  -0.0006584  -0.0010949   0.0018373  -0.0037665
    2  -0.0006108   0.0020430  -0.0018072   0.0007775  -0.0007657   0.0018676
    3   0.0004842   0.0008383   0.0003593  -0.0019738   0.0021136  -0.0030614
    4  -0.0000474  -0.0002574   0.0006242  -0.0000944   0.0003971   0.0000248
    5  -0.0004436  -0.0002460   0.0009592   0.0002002   0.0004482   0.0001913
    6   0.0003463  -0.0002984   0.0005547   0.0001048   0.0004349   0.0002281
    7   0.0000152   0.0001391   0.0003787   0.0005187  -0.0011686   0.0012420
    8  -0.0000849   0.0000236   0.0001762   0.0005324  -0.0001674   0.0010115
    9  -0.0001487  -0.0000218  -0.0000095   0.0000657   0.0005766  -0.0002876
   10  -0.0000347  -0.0000608   0.0000741   0.0000522   0.0001077   0.0000220
   11   0.0000457   0.0000413  -0.0001141  -0.0000596  -0.0001046  -0.0000462
   12   0.0000032  -0.0000409   0.0000695  -0.0000072   0.0000538  -0.0000052
   13  -0.0000542  -0.0001660  -0.0000086  -0.0000743   0.0005062  -0.0001228
   14  -0.0001192   0.0000459  -0.0001074  -0.0000711  -0.0000099  -0.0001048
   15   0.0000493  -0.0000316   0.0002362  -0.0000019  -0.0001557   0.0001428
   16   0.0000206  -0.0000489  -0.0001134  -0.0001864   0.0003249  -0.0004594
   17  -0.0000053   0.0000229   0.0000594   0.0000952  -0.0001390   0.0002486
   18   0.0000535   0.0000025  -0.0000055  -0.0000133   0.0000115  -0.0000512
   19  -0.0000038  -0.0000099   0.0000174  -0.0000026  -0.0000075   0.0000157
   20  -0.0000168  -0.0000219   0.0000195   0.0000070   0.0000193   0.0000166
   21  -0.0000125  -0.0000062   0.0000070   0.0000051   0.0000074   0.0000128
   22  -0.0000020   0.0000092   0.0000079   0.0000341  -0.0000542   0.0000890
   23  -0.0000026   0.0000320   0.0000417   0.0000700  -0.0001462   0.0001788
   24  -0.0000171  -0.0000150  -0.0000059  -0.0000010   0.0000211  -0.0000068
   25  -0.0000630  -0.0000237   0.0000674  -0.0000387   0.0000077  -0.0000359
   26  -0.0000565  -0.0000036  -0.0000062  -0.0000356   0.0000215  -0.0000156
   27  -0.0000064   0.0000169  -0.0000008   0.0000189  -0.0000736   0.0000667
   28  -0.0000055  -0.0000004  -0.0000018   0.0000097   0.0000051  -0.0000019
   29   0.0000026   0.0000034  -0.0000081  -0.0000034   0.0000029  -0.0000030
   30  -0.0000097  -0.0000087   0.0000102  -0.0000023   0.0000197  -0.0000085
   31   0.0000394   0.0000006  -0.0000491   0.0000196   0.0000538  -0.0000212
   32   0.0000073  -0.0000175  -0.0000137  -0.0000034   0.0000687  -0.0000313
   33   0.0000337  -0.0000059  -0.0000223  -0.0000074   0.0000205  -0.0000266
   34  -0.0000030  -0.0000026   0.0000014  -0.0000028   0.0000074  -0.0000001
   35  -0.0000103  -0.0000026   0.0000190  -0.0000108  -0.0000147  -0.0000027
   36  -0.0000016   0.0000020   0.0000007   0.0000029  -0.0000057   0.0000047
   37  -0.0000002   0.0000083  -0.0000040   0.0000022  -0.0000260   0.0000155
   38  -0.0000016   0.0000049  -0.0000060   0.0000033  -0.0000082   0.0000075
   39  -0.0000050  -0.0000023   0.0000064   0.0000016   0.0000085  -0.0000026
   40  -0.0000180   0.0000128   0.0000165  -0.0000020  -0.0000629   0.0000293
   41  -0.0000079   0.0000136   0.0000286  -0.0000100  -0.0000834   0.0000261
   42  -0.0000435  -0.0000037   0.0000399   0.0000061  -0.0000163   0.0000238
   43   0.0001653   0.0000168  -0.0000107   0.0000920  -0.0000935   0.0000617
   44  -0.0000087   0.0000048   0.0000356  -0.0000126   0.0000746  -0.0000491
   45   0.0001336  -0.0000410   0.0000602  -0.0000894   0.0000850  -0.0000735
   46  -0.0000049   0.0000095   0.0000031   0.0000156  -0.0000594   0.0000376
   47   0.0000052   0.0000088   0.0000071   0.0000181  -0.0000723   0.0000340
   48  -0.0000174  -0.0000077  -0.0000077   0.0000118   0.0000393  -0.0000135
   49  -0.0000228  -0.0000242   0.0000458   0.0000144   0.0000130   0.0000143
   50   0.0000127  -0.0000317   0.0000575   0.0000371   0.0000042   0.0000101
   51  -0.0000190  -0.0000072   0.0000093   0.0000125  -0.0000139   0.0000118
   52  -0.0004083  -0.0001351   0.0001376  -0.0000290   0.0003562  -0.0001336
   53   0.0001933   0.0000486  -0.0000922   0.0002814  -0.0002912   0.0001190
   54   0.0000602   0.0004365   0.0001693  -0.0000854  -0.0001134   0.0003085
   55   0.0002799   0.0001160  -0.0001533   0.0001492  -0.0000341   0.0000177
   56  -0.0001015  -0.0000529  -0.0000223  -0.0000586   0.0000412  -0.0000595
   57  -0.0000663  -0.0000583   0.0000152  -0.0002553  -0.0000726   0.0000516
   58   0.0001195  -0.0000780  -0.0000903   0.0000783  -0.0000287  -0.0000724
   59  -0.0001292  -0.0002082   0.0000047  -0.0000581  -0.0000310   0.0000400
   60   0.0000718  -0.0000707   0.0002872   0.0000493   0.0001157  -0.0000027
   61   0.0054341  -0.0062299   0.0078875   0.0014397  -0.0026670   0.0045352
   62  -0.0055827   0.0043492  -0.0086106   0.0143510  -0.0134850   0.0244056
   63  -0.0144679   0.0136426  -0.0243739   0.0017334  -0.0015718   0.0008498
   64  -0.0777974   0.0298185   0.0779387  -0.0538686  -0.0406557  -0.0013830
   65   0.0299008  -0.0790193  -0.0770133  -0.0417764  -0.2982924  -0.0124678
   66   0.0775265  -0.0776113  -0.2405134  -0.0014542  -0.0116192  -0.0478909
   67   0.0010283  -0.0004094   0.0018318   0.0001978  -0.0015096   0.0008019
   68  -0.0006026   0.0004944  -0.0002949   0.0018545  -0.0008897   0.0007163
   69  -0.0010042  -0.0001831   0.0006081  -0.0002745  -0.0003542   0.0002376
   70  -0.0001621   0.0001640  -0.0010493  -0.0000520  -0.0000596  -0.0000468
   71   0.0002550   0.0001359   0.0000651   0.0000117   0.0000680  -0.0001547
   72   0.0002101  -0.0001513   0.0003269  -0.0000458   0.0000066   0.0000332
   73  -0.0000493  -0.0001012  -0.0003415   0.0002228   0.0000203   0.0002368
   74  -0.0001118  -0.0001461   0.0002857  -0.0005133   0.0008746  -0.0004569
   75   0.0005704  -0.0001056   0.0005045   0.0002874  -0.0000639   0.0000141
   76  -0.0000424   0.0001419  -0.0001569  -0.0002761   0.0010677  -0.0004004
   77  -0.0001213  -0.0000881  -0.0000455  -0.0000469   0.0011543  -0.0003337
   78   0.0000678  -0.0001851  -0.0000511  -0.0003868  -0.0000844   0.0002284
   79  -0.0000464   0.0000217  -0.0000293   0.0000195  -0.0000122   0.0000883
   80   0.0000706   0.0000418  -0.0000550   0.0000615  -0.0000674   0.0000785
   81   0.0000448  -0.0000183  -0.0000409   0.0000848  -0.0001882   0.0000610
   82  -0.0011666   0.0014689  -0.0030231   0.0005953  -0.0002454   0.0008770
   83   0.0015979  -0.0007066   0.0031945  -0.0005400   0.0007210  -0.0001599
   84  -0.0026455   0.0026792  -0.0027719   0.0003813   0.0003944   0.0006398
   85   0.0821091  -0.0343493  -0.0834303   0.0012103  -0.0017116  -0.0060056
   86  -0.0343493   0.0821530   0.0835432   0.0118380  -0.0100007  -0.0278107
   87  -0.0834303   0.0835432   0.2655912  -0.0002248  -0.0004024  -0.0004586
   88   0.0012103   0.0118380  -0.0002248   0.0552956   0.0448848   0.0039267
   89  -0.0017116  -0.0100007  -0.0004024   0.0448848   0.3249136   0.0111460
   90  -0.0060056  -0.0278107  -0.0004586   0.0039267   0.0111460   0.0501091
   91  -0.0105406  -0.0017643   0.0004720  -0.0043116  -0.0009896   0.0003787
   92   0.0119773   0.0011091   0.0000359  -0.0317977  -0.0039860   0.0016559
   93   0.0282263   0.0055556  -0.0006726  -0.0018476  -0.0003099  -0.0011672
   94  -0.0000008  -0.0000082  -0.0000069   0.0000054   0.0000372  -0.0000095
   95   0.0000009  -0.0000055  -0.0000163   0.0000107   0.0000410  -0.0000074
   96   0.0000190   0.0000028  -0.0000164  -0.0000060   0.0000032  -0.0000107
   97   0.0000121  -0.0001013   0.0000481  -0.0000018   0.0002237  -0.0000352
   98  -0.0000724  -0.0000466   0.0000646  -0.0000803   0.0001452  -0.0000641
   99  -0.0000026  -0.0000350   0.0000990  -0.0000337   0.0001086  -0.0000282
  100  -0.0000387   0.0000349   0.0000017  -0.0000252  -0.0000782   0.0000038
  101   0.0000061  -0.0000048   0.0000156   0.0000043   0.0000120  -0.0000002
  102  -0.0000110  -0.0000202  -0.0000079  -0.0000081   0.0000245  -0.0000036
  103   0.0000008  -0.0000048  -0.0000076   0.0000020   0.0000087  -0.0000018
  104   0.0000023   0.0000054   0.0000033   0.0000021  -0.0000093   0.0000003
  105   0.0000013   0.0000037   0.0000041  -0.0000002  -0.0000047  -0.0000004
  106   0.0000192   0.0002494  -0.0001997   0.0000969  -0.0005204   0.0001255
  107   0.0000761   0.0000040   0.0000040   0.0000407  -0.0000148   0.0000106
  108   0.0000116   0.0000028  -0.0000468   0.0000308  -0.0001201   0.0000586
  109  -0.0000096  -0.0000072  -0.0000378  -0.0000063   0.0000565  -0.0000441
  110   0.0000113  -0.0000002   0.0000253   0.0000001  -0.0000076   0.0000091
  111   0.0000002   0.0000093   0.0000075  -0.0000006  -0.0000102  -0.0000004
  112  -0.0000088   0.0000323   0.0000342  -0.0000123  -0.0000686  -0.0000107
  113   0.0000147   0.0000480  -0.0000275   0.0000301  -0.0001325   0.0000247
  114  -0.0000049  -0.0000166  -0.0000956   0.0000059  -0.0000211   0.0000358
  115   0.0000079  -0.0000218  -0.0000129   0.0000079   0.0000519   0.0000014
  116  -0.0000110  -0.0000371   0.0000009  -0.0000179   0.0000954  -0.0000098
  117   0.0000062   0.0000134   0.0000360   0.0000031  -0.0000012  -0.0000109
  118   0.0000103  -0.0000134  -0.0000309   0.0000183   0.0000138   0.0000164
  119  -0.0000087  -0.0000067   0.0000276  -0.0000183   0.0000430  -0.0000191
  120   0.0000058   0.0000115   0.0000640   0.0000044   0.0000133  -0.0000214
  121  -0.0000088   0.0000020   0.0000147  -0.0000133   0.0000060  -0.0000108
  122   0.0000034  -0.0000004  -0.0000077   0.0000068  -0.0000171   0.0000083
  123  -0.0000084  -0.0000021  -0.0000063  -0.0000118  -0.0000013   0.0000008
  124  -0.0000087   0.0000124  -0.0000036  -0.0000075  -0.0000353   0.0000057
  125   0.0000140   0.0000017  -0.0000015   0.0000101  -0.0000077   0.0000055
  126  -0.0000028   0.0000037  -0.0000083  -0.0000029  -0.0000065   0.0000001
  127   0.0000002  -0.0000007   0.0000004   0.0000002   0.0000007   0.0000004
  128  -0.0000017  -0.0000017  -0.0000040  -0.0000004   0.0000015   0.0000010
  129   0.0000004   0.0000025   0.0000047   0.0000004  -0.0000063   0.0000020
  130   0.0000122  -0.0000232   0.0000070   0.0000097   0.0000651  -0.0000104
  131  -0.0000161   0.0000015   0.0000011  -0.0000126  -0.0000020  -0.0000038
  132  -0.0000022  -0.0000025   0.0000122  -0.0000000   0.0000110  -0.0000036
  133  -0.0000010   0.0000054  -0.0000024  -0.0000013  -0.0000154   0.0000032
  134   0.0000029   0.0000004  -0.0000001   0.0000024  -0.0000002   0.0000004
  135   0.0000021   0.0000014  -0.0000053   0.0000002  -0.0000054   0.0000018
  136  -0.0000047   0.0000265  -0.0000172   0.0000044  -0.0000606   0.0000139
  137   0.0000126  -0.0000001   0.0000002   0.0000133   0.0000113  -0.0000015
  138   0.0000022   0.0000004  -0.0000037   0.0000010  -0.0000180   0.0000103
  139  -0.0000002  -0.0000015  -0.0000049  -0.0000006   0.0000062  -0.0000050
  140   0.0000013   0.0000011   0.0000024   0.0000006  -0.0000013   0.0000004
  141   0.0000003   0.0000008   0.0000025   0.0000001  -0.0000007   0.0000002
  142  -0.0000002  -0.0000252   0.0000153  -0.0000034   0.0000663  -0.0000146
  143  -0.0000257   0.0000139  -0.0000171  -0.0000154  -0.0000327   0.0000019
  144   0.0000019  -0.0000084   0.0000139   0.0000010   0.0000255  -0.0000044
  145   0.0000021   0.0000066  -0.0000007   0.0000013  -0.0000233   0.0000071
  146   0.0000053  -0.0000026   0.0000027   0.0000038   0.0000074  -0.0000007
  147  -0.0000005   0.0000045  -0.0000050  -0.0000006  -0.0000125   0.0000030
  148   0.0000221  -0.0000304   0.0000437  -0.0000023   0.0000313   0.0000068
  149   0.0000276  -0.0000014   0.0000028   0.0000086  -0.0000032   0.0000008
  150   0.0000186  -0.0000107  -0.0000111  -0.0000025   0.0000489  -0.0000324
  151   0.0000010   0.0000034   0.0000046   0.0000031  -0.0000156   0.0000120
  152  -0.0000062  -0.0000009  -0.0000097  -0.0000010   0.0000086  -0.0000053
  153   0.0000004   0.0000039   0.0000175   0.0000012  -0.0000192   0.0000154
  154  -0.0000180  -0.0000170  -0.0000091  -0.0000086   0.0000611  -0.0000237
  155  -0.0000308   0.0000067  -0.0000046  -0.0000150  -0.0000087  -0.0000040
  156  -0.0000228   0.0000088   0.0000279  -0.0000020  -0.0000330   0.0000287
  157   0.0000033   0.0000036   0.0000048  -0.0000001  -0.0000151   0.0000048
  158   0.0000037  -0.0000056   0.0000042   0.0000012   0.0000147  -0.0000046
  159   0.0000045  -0.0000061  -0.0000046  -0.0000013   0.0000159  -0.0000081
           91          92          93          94          95          96
    1  -0.0001829   0.0010911  -0.0001945  -0.0000430  -0.0001033   0.0000611
    2  -0.0016547   0.0007977  -0.0009123  -0.0000282   0.0001070   0.0001456
    3  -0.0002116  -0.0000529   0.0006287  -0.0000241   0.0000463   0.0001937
    4   0.0001923   0.0002857   0.0003767   0.0000004  -0.0000113  -0.0000086
    5   0.0006383  -0.0005623  -0.0001852  -0.0000290  -0.0000344   0.0000084
    6   0.0004601  -0.0001422   0.0000698   0.0000426   0.0000450  -0.0000730
    7  -0.0001186   0.0001138  -0.0001524  -0.0001741  -0.0002389  -0.0001201
    8   0.0001993   0.0000354  -0.0000692  -0.0002088   0.0000643  -0.0000484
    9   0.0004605  -0.0003262   0.0000654   0.0002645   0.0001797  -0.0000410
   10   0.0001268  -0.0000803   0.0000159   0.0000426   0.0000331  -0.0000232
   11  -0.0001791   0.0000842  -0.0000434   0.0000594   0.0000222  -0.0000105
   12   0.0000272  -0.0000343   0.0000446  -0.0000145   0.0000035  -0.0000056
   13   0.0002654  -0.0001936   0.0001845   0.0004243   0.0003589   0.0001060
   14   0.0001854  -0.0000292  -0.0000075   0.0000198  -0.0001159   0.0000213
   15  -0.0001371   0.0000885  -0.0000048  -0.0001604  -0.0000972  -0.0001111
   16  -0.0000612  -0.0000354   0.0000252  -0.0003745  -0.0001018   0.0002118
   17   0.0000538  -0.0000010  -0.0000059  -0.0000392  -0.0003929   0.0003090
   18   0.0000126   0.0000107   0.0000582  -0.0001987  -0.0000651   0.0002699
   19  -0.0000015   0.0000028   0.0000047  -0.0005089  -0.0003919   0.0002832
   20   0.0000258  -0.0000227   0.0000068  -0.0001281   0.0000103   0.0000461
   21   0.0000072  -0.0000096  -0.0000072   0.0002654   0.0002211  -0.0000939
   22   0.0000223  -0.0000025   0.0000019   0.0002213   0.0002461  -0.0000619
   23   0.0000087   0.0000310  -0.0000180  -0.0000333  -0.0000402  -0.0000090
   24   0.0000018  -0.0000106  -0.0000126   0.0001391   0.0000471  -0.0001698
   25  -0.0000982   0.0000440  -0.0001429  -0.0003384  -0.0019063   0.0003038
   26  -0.0000529   0.0000047  -0.0000894   0.0008425   0.0009781  -0.0002663
   27   0.0000120   0.0000005  -0.0000118   0.0004022  -0.0014641   0.0008503
   28   0.0000083  -0.0000104  -0.0000047   0.0004114   0.0003835   0.0001630
   29  -0.0000014   0.0000025   0.0000092   0.0002449  -0.0005332   0.0001820
   30   0.0000063  -0.0000113  -0.0000022   0.0002775   0.0002623   0.0000210
   31   0.0000426  -0.0000427   0.0000852  -0.0137235  -0.0141438  -0.0334913
   32  -0.0000060  -0.0000223   0.0000082   0.0101667   0.0056849   0.0205861
   33  -0.0000161   0.0000049   0.0000344  -0.0000851  -0.0056195  -0.0114602
   34  -0.0000008  -0.0000010  -0.0000040   0.0011378  -0.0011547  -0.0027601
   35  -0.0000315   0.0000184  -0.0000306  -0.0020967   0.0004888  -0.0027426
   36   0.0000067   0.0000006  -0.0000013  -0.0025816  -0.0009566  -0.0059055
   37   0.0000069   0.0000072   0.0000003   0.0023702   0.0001020   0.0003599
   38   0.0000109  -0.0000020   0.0000042  -0.0000886   0.0000887   0.0010873
   39  -0.0000011  -0.0000041  -0.0000041   0.0012434  -0.0008199   0.0008905
   40   0.0000085   0.0000228  -0.0000274  -0.3549698   0.2402806  -0.0641244
   41  -0.0000246   0.0000425  -0.0000321   0.2151662  -0.1666374   0.0173417
   42   0.0000109   0.0000006  -0.0000447  -0.0988080   0.0443074  -0.0477464
   43   0.0002375  -0.0000473   0.0003417  -0.0000391  -0.0004043   0.0001781
   44   0.0000239  -0.0000066  -0.0000766  -0.0001567   0.0004767   0.0000228
   45  -0.0000892   0.0000029   0.0000961  -0.0010432  -0.0019175   0.0007872
   46   0.0000269   0.0000184  -0.0000016  -0.0000936   0.0000036   0.0000852
   47   0.0000295   0.0000271   0.0000186   0.0001314  -0.0000458  -0.0003534
   48   0.0000039  -0.0000318  -0.0000100   0.0004255  -0.0000073  -0.0005543
   49   0.0000097  -0.0000236  -0.0000341   0.0008997   0.0004102  -0.0000594
   50   0.0000522  -0.0000454  -0.0000194  -0.0004531  -0.0016433   0.0000682
   51   0.0000057  -0.0000110  -0.0000275   0.0007079   0.0013149   0.0003778
   52   0.0000657   0.0001555  -0.0006174  -0.0000295   0.0000839   0.0001457
   53   0.0004914  -0.0001481   0.0004984  -0.0000676  -0.0004573  -0.0002264
   54   0.0002150   0.0003264  -0.0001193   0.0005081   0.0008734  -0.0001469
   55   0.0005246  -0.0001180   0.0006413  -0.0000185  -0.0000208  -0.0000174
   56  -0.0001291  -0.0001282   0.0002496   0.0000982   0.0000450   0.0000362
   57  -0.0002117   0.0004757  -0.0004651  -0.0000488  -0.0000301  -0.0000006
   58   0.0001138  -0.0000383   0.0000543   0.0001274   0.0002471  -0.0000059
   59  -0.0002246   0.0000621  -0.0001194   0.0001756   0.0003821   0.0000245
   60   0.0001595  -0.0001391   0.0000623  -0.0000094   0.0000145  -0.0000233
   61  -0.0145250   0.0159612  -0.0264277   0.0000031   0.0001038   0.0000327
   62  -0.0021515   0.0008239  -0.0044654  -0.0000607  -0.0000579  -0.0000235
   63   0.0007806  -0.0010498   0.0008141   0.0000112  -0.0000155  -0.0000492
   64  -0.2984322  -0.0413132   0.0103219   0.0000273   0.0000103   0.0000135
   65  -0.0403050  -0.0531299   0.0014202   0.0000195   0.0000057   0.0000072
   66   0.0101071   0.0006595  -0.0452235   0.0000096   0.0000125   0.0000131
   67   0.0016341  -0.0007108   0.0004790  -0.0000585  -0.0001262  -0.0000016
   68   0.0015743  -0.0021468   0.0027695   0.0000015   0.0000446   0.0000154
   69  -0.0026689   0.0021837  -0.0033768  -0.0000166  -0.0000653   0.0000036
   70   0.0001330  -0.0002742  -0.0004374   0.0000025   0.0000179   0.0000070
   71  -0.0000048   0.0000569   0.0001503  -0.0000158  -0.0000109  -0.0000038
   72   0.0001906  -0.0000628   0.0002623   0.0000004  -0.0000062  -0.0000040
   73  -0.0015740   0.0012372  -0.0022346   0.0000760   0.0001264  -0.0000001
   74   0.0004936   0.0005112   0.0004591   0.0000580   0.0000085   0.0000103
   75  -0.0005685   0.0006742  -0.0006472   0.0000107   0.0000509  -0.0000263
   76   0.0003932   0.0002874   0.0002165   0.0000214   0.0000359   0.0000094
   77   0.0000837   0.0006562  -0.0000254   0.0000323   0.0000303   0.0000098
   78   0.0000599  -0.0000881  -0.0002899  -0.0000010  -0.0000009   0.0000012
   79  -0.0000123   0.0000337  -0.0001722  -0.0000550  -0.0000644  -0.0000085
   80  -0.0004175   0.0001954  -0.0002790  -0.0000228   0.0000143  -0.0000021
   81  -0.0002243  -0.0000213  -0.0002591  -0.0000009   0.0000049   0.0000052
   82   0.0005399  -0.0007210   0.0003693  -0.0000031  -0.0000065  -0.0000079
   83  -0.0001896   0.0004234  -0.0008789   0.0000092  -0.0000221  -0.0000206
   84  -0.0002894  -0.0004375   0.0008882   0.0000002  -0.0000185  -0.0000166
   85  -0.0105406   0.0119773   0.0282263  -0.0000008   0.0000009   0.0000190
   86  -0.0017643   0.0011091   0.0055556  -0.0000082  -0.0000055   0.0000028
   87   0.0004720   0.0000359  -0.0006726  -0.0000069  -0.0000163  -0.0000164
   88  -0.0043116  -0.0317977  -0.0018476   0.0000054   0.0000107  -0.0000060
   89  -0.0009896  -0.0039860  -0.0003099   0.0000372   0.0000410   0.0000032
   90   0.0003787   0.0016559  -0.0011672  -0.0000095  -0.0000074  -0.0000107
   91   0.3255569   0.0441466  -0.0089599   0.0000068   0.0000246  -0.0000113
   92   0.0441466   0.0554171  -0.0037048  -0.0000204  -0.0000275   0.0000033
   93  -0.0089599  -0.0037048   0.0492928   0.0000120   0.0000166   0.0000197
   94   0.0000068  -0.0000204   0.0000120   0.3648242  -0.2236719   0.0987330
   95   0.0000246  -0.0000275   0.0000166  -0.2236719   0.1614840  -0.0362366
   96  -0.0000113   0.0000033   0.0000197   0.0987330  -0.0362366   0.0630541
   97  -0.0000389  -0.0000475   0.0000075   0.0002081   0.0001779   0.0000068
   98   0.0002574  -0.0000744   0.0001468   0.0000432  -0.0000010   0.0000033
   99   0.0000943  -0.0000464   0.0001007   0.0000650   0.0000446  -0.0000162
  100   0.0001127  -0.0000028   0.0000482  -0.0001079  -0.0001035  -0.0000071
  101  -0.0000118  -0.0000048   0.0000038   0.0000185   0.0000198  -0.0000030
  102   0.0000198  -0.0000044   0.0000013   0.0000126   0.0000068   0.0000068
  103  -0.0000066  -0.0000006  -0.0000086   0.0000094   0.0000089   0.0000015
  104  -0.0000027   0.0000005   0.0000026  -0.0000045  -0.0000036  -0.0000005
  105   0.0000019  -0.0000008   0.0000038  -0.0000050  -0.0000039  -0.0000018
  106  -0.0001442   0.0001383  -0.0001648  -0.0003916  -0.0003143  -0.0000164
  107  -0.0001878   0.0000362  -0.0000642   0.0000461   0.0000653   0.0000049
  108  -0.0001151   0.0000606  -0.0001168  -0.0000775  -0.0000596   0.0000129
  109   0.0000305  -0.0000245   0.0000083   0.0000384   0.0000347   0.0000183
  110  -0.0000071   0.0000034   0.0000105  -0.0000050  -0.0000044   0.0000004
  111   0.0000069  -0.0000011   0.0000081  -0.0000110  -0.0000096  -0.0000035
  112   0.0000688  -0.0000201   0.0000574  -0.0000678  -0.0000549  -0.0000133
  113  -0.0000588   0.0000266  -0.0000336  -0.0000782  -0.0000481  -0.0000059
  114  -0.0000517   0.0000438  -0.0000786  -0.0000116  -0.0000026   0.0000251
  115  -0.0000362   0.0000023  -0.0000210   0.0000545   0.0000439   0.0000099
  116   0.0000217  -0.0000071   0.0000014   0.0000563   0.0000357   0.0000083
  117   0.0000041  -0.0000126   0.0000233   0.0000034   0.0000020  -0.0000106
  118  -0.0000716   0.0000223  -0.0000538   0.0000331   0.0000333   0.0000073
  119   0.0000580  -0.0000236   0.0000420   0.0000140   0.0000015  -0.0000013
  120   0.0000084  -0.0000234   0.0000330   0.0000156   0.0000103  -0.0000209
  121   0.0000417  -0.0000112   0.0000231  -0.0000138  -0.0000170  -0.0000027
  122  -0.0000178   0.0000045  -0.0000086  -0.0000019   0.0000030  -0.0000006
  123   0.0000323  -0.0000023   0.0000145  -0.0000144  -0.0000137   0.0000038
  124   0.0000193   0.0000094  -0.0000008  -0.0000560  -0.0000471  -0.0000048
  125  -0.0000373   0.0000075  -0.0000139   0.0000026   0.0000094   0.0000002
  126   0.0000128   0.0000005   0.0000044  -0.0000111  -0.0000133   0.0000057
  127  -0.0000010  -0.0000001  -0.0000001   0.0000011   0.0000013  -0.0000003
  128   0.0000010   0.0000004  -0.0000021   0.0000015   0.0000020   0.0000003
  129  -0.0000017   0.0000016   0.0000002  -0.0000057  -0.0000029  -0.0000042
  130  -0.0000327  -0.0000136  -0.0000037   0.0000884   0.0000713   0.0000060
  131   0.0000464  -0.0000046   0.0000166  -0.0000237  -0.0000286   0.0000003
  132   0.0000012  -0.0000043   0.0000044   0.0000111   0.0000086  -0.0000056
  133   0.0000019   0.0000047  -0.0000024  -0.0000196  -0.0000138  -0.0000022
  134  -0.0000085   0.0000007  -0.0000020   0.0000071   0.0000081  -0.0000005
  135  -0.0000017   0.0000022  -0.0000021  -0.0000050  -0.0000037   0.0000026
  136   0.0000005   0.0000145  -0.0000122  -0.0000583  -0.0000482  -0.0000055
  137  -0.0000425  -0.0000013  -0.0000121   0.0000556   0.0000538  -0.0000051
  138  -0.0000064   0.0000080  -0.0000080  -0.0000380  -0.0000290   0.0000056
  139   0.0000034  -0.0000025   0.0000009   0.0000102   0.0000074   0.0000036
  140  -0.0000011   0.0000004   0.0000012  -0.0000030  -0.0000020   0.0000012
  141  -0.0000009  -0.0000001   0.0000010   0.0000002   0.0000011  -0.0000015
  142   0.0000056  -0.0000189   0.0000125   0.0000654   0.0000484   0.0000053
  143   0.0000656   0.0000013   0.0000098  -0.0000737  -0.0000819   0.0000077
  144  -0.0000063  -0.0000068   0.0000044   0.0000342   0.0000304  -0.0000063
  145  -0.0000082   0.0000083  -0.0000057  -0.0000223  -0.0000126  -0.0000043
  146  -0.0000152  -0.0000006  -0.0000028   0.0000230   0.0000240  -0.0000057
  147   0.0000029   0.0000036  -0.0000011  -0.0000147  -0.0000135   0.0000004
  148  -0.0000306   0.0000030   0.0000061   0.0000006   0.0000207  -0.0000073
  149  -0.0000492   0.0000104  -0.0000074  -0.0000118   0.0000123  -0.0000003
  150   0.0000000  -0.0000151   0.0000180   0.0000650   0.0000443   0.0000132
  151  -0.0000061   0.0000059  -0.0000043  -0.0000228  -0.0000155  -0.0000022
  152   0.0000087  -0.0000047  -0.0000011   0.0000089   0.0000060  -0.0000044
  153  -0.0000097   0.0000082  -0.0000032  -0.0000325  -0.0000240  -0.0000132
  154   0.0000461  -0.0000274   0.0000176   0.0000848   0.0000513   0.0000317
  155   0.0000721  -0.0000072   0.0000166  -0.0000444  -0.0000535   0.0000206
  156   0.0000190   0.0000079  -0.0000010  -0.0000451  -0.0000481  -0.0000503
  157  -0.0000102   0.0000059  -0.0000022  -0.0000056  -0.0000057  -0.0000289
  158  -0.0000069  -0.0000043   0.0000026   0.0000358   0.0000303  -0.0000079
  159   0.0000005  -0.0000051   0.0000041   0.0000196   0.0000195   0.0000258
           97          98          99         100         101         102
    1  -0.0000657  -0.0000868  -0.0001690   0.0000102  -0.0001052   0.0000037
    2  -0.0006896  -0.0005807  -0.0003073   0.0002457  -0.0000640  -0.0000098
    3   0.0000903   0.0004576   0.0010288  -0.0002451   0.0000985   0.0002046
    4   0.0001238   0.0001200   0.0003166   0.0000965   0.0000446   0.0001122
    5   0.0000838   0.0001005  -0.0000996  -0.0000384  -0.0000033  -0.0000661
    6   0.0000730   0.0000795   0.0000933   0.0001050   0.0000126   0.0000296
    7   0.0068108   0.0019515   0.0043761  -0.0015825   0.0007265   0.0011497
    8  -0.0012343   0.0008076   0.0009378  -0.0009754   0.0000156  -0.0003808
    9  -0.0067409  -0.0014800  -0.0038705  -0.0002569  -0.0012001  -0.0017456
   10  -0.0015989  -0.0007056  -0.0004612   0.0002942  -0.0000168  -0.0001552
   11  -0.0001307  -0.0000516   0.0003571   0.0000437  -0.0000579   0.0000442
   12   0.0005278   0.0007526   0.0018191   0.0003938   0.0002263   0.0006230
   13  -0.0615942  -0.0066055  -0.0234945   0.0045110  -0.0049342  -0.0078388
   14  -0.0141658   0.0149803   0.0033418  -0.0012504  -0.0000123  -0.0021525
   15  -0.0301064   0.0059892   0.0022425  -0.0009856  -0.0014919  -0.0035496
   16  -0.0013371   0.0001580  -0.0003695   0.0001000  -0.0001207  -0.0001706
   17   0.0006973  -0.0003668   0.0003424  -0.0002242   0.0001320   0.0000140
   18   0.0007531   0.0003946   0.0006153   0.0001889   0.0001273   0.0003937
   19   0.0001782   0.0001542   0.0002850   0.0000562   0.0000286   0.0000871
   20   0.0001327   0.0000591   0.0001525   0.0000981   0.0000338   0.0001134
   21   0.0000837  -0.0000076   0.0000273   0.0000390   0.0000065   0.0000019
   22   0.0000997  -0.0000150   0.0000473  -0.0000616   0.0000120   0.0000108
   23  -0.0000945   0.0003506  -0.0000872  -0.0000070  -0.0000634   0.0000380
   24   0.0000910  -0.0003461  -0.0001142  -0.0000048   0.0000531  -0.0000240
   25   0.0002028   0.0000905   0.0000455  -0.0000473   0.0000139   0.0000067
   26  -0.0008504   0.0000550  -0.0003322   0.0001803  -0.0001333  -0.0000999
   27  -0.0003646  -0.0002356  -0.0002472   0.0001870  -0.0000314  -0.0000141
   28  -0.0000300  -0.0000149  -0.0000338  -0.0000130  -0.0000055  -0.0000126
   29   0.0000537  -0.0000147   0.0000142  -0.0000303   0.0000110  -0.0000062
   30   0.0001363   0.0000701   0.0001399  -0.0000136   0.0000186   0.0000163
   31   0.0000279   0.0000512  -0.0000566  -0.0000822  -0.0000210   0.0000111
   32   0.0006359   0.0000180   0.0001551  -0.0002977   0.0000710   0.0000399
   33   0.0002992   0.0000180   0.0000607  -0.0000864   0.0000256   0.0000591
   34   0.0000787   0.0000065   0.0000276  -0.0000394   0.0000114   0.0000008
   35  -0.0000251   0.0000886  -0.0000018   0.0000195  -0.0000168   0.0000091
   36  -0.0000396  -0.0000501  -0.0000239   0.0000205  -0.0000001  -0.0000067
   37  -0.0002485  -0.0000952  -0.0001013   0.0001045  -0.0000195  -0.0000218
   38  -0.0001864  -0.0000300  -0.0000692   0.0000605  -0.0000203  -0.0000182
   39   0.0000843   0.0000448   0.0000471  -0.0000380   0.0000074   0.0000038
   40  -0.0004153  -0.0001523  -0.0001017   0.0002216  -0.0000195  -0.0000365
   41  -0.0005059  -0.0000080  -0.0001043   0.0002772  -0.0000518  -0.0000229
   42  -0.0000909   0.0000417   0.0000684   0.0000518   0.0000015  -0.0000294
   43   0.0000970   0.0000157   0.0000566  -0.0000081   0.0000180   0.0000107
   44  -0.0000569  -0.0000893  -0.0000352   0.0000121   0.0000060  -0.0000135
   45   0.0001224   0.0000929   0.0000674  -0.0000789   0.0000049   0.0000129
   46  -0.0002097  -0.0000665  -0.0000839   0.0001075  -0.0000158  -0.0000134
   47  -0.0000055   0.0000987   0.0000173   0.0000219  -0.0000106   0.0000110
   48   0.0001225  -0.0000011   0.0000319  -0.0000700   0.0000132   0.0000036
   49   0.0000244   0.0000211   0.0000317   0.0000001   0.0000038   0.0000005
   50  -0.0000019   0.0000220   0.0000085   0.0000113  -0.0000012  -0.0000000
   51  -0.0000747   0.0000026  -0.0000039   0.0000437  -0.0000065  -0.0000091
   52   0.0001569  -0.0001334  -0.0001343  -0.0000384   0.0000072  -0.0000130
   53   0.0003945   0.0003538   0.0003662  -0.0001370   0.0000699   0.0000687
   54  -0.0003215  -0.0001905  -0.0003063   0.0001995  -0.0000437  -0.0000053
   55  -0.0003097  -0.0002106  -0.0001989   0.0001353  -0.0000327  -0.0000322
   56   0.0000794   0.0000654   0.0000324  -0.0000246   0.0000002   0.0000135
   57   0.0000927   0.0000777   0.0000937  -0.0000412   0.0000177   0.0000135
   58   0.0000003   0.0000100  -0.0000148  -0.0000363  -0.0000055  -0.0000088
   59  -0.0000594  -0.0000387  -0.0000102   0.0000246  -0.0000020  -0.0000018
   60   0.0001093   0.0000884   0.0000954   0.0000027   0.0000154   0.0000121
   61  -0.0000207   0.0000583   0.0001061  -0.0000579   0.0000032  -0.0000295
   62  -0.0005362  -0.0008863  -0.0003846  -0.0000323  -0.0000371  -0.0001047
   63  -0.0000632   0.0001176   0.0005496   0.0000715   0.0000189  -0.0000706
   64   0.0001081   0.0004119   0.0003327   0.0000941   0.0000093   0.0000165
   65   0.0000982   0.0003565   0.0001564   0.0000622   0.0000049   0.0000388
   66   0.0000715  -0.0000983  -0.0001068  -0.0000913  -0.0000079   0.0000219
   67   0.0005283  -0.0023895  -0.0014672  -0.0010485  -0.0001073  -0.0001794
   68  -0.0001394   0.0006563   0.0000671   0.0005688  -0.0000161   0.0001197
   69   0.0008126  -0.0041641  -0.0041276  -0.0009747  -0.0003909   0.0000038
   70  -0.0003308  -0.0005938  -0.0002514  -0.0000976  -0.0000045  -0.0000921
   71  -0.0007928   0.0001653   0.0001427   0.0003657   0.0001369  -0.0001002
   72   0.0004709  -0.0003048   0.0010364  -0.0004364   0.0000116  -0.0000062
   73   0.0002407   0.0081350   0.0049102   0.0020225   0.0000662   0.0000763
   74   0.0060045  -0.0069391  -0.0046257  -0.0028581  -0.0015139  -0.0008569
   75   0.0019810  -0.0011158   0.0014827  -0.0001153  -0.0003609  -0.0002796
   76  -0.0001286   0.0003391   0.0001591   0.0002683   0.0000336   0.0000296
   77   0.0004544  -0.0002223   0.0000475  -0.0003864  -0.0000048   0.0000261
   78   0.0000408   0.0004400   0.0006743   0.0000349   0.0000458   0.0000632
   79  -0.0066163  -0.0018441  -0.0026138  -0.0028859   0.0011365   0.0007312
   80  -0.0002335  -0.0027399   0.0008988   0.0048013   0.0019186   0.0014312
   81  -0.0014443   0.0012328  -0.0013047   0.0028666   0.0011509   0.0004944
   82  -0.0000672   0.0000713  -0.0002388   0.0000959  -0.0000246   0.0000212
   83   0.0001719   0.0001892   0.0000927  -0.0000214   0.0000191   0.0000258
   84   0.0000788   0.0000807   0.0000809  -0.0000444   0.0000184  -0.0000062
   85   0.0000121  -0.0000724  -0.0000026  -0.0000387   0.0000061  -0.0000110
   86  -0.0001013  -0.0000466  -0.0000350   0.0000349  -0.0000048  -0.0000202
   87   0.0000481   0.0000646   0.0000990   0.0000017   0.0000156  -0.0000079
   88  -0.0000018  -0.0000803  -0.0000337  -0.0000252   0.0000043  -0.0000081
   89   0.0002237   0.0001452   0.0001086  -0.0000782   0.0000120   0.0000245
   90  -0.0000352  -0.0000641  -0.0000282   0.0000038  -0.0000002  -0.0000036
   91  -0.0000389   0.0002574   0.0000943   0.0001127  -0.0000118   0.0000198
   92  -0.0000475  -0.0000744  -0.0000464  -0.0000028  -0.0000048  -0.0000044
   93   0.0000075   0.0001468   0.0001007   0.0000482   0.0000038   0.0000013
   94   0.0002081   0.0000432   0.0000650  -0.0001079   0.0000185   0.0000126
   95   0.0001779  -0.0000010   0.0000446  -0.0001035   0.0000198   0.0000068
   96   0.0000068   0.0000033  -0.0000162  -0.0000071  -0.0000030   0.0000068
   97   0.4107361  -0.0087294   0.0362652  -0.1861488   0.0391017   0.0255016
   98  -0.0087294   0.2213179   0.1089456   0.0108628  -0.0766062  -0.0225693
   99   0.0362652   0.1089456   0.2002793  -0.0001183  -0.0173343  -0.0826304
  100  -0.1861488   0.0108628  -0.0001183   0.4474250   0.0418845  -0.0434646
  101   0.0391017  -0.0766062  -0.0173343   0.0418845   0.4653253   0.0103327
  102   0.0255016  -0.0225693  -0.0826304  -0.0434646   0.0103327   0.6102897
  103  -0.0324697  -0.0016334   0.0300610  -0.0702941  -0.0099078   0.0707100
  104   0.0049825   0.0027280  -0.0077629  -0.0106605  -0.0575967   0.0329824
  105   0.0048164  -0.0021059   0.0051361   0.0692195   0.0269747  -0.2787794
  106  -0.0633814   0.0136288   0.0148776  -0.0398263  -0.0174205  -0.0202660
  107  -0.0192908  -0.1145856  -0.0519513  -0.0074861   0.0038882   0.0073666
  108  -0.0143877  -0.0439107  -0.1079754  -0.0089645   0.0052338   0.0022169
  109   0.0013529  -0.0037662  -0.0207798   0.0040753  -0.0007171  -0.0031657
  110  -0.0012723  -0.0019729  -0.0292312   0.0033944   0.0001434  -0.0011021
  111  -0.0048325  -0.0087751  -0.0252903   0.0036442  -0.0000438  -0.0004149
  112  -0.0340336  -0.0261195  -0.0215855  -0.0814485  -0.0080519  -0.0224438
  113   0.0039212   0.0099319   0.0105932  -0.0266874  -0.1259128  -0.0459271
  114   0.0027163   0.0046373   0.0014246  -0.0356736  -0.0422532  -0.1194697
  115  -0.0003792   0.0000822  -0.0018355  -0.0072384  -0.0344205   0.0114262
  116  -0.0072665  -0.0066256  -0.0069782  -0.0310785  -0.0138525   0.0116243
  117  -0.0039587  -0.0018830   0.0006003  -0.0024869  -0.0096231   0.0131689
  118   0.0015707  -0.0000366  -0.0013989   0.0070423  -0.0045090  -0.0115992
  119  -0.0023666  -0.0004492  -0.0015775   0.0060158   0.0017599  -0.0301960
  120  -0.0037445  -0.0018527  -0.0009578   0.0123229  -0.0080354  -0.0322147
  121   0.0001927   0.0003011   0.0000281   0.0020172  -0.0017691   0.0033052
  122   0.0001122  -0.0001844   0.0000870  -0.0012319   0.0031203  -0.0002959
  123   0.0008848   0.0008816   0.0011750   0.0043288   0.0007835  -0.0058507
  124  -0.0294571   0.0362411  -0.0102704  -0.0629244  -0.0049989  -0.0070272
  125   0.0048188  -0.0012304  -0.0016473   0.0002020  -0.1591781   0.0355289
  126   0.0023010  -0.0023479   0.0030763  -0.0039777   0.0267526  -0.1010123
  127   0.0015604  -0.0000474  -0.0000288   0.0018736   0.0003165  -0.0041338
  128  -0.0006320   0.0020232  -0.0021999  -0.0081105  -0.0061596   0.0321966
  129  -0.0010008  -0.0006082   0.0015683   0.0037203   0.0022115  -0.0113817
  130  -0.0009470   0.0040443  -0.0014896  -0.0206602   0.0077457   0.0008924
  131   0.0106633  -0.0087630   0.0047732   0.0377954   0.0002747  -0.0052618
  132  -0.0016551   0.0023854   0.0010796  -0.0088208   0.0006725   0.0025163
  133  -0.0022199   0.0019847  -0.0011318  -0.0060198  -0.0022058   0.0019761
  134  -0.0009166   0.0001027  -0.0000289   0.0011655   0.0005726  -0.0011349
  135  -0.0005202   0.0002998   0.0002958  -0.0009375   0.0005339  -0.0005569
  136  -0.0040918  -0.0027939  -0.0018453   0.0103350   0.0007289   0.0061327
  137  -0.0036840   0.0031828  -0.0007530  -0.0105032  -0.0334732  -0.0132505
  138  -0.0011647  -0.0032449  -0.0007461   0.0106312   0.0075007   0.0095205
  139  -0.0000340   0.0002870  -0.0002764   0.0003109   0.0009858   0.0001211
  140   0.0000478  -0.0005184   0.0005432   0.0006298   0.0016140  -0.0014190
  141  -0.0000672  -0.0002762   0.0001699   0.0001909   0.0011038  -0.0005102
  142   0.0036481   0.0014271   0.0015578  -0.0043461  -0.0018907  -0.0021590
  143   0.0016239   0.0013397   0.0002053  -0.0085136  -0.0031580  -0.0074369
  144   0.0009889   0.0011321   0.0006792  -0.0029801  -0.0016935  -0.0011765
  145  -0.0010456  -0.0005522  -0.0004094   0.0011660  -0.0001933  -0.0001266
  146  -0.0003760   0.0000555  -0.0001515   0.0007588  -0.0003098  -0.0002273
  147  -0.0003812  -0.0000773  -0.0002605  -0.0002339  -0.0007333  -0.0003915
  148  -0.0033882  -0.0237497  -0.0030125   0.0034726  -0.0026993   0.0005905
  149  -0.0073386  -0.0227527  -0.0046123  -0.0033720  -0.0004184   0.0005371
  150  -0.0088957  -0.0330388  -0.0033458   0.0027458  -0.0015492   0.0007906
  151   0.0000504  -0.0002527   0.0001292  -0.0005867  -0.0000489   0.0000567
  152   0.0013987   0.0023199  -0.0008144   0.0000173  -0.0001236   0.0001709
  153   0.0001540   0.0000833   0.0026494  -0.0004064   0.0001624  -0.0000027
  154   0.0038219   0.0028200   0.0009847  -0.0016590   0.0014923  -0.0001891
  155  -0.0037044  -0.0145161  -0.0013677   0.0041187   0.0000180  -0.0000517
  156   0.0008033   0.0015715   0.0025344   0.0001329   0.0005747  -0.0004749
  157  -0.0012210  -0.0028274  -0.0007486   0.0013740  -0.0001217   0.0001865
  158  -0.0004435  -0.0012198   0.0001174   0.0004395  -0.0003606  -0.0000350
  159  -0.0006453  -0.0013831   0.0002335   0.0003595   0.0000724   0.0001571
          103         104         105         106         107         108
    1   0.0000115   0.0000141  -0.0000274  -0.0006327   0.0015822   0.0027155
    2  -0.0000621   0.0000322  -0.0000013  -0.0001083   0.0003129   0.0011802
    3  -0.0000877  -0.0000154   0.0000150   0.0001889  -0.0018352  -0.0062427
    4  -0.0000416   0.0000029   0.0000046  -0.0003932  -0.0002653  -0.0001839
    5   0.0000289  -0.0000064  -0.0000031  -0.0001381   0.0000967   0.0002666
    6  -0.0000137   0.0000039   0.0000069  -0.0001540  -0.0001649   0.0003266
    7   0.0001850  -0.0001580  -0.0001761  -0.0379146   0.0022346   0.0195550
    8   0.0001104  -0.0000952  -0.0000461   0.0076568  -0.0084710  -0.0135312
    9   0.0002101   0.0000357  -0.0002265   0.0169309  -0.0072683   0.0112751
   10   0.0000833   0.0000122   0.0000679   0.0038737   0.0004597   0.0014439
   11  -0.0000234   0.0000002   0.0000008  -0.0001186   0.0006005  -0.0014134
   12  -0.0002274   0.0000143   0.0000041  -0.0062470   0.0006035  -0.0019016
   13   0.0000541   0.0003090   0.0000913  -0.1993549   0.0727383   0.0017648
   14   0.0000031  -0.0000964   0.0000938   0.0602782  -0.0891435   0.0149897
   15  -0.0006904  -0.0001330   0.0004172   0.0123326   0.0121297  -0.1014025
   16  -0.0000169   0.0000094  -0.0000123   0.0033194  -0.0044284   0.0012613
   17   0.0000340  -0.0000097  -0.0000145  -0.0023340   0.0023960  -0.0012128
   18  -0.0000880   0.0000092   0.0000327  -0.0037199   0.0027843  -0.0016825
   19  -0.0000266  -0.0000006   0.0000030  -0.0009287   0.0000100  -0.0003910
   20  -0.0000300   0.0000067   0.0000048  -0.0005452   0.0000642  -0.0000842
   21   0.0000000  -0.0000001   0.0000035   0.0000514   0.0000254   0.0000449
   22   0.0000037  -0.0000040  -0.0000022  -0.0001581  -0.0002196  -0.0001275
   23  -0.0000036  -0.0000032  -0.0000020   0.0001854  -0.0011786   0.0007336
   24   0.0000155   0.0000031  -0.0000028  -0.0001193   0.0009305  -0.0000516
   25   0.0000115  -0.0000063  -0.0000097   0.0001110  -0.0000162  -0.0000139
   26  -0.0000134   0.0000106   0.0000017   0.0026819  -0.0020774   0.0010892
   27  -0.0000140   0.0000132  -0.0000080   0.0010043   0.0001321   0.0004268
   28   0.0000025   0.0000002  -0.0000006   0.0000461   0.0000323  -0.0000087
   29   0.0000046  -0.0000030   0.0000004  -0.0001351   0.0000721  -0.0000323
   30  -0.0000031  -0.0000034   0.0000066  -0.0003289  -0.0000393  -0.0001455
   31   0.0000075   0.0000029  -0.0000115   0.0003288  -0.0004246   0.0001668
   32   0.0000285  -0.0000144  -0.0000128  -0.0014951   0.0005813  -0.0002922
   33   0.0000046   0.0000006  -0.0000083  -0.0008501   0.0004818  -0.0003054
   34   0.0000034  -0.0000024  -0.0000002  -0.0001694   0.0000490  -0.0000359
   35  -0.0000017   0.0000012  -0.0000023   0.0000987  -0.0001577   0.0000206
   36  -0.0000012   0.0000012   0.0000004   0.0000239   0.0000764   0.0000145
   37  -0.0000088   0.0000054   0.0000034   0.0005185  -0.0000694   0.0001424
   38  -0.0000061   0.0000034   0.0000020   0.0005304  -0.0002217   0.0001369
   39   0.0000028  -0.0000030  -0.0000005  -0.0001812   0.0000013  -0.0000471
   40  -0.0000203   0.0000081   0.0000160   0.0007344   0.0000082   0.0000995
   41  -0.0000269   0.0000110   0.0000140   0.0010091  -0.0002709   0.0001485
   42  -0.0000066  -0.0000016   0.0000122   0.0002431  -0.0001841   0.0000060
   43   0.0000017  -0.0000017  -0.0000013  -0.0002922   0.0002524  -0.0002775
   44  -0.0000001   0.0000015   0.0000018   0.0001779   0.0000361  -0.0000540
   45   0.0000057  -0.0000025  -0.0000001  -0.0002797  -0.0002229  -0.0000153
   46  -0.0000087   0.0000048   0.0000027   0.0004081   0.0000048   0.0000819
   47  -0.0000017  -0.0000010  -0.0000006  -0.0000548  -0.0001094   0.0000333
   48   0.0000064  -0.0000027  -0.0000027  -0.0002147   0.0000626  -0.0000444
   49  -0.0000006  -0.0000009   0.0000018  -0.0000556  -0.0000320  -0.0000040
   50  -0.0000008   0.0000010   0.0000001  -0.0000254  -0.0000004   0.0000014
   51  -0.0000043   0.0000018   0.0000040   0.0001290  -0.0000444   0.0000163
   52   0.0000147  -0.0000000  -0.0000094   0.0004682   0.0003361   0.0011734
   53   0.0000013  -0.0000199   0.0000003  -0.0007234  -0.0002609  -0.0016992
   54  -0.0000093   0.0000119  -0.0000069   0.0003876   0.0002226   0.0014820
   55  -0.0000109   0.0000130   0.0000049   0.0007940   0.0000872   0.0007337
   56   0.0000030  -0.0000021  -0.0000021  -0.0001972  -0.0000219  -0.0000265
   57   0.0000003  -0.0000045   0.0000031  -0.0001789  -0.0001174  -0.0004754
   58   0.0000055  -0.0000017  -0.0000018  -0.0000312   0.0000041  -0.0001575
   59  -0.0000054   0.0000015   0.0000017   0.0001477  -0.0000345   0.0000255
   60  -0.0000025  -0.0000010   0.0000054  -0.0001876  -0.0000874  -0.0000158
   61   0.0000017   0.0000120   0.0000059  -0.0001094   0.0003078   0.0000609
   62  -0.0000175   0.0000268   0.0000051   0.0022537   0.0004422   0.0005458
   63  -0.0000430   0.0000398   0.0000266   0.0002047   0.0002033  -0.0001579
   64  -0.0000145   0.0000020   0.0000065  -0.0006417  -0.0001421  -0.0002600
   65  -0.0000015  -0.0000043   0.0000010  -0.0005654  -0.0001201  -0.0001793
   66   0.0000188  -0.0000066  -0.0000075  -0.0000082   0.0001010   0.0000983
   67   0.0001526  -0.0000339  -0.0000417   0.0021797   0.0013804   0.0015254
   68  -0.0000330   0.0000125   0.0000179  -0.0008654  -0.0010922  -0.0008278
   69   0.0003397  -0.0001726  -0.0001385   0.0042465  -0.0003974   0.0026229
   70   0.0000358  -0.0000106   0.0000269   0.0016000   0.0001158   0.0001286
   71  -0.0000825   0.0000716   0.0000262   0.0008990  -0.0014151   0.0000590
   72  -0.0000195   0.0000449   0.0000163  -0.0007534   0.0010621   0.0001277
   73  -0.0002203   0.0000764   0.0000842  -0.0067286  -0.0005117  -0.0029153
   74   0.0006044  -0.0002117  -0.0001133   0.0032724   0.0012146   0.0025064
   75  -0.0001061   0.0001245   0.0001371  -0.0015214  -0.0001578  -0.0008327
   76  -0.0000355   0.0000139   0.0000185  -0.0002011  -0.0003631  -0.0001922
   77   0.0000446  -0.0000260  -0.0000266  -0.0006125   0.0005025   0.0000873
   78  -0.0000405   0.0000125   0.0000089  -0.0009641   0.0003057  -0.0002342
   79   0.0001852  -0.0001007  -0.0001457   0.0082750  -0.0007058   0.0023365
   80  -0.0011466   0.0003232   0.0002394  -0.0062059  -0.0027264  -0.0039243
   81  -0.0002772  -0.0000209  -0.0000464  -0.0022942  -0.0022585  -0.0024835
   82   0.0000132  -0.0000173  -0.0000103   0.0001222  -0.0002594   0.0000697
   83   0.0000052  -0.0000071  -0.0000006  -0.0005230  -0.0000184  -0.0000758
   84  -0.0000007   0.0000014   0.0000024  -0.0002169   0.0000595  -0.0000609
   85   0.0000008   0.0000023   0.0000013   0.0000192   0.0000761   0.0000116
   86  -0.0000048   0.0000054   0.0000037   0.0002494   0.0000040   0.0000028
   87  -0.0000076   0.0000033   0.0000041  -0.0001997   0.0000040  -0.0000468
   88   0.0000020   0.0000021  -0.0000002   0.0000969   0.0000407   0.0000308
   89   0.0000087  -0.0000093  -0.0000047  -0.0005204  -0.0000148  -0.0001201
   90  -0.0000018   0.0000003  -0.0000004   0.0001255   0.0000106   0.0000586
   91  -0.0000066  -0.0000027   0.0000019  -0.0001442  -0.0001878  -0.0001151
   92  -0.0000006   0.0000005  -0.0000008   0.0001383   0.0000362   0.0000606
   93  -0.0000086   0.0000026   0.0000038  -0.0001648  -0.0000642  -0.0001168
   94   0.0000094  -0.0000045  -0.0000050  -0.0003916   0.0000461  -0.0000775
   95   0.0000089  -0.0000036  -0.0000039  -0.0003143   0.0000653  -0.0000596
   96   0.0000015  -0.0000005  -0.0000018  -0.0000164   0.0000049   0.0000129
   97  -0.0324697   0.0049825   0.0048164  -0.0633814  -0.0192908  -0.0143877
   98  -0.0016334   0.0027280  -0.0021059   0.0136288  -0.1145856  -0.0439107
   99   0.0300610  -0.0077629   0.0051361   0.0148776  -0.0519513  -0.1079754
  100  -0.0702941  -0.0106605   0.0692195  -0.0398263  -0.0074861  -0.0089645
  101  -0.0099078  -0.0575967   0.0269747  -0.0174205   0.0038882   0.0052338
  102   0.0707100   0.0329824  -0.2787794  -0.0202660   0.0073666   0.0022169
  103   0.0895785   0.0100717  -0.0821524   0.0026461   0.0029671   0.0065804
  104   0.0100717   0.0620243  -0.0294606  -0.0012969   0.0000036   0.0005420
  105  -0.0821524  -0.0294606   0.2974022  -0.0014098  -0.0004368   0.0020191
  106   0.0026461  -0.0012969  -0.0014098   0.4890332  -0.0546380  -0.1013868
  107   0.0029671   0.0000036  -0.0004368  -0.0546380   0.4436704  -0.0397815
  108   0.0065804   0.0005420   0.0020191  -0.1013868  -0.0397815   0.5697504
  109   0.0001965  -0.0001291   0.0011991  -0.0780499  -0.0114064   0.0825049
  110  -0.0002020   0.0003048   0.0008390  -0.0147384  -0.0582430   0.0387503
  111  -0.0015517  -0.0001272   0.0004108   0.0876878   0.0329477  -0.2574098
  112   0.0062529   0.0065228   0.0077044  -0.0047659   0.0017184   0.0022348
  113   0.0019753   0.0028334   0.0047620  -0.0030194  -0.0035357  -0.0053809
  114  -0.0126913  -0.0240344  -0.0199566  -0.0021702  -0.0019528  -0.0040108
  115  -0.0002112   0.0009123  -0.0003278   0.0015250   0.0006654   0.0013830
  116   0.0001215   0.0006556   0.0003955   0.0023649   0.0020838   0.0041495
  117  -0.0000233   0.0015672   0.0034123   0.0007322   0.0005378   0.0008739
  118  -0.0009713  -0.0023766  -0.0020116   0.0008837   0.0001198  -0.0002893
  119  -0.0031224  -0.0037524  -0.0034988   0.0017777   0.0007497   0.0006720
  120  -0.0024785  -0.0031816  -0.0013865   0.0027376   0.0015379   0.0014387
  121   0.0003259   0.0002988   0.0004072   0.0004195  -0.0000120  -0.0000956
  122  -0.0000291   0.0000541   0.0000238  -0.0004747  -0.0000202  -0.0000111
  123  -0.0007220  -0.0011670  -0.0007165  -0.0005568  -0.0002378  -0.0003871
  124   0.0040104  -0.0089117   0.0040052  -0.0001842   0.0050139  -0.0007791
  125   0.0000129  -0.0054586   0.0020293   0.0026737   0.0069534   0.0032330
  126  -0.0058689   0.0310356  -0.0107891  -0.0022069   0.0011741  -0.0012225
  127  -0.0003620   0.0011443  -0.0001853  -0.0002171  -0.0003988  -0.0004661
  128   0.0016555  -0.0052015   0.0016398  -0.0002478  -0.0004838  -0.0001576
  129  -0.0004697   0.0013172   0.0004583   0.0000581   0.0002016  -0.0000849
  130   0.0009670  -0.0008401  -0.0005945   0.0024908  -0.0015743   0.0017254
  131  -0.0006087   0.0019996  -0.0005395  -0.0033644  -0.0043128  -0.0029851
  132   0.0001348  -0.0019630   0.0012668   0.0005921  -0.0009763  -0.0001807
  133   0.0001438  -0.0001341  -0.0001733   0.0005348   0.0013671   0.0005678
  134  -0.0001401   0.0002130  -0.0000685   0.0005292   0.0000910   0.0002158
  135   0.0000481  -0.0002371   0.0001685   0.0001745   0.0006033   0.0003468
  136  -0.0001926   0.0000371  -0.0001806  -0.0016301   0.0201274  -0.0010098
  137  -0.0000933   0.0015784  -0.0010267   0.0330127  -0.0096091   0.0020377
  138   0.0002244   0.0019978   0.0000047  -0.0103770   0.0041704   0.0006019
  139   0.0001573  -0.0000892   0.0001749   0.0003506  -0.0019420   0.0021082
  140  -0.0002922  -0.0005791   0.0005417   0.0004103   0.0004965  -0.0015877
  141   0.0000219  -0.0005831   0.0007999   0.0002328   0.0005416  -0.0003780
  142   0.0001170   0.0000485  -0.0002971  -0.0081448  -0.0075551  -0.0007898
  143   0.0001832  -0.0000619   0.0000787   0.0025743   0.0059386  -0.0025077
  144   0.0000584  -0.0007608   0.0004351  -0.0014386  -0.0019104  -0.0000738
  145  -0.0001196   0.0002234  -0.0000302   0.0000165   0.0014999   0.0007239
  146  -0.0000791   0.0003842  -0.0002550   0.0004129  -0.0006417   0.0000372
  147  -0.0000247  -0.0000513  -0.0000801   0.0005090   0.0010439   0.0004609
  148  -0.0002829  -0.0000002   0.0000183  -0.0765195   0.0005986   0.0093986
  149  -0.0000344  -0.0002434  -0.0000800   0.0124999  -0.1415511   0.0465910
  150  -0.0005480   0.0001906  -0.0001243   0.0115018   0.0421334  -0.0928875
  151   0.0000331   0.0001414  -0.0001633   0.0031550   0.0018628  -0.0052239
  152   0.0001975   0.0000608  -0.0000778  -0.0149961  -0.0054067   0.0312066
  153  -0.0001417  -0.0001488  -0.0000284   0.0060680   0.0013416  -0.0121430
  154   0.0002017  -0.0001070   0.0000597  -0.0002558  -0.0029224   0.0006671
  155  -0.0003942   0.0000550   0.0000967  -0.0222184  -0.0236358  -0.0305088
  156  -0.0000708  -0.0001452   0.0001069  -0.0007224  -0.0030870   0.0017244
  157  -0.0001003   0.0000169   0.0000358  -0.0028281  -0.0008571  -0.0030424
  158  -0.0000724   0.0000025  -0.0000116  -0.0015661  -0.0009376  -0.0041904
  159  -0.0000479   0.0000338  -0.0000195  -0.0019061   0.0003734  -0.0029308
          109         110         111         112         113         114
    1  -0.0005980   0.0001592  -0.0000322  -0.0000548   0.0000470   0.0001026
    2  -0.0004681   0.0001106   0.0000016   0.0000549   0.0003742   0.0001315
    3   0.0014643  -0.0002815   0.0001057  -0.0000122  -0.0001799  -0.0002060
    4  -0.0000390   0.0000192   0.0000000   0.0000730  -0.0000436  -0.0001074
    5   0.0000101   0.0000080  -0.0000097  -0.0000157  -0.0000570  -0.0000112
    6  -0.0001034   0.0000296  -0.0000096   0.0000550  -0.0000114  -0.0000881
    7   0.0004876   0.0011715  -0.0017716  -0.0003722  -0.0018853  -0.0013368
    8   0.0026815   0.0011146   0.0008123  -0.0002237   0.0000838   0.0001755
    9  -0.0033851   0.0010641   0.0022552  -0.0003476   0.0018279   0.0021641
   10  -0.0002258  -0.0000616  -0.0001679  -0.0000369   0.0000059   0.0000858
   11   0.0000075  -0.0000746   0.0000289  -0.0000181   0.0001375   0.0001012
   12   0.0004789  -0.0000030   0.0001593   0.0001717  -0.0001635  -0.0002444
   13  -0.0369149   0.0130026   0.0043609  -0.0004731   0.0060848   0.0043290
   14   0.0040349   0.0020917  -0.0019522  -0.0005336  -0.0002478  -0.0004257
   15   0.0334460  -0.0130390   0.0049782  -0.0008638   0.0004277   0.0001838
   16  -0.0002379   0.0005499   0.0000747  -0.0000166   0.0002367   0.0001335
   17   0.0003164  -0.0003734   0.0000606   0.0000525  -0.0000304   0.0000517
   18   0.0004392  -0.0004668  -0.0000738   0.0000534  -0.0003378  -0.0003616
   19  -0.0000450  -0.0000524   0.0000256   0.0000393  -0.0000489  -0.0000999
   20  -0.0000624   0.0000507  -0.0000199   0.0000341  -0.0000382  -0.0000658
   21  -0.0000370   0.0000059   0.0000093   0.0000237   0.0000104  -0.0000410
   22  -0.0000554   0.0000447  -0.0000381  -0.0000094  -0.0000334  -0.0000298
   23  -0.0001069   0.0001905  -0.0000636  -0.0000938  -0.0001711  -0.0000813
   24   0.0000150  -0.0000257  -0.0000075   0.0000352   0.0000926   0.0001409
   25   0.0000138  -0.0000060  -0.0000053  -0.0000408  -0.0000728   0.0000295
   26  -0.0003576   0.0002879   0.0000230   0.0000130   0.0001660   0.0000877
   27  -0.0002088   0.0000336   0.0000199   0.0000278   0.0001623   0.0003145
   28   0.0000233  -0.0000051  -0.0000010  -0.0000068  -0.0000002   0.0000002
   29   0.0000147  -0.0000147   0.0000016   0.0000013   0.0000018  -0.0000079
   30  -0.0000055  -0.0000074   0.0000051   0.0000367  -0.0000232  -0.0001453
   31  -0.0000239   0.0000861  -0.0000223  -0.0001370  -0.0000891   0.0000615
   32   0.0001867  -0.0000657  -0.0000335  -0.0001223  -0.0001435   0.0000257
   33   0.0001432  -0.0000433  -0.0000295  -0.0000725  -0.0000964   0.0000548
   34   0.0000153  -0.0000068  -0.0000018  -0.0000050  -0.0000109  -0.0000166
   35  -0.0000119   0.0000231  -0.0000053  -0.0000266  -0.0000461  -0.0000049
   36  -0.0000030  -0.0000066   0.0000021   0.0000171   0.0000293   0.0000301
   37  -0.0000574   0.0000083   0.0000109   0.0000558   0.0000999   0.0000715
   38  -0.0000614   0.0000296   0.0000081   0.0000196   0.0000501   0.0000246
   39   0.0000117  -0.0000071   0.0000009  -0.0000182  -0.0000387  -0.0000388
   40  -0.0000925  -0.0000100   0.0000287   0.0001850   0.0002038  -0.0000127
   41  -0.0001179   0.0000158   0.0000324   0.0001435   0.0001328  -0.0000355
   42  -0.0000856  -0.0000032   0.0000279   0.0000901   0.0000449  -0.0001626
   43   0.0000812  -0.0000443   0.0000075  -0.0000060  -0.0000357  -0.0000023
   44   0.0000064  -0.0000154   0.0000049   0.0000244   0.0000504   0.0000140
   45   0.0000417   0.0000296  -0.0000137  -0.0000282  -0.0000532  -0.0000919
   46  -0.0000477  -0.0000021   0.0000097   0.0000519   0.0000788   0.0000681
   47  -0.0000111   0.0000142  -0.0000034  -0.0000057  -0.0000357  -0.0000125
   48   0.0000222  -0.0000032  -0.0000075  -0.0000402  -0.0000387  -0.0000102
   49  -0.0000124   0.0000025   0.0000016   0.0000136  -0.0000046  -0.0000449
   50  -0.0000043   0.0000009   0.0000006   0.0000090  -0.0000077  -0.0000165
   51  -0.0000262   0.0000032   0.0000072   0.0000393   0.0000264  -0.0000338
   52  -0.0002380   0.0000314  -0.0000208  -0.0000334   0.0000119   0.0000795
   53   0.0005321  -0.0001206   0.0000039  -0.0000341  -0.0002144  -0.0000677
   54  -0.0004146   0.0000918  -0.0000152   0.0000102   0.0001365   0.0002651
   55  -0.0002441   0.0000515  -0.0000040   0.0000647   0.0001563   0.0000549
   56   0.0000136  -0.0000035   0.0000010  -0.0000285  -0.0000536  -0.0000219
   57   0.0001406  -0.0000296   0.0000002   0.0000036  -0.0000462  -0.0000577
   58   0.0000435  -0.0000120   0.0000011  -0.0000280  -0.0000154   0.0000093
   59  -0.0000230   0.0000011   0.0000033   0.0000221   0.0000301  -0.0000138
   60  -0.0000067   0.0000068  -0.0000058   0.0000310  -0.0000458  -0.0001233
   61  -0.0000751   0.0000130   0.0000168   0.0000924   0.0000374  -0.0001491
   62  -0.0002615   0.0000421   0.0000517  -0.0001170   0.0002591   0.0002643
   63  -0.0000556   0.0000650   0.0000729   0.0003464  -0.0000451  -0.0005116
   64   0.0000404   0.0000153   0.0000091   0.0001452  -0.0001286  -0.0002337
   65   0.0001061  -0.0000184  -0.0000015   0.0000905  -0.0000828  -0.0001171
   66   0.0000884  -0.0000401  -0.0000155  -0.0000713   0.0000096   0.0000919
   67  -0.0002481  -0.0000514  -0.0001227  -0.0007727   0.0003856   0.0006292
   68   0.0000778  -0.0000502  -0.0000400   0.0006472   0.0000503  -0.0004581
   69   0.0000401  -0.0005337  -0.0003714  -0.0017746   0.0006181   0.0026341
   70  -0.0000207  -0.0000067   0.0000659   0.0000542   0.0000911  -0.0002140
   71   0.0000276   0.0000180  -0.0000017   0.0002082   0.0003956  -0.0000749
   72   0.0000389   0.0000662  -0.0000044   0.0002191  -0.0001590  -0.0008102
   73   0.0003696   0.0003325   0.0002532   0.0018097  -0.0015072  -0.0019499
   74  -0.0000645  -0.0003647  -0.0003567  -0.0013827  -0.0017100   0.0002888
   75  -0.0000140   0.0002903   0.0002049   0.0017235  -0.0002026  -0.0042209
   76   0.0000701  -0.0000113   0.0000280   0.0002559   0.0001660  -0.0002135
   77   0.0000299  -0.0000107  -0.0000507  -0.0003714  -0.0002773   0.0002231
   78   0.0000129   0.0000717   0.0000353   0.0001905  -0.0000603  -0.0002723
   79  -0.0004485  -0.0004160  -0.0003581  -0.0034141   0.0005617   0.0018359
   80   0.0003617   0.0006596   0.0007303   0.0011065   0.0032187   0.0013489
   81   0.0000823   0.0000175   0.0000772  -0.0011354   0.0006653   0.0048031
   82   0.0000155  -0.0000346  -0.0000244  -0.0000657   0.0000298   0.0002401
   83   0.0000561  -0.0000094  -0.0000107  -0.0000003  -0.0000757  -0.0000732
   84  -0.0000016   0.0000125   0.0000047  -0.0000039  -0.0000418  -0.0000745
   85  -0.0000096   0.0000113   0.0000002  -0.0000088   0.0000147  -0.0000049
   86  -0.0000072  -0.0000002   0.0000093   0.0000323   0.0000480  -0.0000166
   87  -0.0000378   0.0000253   0.0000075   0.0000342  -0.0000275  -0.0000956
   88  -0.0000063   0.0000001  -0.0000006  -0.0000123   0.0000301   0.0000059
   89   0.0000565  -0.0000076  -0.0000102  -0.0000686  -0.0001325  -0.0000211
   90  -0.0000441   0.0000091  -0.0000004  -0.0000107   0.0000247   0.0000358
   91   0.0000305  -0.0000071   0.0000069   0.0000688  -0.0000588  -0.0000517
   92  -0.0000245   0.0000034  -0.0000011  -0.0000201   0.0000266   0.0000438
   93   0.0000083   0.0000105   0.0000081   0.0000574  -0.0000336  -0.0000786
   94   0.0000384  -0.0000050  -0.0000110  -0.0000678  -0.0000782  -0.0000116
   95   0.0000347  -0.0000044  -0.0000096  -0.0000549  -0.0000481  -0.0000026
   96   0.0000183   0.0000004  -0.0000035  -0.0000133  -0.0000059   0.0000251
   97   0.0013529  -0.0012723  -0.0048325  -0.0340336   0.0039212   0.0027163
   98  -0.0037662  -0.0019729  -0.0087751  -0.0261195   0.0099319   0.0046373
   99  -0.0207798  -0.0292312  -0.0252903  -0.0215855   0.0105932   0.0014246
  100   0.0040753   0.0033944   0.0036442  -0.0814485  -0.0266874  -0.0356736
  101  -0.0007171   0.0001434  -0.0000438  -0.0080519  -0.1259128  -0.0422532
  102  -0.0031657  -0.0011021  -0.0004149  -0.0224438  -0.0459271  -0.1194697
  103   0.0001965  -0.0002020  -0.0015517   0.0062529   0.0019753  -0.0126913
  104  -0.0001291   0.0003048  -0.0001272   0.0065228   0.0028334  -0.0240344
  105   0.0011991   0.0008390   0.0004108   0.0077044   0.0047620  -0.0199566
  106  -0.0780499  -0.0147384   0.0876878  -0.0047659  -0.0030194  -0.0021702
  107  -0.0114064  -0.0582430   0.0329477   0.0017184  -0.0035357  -0.0019528
  108   0.0825049   0.0387503  -0.2574098   0.0022348  -0.0053809  -0.0040108
  109   0.1064340   0.0071132  -0.0903227   0.0003635   0.0000636  -0.0000862
  110   0.0071132   0.0641764  -0.0270955   0.0004026   0.0001994  -0.0000536
  111  -0.0903227  -0.0270955   0.2827440  -0.0000060  -0.0000087  -0.0000099
  112   0.0003635   0.0004026  -0.0000060   0.5825868   0.3504787  -0.1522648
  113   0.0000636   0.0001994  -0.0000087   0.3504787   0.6202554  -0.0285599
  114  -0.0000862  -0.0000536  -0.0000099  -0.1522648  -0.0285599   0.5862177
  115  -0.0000611  -0.0001265  -0.0001482  -0.3884456  -0.3055433   0.1408929
  116  -0.0000546  -0.0001992  -0.0002490  -0.3036222  -0.3742392   0.1190950
  117   0.0000435   0.0000649   0.0001404   0.1468571   0.1291578  -0.1745852
  118  -0.0001635  -0.0001948  -0.0001332  -0.0988413  -0.0287718   0.0400590
  119  -0.0001053  -0.0001027   0.0001329  -0.0216234  -0.1040201  -0.0327595
  120  -0.0000951  -0.0000386   0.0003334   0.0538059  -0.0122066  -0.2487912
  121  -0.0000864  -0.0000614  -0.0000375   0.0129845   0.0135024   0.0049682
  122   0.0000228   0.0000440   0.0000332   0.0008684   0.0021684  -0.0082383
  123   0.0000203   0.0000458   0.0001141  -0.0217249  -0.0438177  -0.0340525
  124  -0.0002033  -0.0003785  -0.0002606   0.0145619  -0.0081855   0.0111868
  125  -0.0000080  -0.0005151  -0.0001681  -0.0010864  -0.0314890   0.0035190
  126   0.0001708   0.0002167  -0.0000813   0.0109134  -0.0136134   0.0173653
  127  -0.0000472  -0.0000350   0.0001616  -0.0003286  -0.0004396   0.0016267
  128  -0.0000945  -0.0000599  -0.0000979  -0.0009196   0.0016386   0.0036417
  129   0.0000925  -0.0001335   0.0002337   0.0002824  -0.0004709  -0.0016370
  130  -0.0000668   0.0001181  -0.0002296  -0.0030965  -0.0026554  -0.0006024
  131   0.0001600   0.0003550   0.0002401  -0.0008219   0.0023470  -0.0000535
  132   0.0000076   0.0000021   0.0001035   0.0001071   0.0003039  -0.0025001
  133  -0.0000427  -0.0001078  -0.0000633  -0.0005127  -0.0000156   0.0003655
  134   0.0000101  -0.0000038  -0.0000030  -0.0004637  -0.0002281   0.0002472
  135   0.0000108  -0.0000024  -0.0000486  -0.0002010   0.0002147   0.0002571
  136   0.0002063  -0.0018945   0.0009728  -0.0030885   0.0009338  -0.0023559
  137   0.0001448   0.0004683  -0.0004158   0.0004154  -0.0028180   0.0011386
  138  -0.0005896   0.0011333  -0.0005056  -0.0029255   0.0021388  -0.0049796
  139  -0.0000100   0.0009133  -0.0007920   0.0000640   0.0002302  -0.0001824
  140   0.0001877  -0.0000486   0.0002093  -0.0000137   0.0001970  -0.0003745
  141   0.0002213  -0.0006721   0.0006840   0.0000662  -0.0001274  -0.0001538
  142   0.0001862   0.0006763  -0.0002668   0.0009155  -0.0000606   0.0011678
  143  -0.0002060  -0.0002320   0.0000788   0.0036805   0.0009402   0.0046961
  144  -0.0000966  -0.0005388   0.0005522   0.0002252  -0.0004076   0.0006936
  145  -0.0000777  -0.0003333   0.0001690  -0.0001371  -0.0001676  -0.0001910
  146   0.0000247   0.0002966  -0.0002080  -0.0002947  -0.0004141  -0.0002968
  147   0.0000599  -0.0002904   0.0000318   0.0001796   0.0000104   0.0005022
  148   0.0041107  -0.0100787   0.0043237  -0.0007837  -0.0003550  -0.0008240
  149   0.0009076  -0.0055824   0.0028956  -0.0007310  -0.0007761  -0.0005027
  150  -0.0005015   0.0307566  -0.0110839  -0.0004475   0.0004311   0.0007706
  151   0.0003516   0.0010975  -0.0007572  -0.0000350  -0.0000427   0.0003002
  152   0.0006174  -0.0054468   0.0012819  -0.0000060   0.0000602   0.0001913
  153  -0.0005152   0.0014014  -0.0000152   0.0000751  -0.0000263  -0.0002073
  154  -0.0000244   0.0008332   0.0000038   0.0006516   0.0006682   0.0007511
  155   0.0002574   0.0025967   0.0000336   0.0004916   0.0013635   0.0007488
  156  -0.0002156  -0.0012717   0.0019594   0.0005287   0.0005037   0.0000244
  157  -0.0000324   0.0001078   0.0001196  -0.0002118  -0.0000581  -0.0002506
  158   0.0000060   0.0002935   0.0001354  -0.0001674  -0.0001554  -0.0000879
  159  -0.0000259  -0.0001236   0.0001286  -0.0001546  -0.0000341   0.0000230
          115         116         117         118         119         120
    1   0.0000036  -0.0000065  -0.0000388   0.0000255  -0.0000290  -0.0000726
    2  -0.0000746  -0.0002285  -0.0000180   0.0000371  -0.0001597  -0.0000879
    3   0.0000460   0.0000836   0.0000699  -0.0000036   0.0000560   0.0001606
    4  -0.0000271   0.0000064   0.0000332  -0.0000504   0.0000304   0.0000590
    5   0.0000094   0.0000365   0.0000006  -0.0000076   0.0000319   0.0000077
    6  -0.0000278  -0.0000086   0.0000278  -0.0000399   0.0000217   0.0000527
    7   0.0005782   0.0011276   0.0003483   0.0000833   0.0005298   0.0008797
    8   0.0000685  -0.0000047  -0.0000409   0.0001452  -0.0000533  -0.0000861
    9  -0.0002523  -0.0008484  -0.0006349   0.0003482  -0.0006412  -0.0014248
   10   0.0000024   0.0000071  -0.0000259   0.0000644  -0.0000029  -0.0000265
   11  -0.0000108  -0.0000741  -0.0000252   0.0000798  -0.0001030  -0.0000446
   12  -0.0000248   0.0000543   0.0000631  -0.0000666   0.0000786   0.0001328
   13  -0.0013901  -0.0033494  -0.0011005   0.0001823  -0.0016582  -0.0028378
   14   0.0001596   0.0002803   0.0001022  -0.0001124   0.0003760   0.0002941
   15  -0.0000852  -0.0004511   0.0001316   0.0000541   0.0002401   0.0004711
   16  -0.0000466  -0.0001282  -0.0000312  -0.0000003  -0.0000488  -0.0001034
   17  -0.0000140   0.0000135  -0.0000189   0.0000171  -0.0000239  -0.0000237
   18   0.0000445   0.0001583   0.0000973  -0.0000990   0.0001481   0.0002273
   19  -0.0000099   0.0000147   0.0000302  -0.0000290   0.0000228   0.0000624
   20  -0.0000023   0.0000128   0.0000174  -0.0000229   0.0000209   0.0000342
   21  -0.0000154  -0.0000144   0.0000156  -0.0000126   0.0000003   0.0000277
   22   0.0000100   0.0000176   0.0000088   0.0000011   0.0000082   0.0000283
   23   0.0000678   0.0001141   0.0000164  -0.0000084   0.0000826   0.0000512
   24  -0.0000237  -0.0000502  -0.0000425   0.0000249  -0.0000549  -0.0000902
   25   0.0000339   0.0000542  -0.0000151   0.0000147   0.0000224  -0.0000240
   26  -0.0000486  -0.0000916  -0.0000239  -0.0000162  -0.0000331  -0.0000756
   27  -0.0000298  -0.0000712  -0.0001073   0.0000215  -0.0000682  -0.0002479
   28   0.0000025   0.0000010   0.0000013   0.0000022   0.0000015   0.0000056
   29  -0.0000005  -0.0000028   0.0000041   0.0000061  -0.0000071   0.0000108
   30  -0.0000209  -0.0000066   0.0000505  -0.0000283   0.0000164   0.0001079
   31   0.0000961   0.0000821  -0.0000226   0.0000579   0.0000166  -0.0000419
   32   0.0001066   0.0001055  -0.0000108   0.0000840   0.0000021   0.0000009
   33   0.0000657   0.0000746  -0.0000271   0.0000348   0.0000146  -0.0000446
   34   0.0000061   0.0000050   0.0000065   0.0000064  -0.0000007   0.0000159
   35   0.0000196   0.0000333  -0.0000022  -0.0000044   0.0000255  -0.0000020
   36  -0.0000132  -0.0000183  -0.0000097  -0.0000029  -0.0000105  -0.0000237
   37  -0.0000478  -0.0000624  -0.0000229  -0.0000174  -0.0000291  -0.0000608
   38  -0.0000206  -0.0000311  -0.0000066  -0.0000078  -0.0000115  -0.0000220
   39   0.0000158   0.0000229   0.0000132   0.0000049   0.0000128   0.0000320
   40  -0.0001438  -0.0001533   0.0000099  -0.0000771  -0.0000443  -0.0000004
   41  -0.0001165  -0.0001034   0.0000124  -0.0000900  -0.0000021   0.0000063
   42  -0.0000681  -0.0000560   0.0000622  -0.0000514   0.0000061   0.0001248
   43   0.0000084   0.0000226  -0.0000016  -0.0000015   0.0000129   0.0000007
   44  -0.0000198  -0.0000331  -0.0000015  -0.0000012  -0.0000210  -0.0000091
   45   0.0000256   0.0000291   0.0000316   0.0000018   0.0000215   0.0000727
   46  -0.0000424  -0.0000495  -0.0000234  -0.0000190  -0.0000218  -0.0000593
   47   0.0000053   0.0000223  -0.0000003  -0.0000109   0.0000199   0.0000030
   48   0.0000314   0.0000282   0.0000046   0.0000219   0.0000032   0.0000144
   49  -0.0000078  -0.0000033   0.0000161  -0.0000120   0.0000074   0.0000331
   50  -0.0000051   0.0000014   0.0000053  -0.0000102   0.0000100   0.0000113
   51  -0.0000300  -0.0000254   0.0000126  -0.0000225   0.0000013   0.0000232
   52   0.0000221   0.0000057  -0.0000246   0.0000365  -0.0000255  -0.0000521
   53   0.0000501   0.0001296   0.0000091  -0.0000027   0.0000711   0.0000461
   54  -0.0000217  -0.0000569  -0.0000920   0.0000308  -0.0000701  -0.0002127
   55  -0.0000572  -0.0001016  -0.0000110  -0.0000129  -0.0000504  -0.0000429
   56   0.0000240   0.0000369   0.0000044   0.0000034   0.0000205   0.0000156
   57   0.0000031   0.0000213   0.0000165  -0.0000110   0.0000199   0.0000437
   58   0.0000158   0.0000147  -0.0000021   0.0000134   0.0000020  -0.0000009
   59  -0.0000173  -0.0000248   0.0000070  -0.0000093  -0.0000089   0.0000098
   60  -0.0000132   0.0000115   0.0000410  -0.0000363   0.0000351   0.0000875
   61  -0.0000352  -0.0000613   0.0000569  -0.0000617   0.0000275   0.0000852
   62   0.0000030  -0.0001016  -0.0000564   0.0001518  -0.0001762  -0.0001357
   63  -0.0001163  -0.0000998   0.0001633  -0.0003245   0.0002137   0.0001860
   64  -0.0000510   0.0000259   0.0000643  -0.0001537   0.0001356   0.0001003
   65  -0.0000308   0.0000192   0.0000244  -0.0000896   0.0000738   0.0000507
   66   0.0000378   0.0000165  -0.0000347   0.0000592  -0.0000375  -0.0000487
   67   0.0003657  -0.0000219  -0.0001835   0.0004908  -0.0003323  -0.0003716
   68  -0.0003229  -0.0002317   0.0001199  -0.0004471   0.0003143   0.0002722
   69   0.0006629   0.0002355  -0.0008440   0.0015344  -0.0010483  -0.0011987
   70  -0.0000310  -0.0000856   0.0000842  -0.0000670   0.0000331   0.0001123
   71  -0.0001087  -0.0002828   0.0000770  -0.0000594  -0.0000903   0.0000291
   72  -0.0000670  -0.0000265   0.0002774  -0.0002724   0.0002451   0.0004574
   73  -0.0007143   0.0003427   0.0004599  -0.0016233   0.0014057   0.0006593
   74   0.0006568   0.0013414  -0.0001646   0.0004501   0.0003516  -0.0001091
   75  -0.0007343  -0.0005926   0.0013378  -0.0022515   0.0014590   0.0022145
   76  -0.0000993  -0.0001749   0.0000751  -0.0001477   0.0000153   0.0000994
   77   0.0001835   0.0002736  -0.0000928   0.0001943  -0.0000089  -0.0001050
   78  -0.0000645  -0.0000313   0.0000721  -0.0001586   0.0000822   0.0001146
   79   0.0007366   0.0004247  -0.0004185   0.0013843  -0.0006909  -0.0002316
   80  -0.0005246  -0.0017431  -0.0002410   0.0006756  -0.0017162  -0.0009084
   81   0.0004114   0.0002837  -0.0014196   0.0019509  -0.0012825  -0.0022954
   82   0.0000138   0.0000171  -0.0000892   0.0000714  -0.0000618  -0.0001383
   83   0.0000105   0.0000391   0.0000194  -0.0000149   0.0000333   0.0000543
   84   0.0000087   0.0000195   0.0000299  -0.0000061   0.0000212   0.0000571
   85   0.0000079  -0.0000110   0.0000062   0.0000103  -0.0000087   0.0000058
   86  -0.0000218  -0.0000371   0.0000134  -0.0000134  -0.0000067   0.0000115
   87  -0.0000129   0.0000009   0.0000360  -0.0000309   0.0000276   0.0000640
   88   0.0000079  -0.0000179   0.0000031   0.0000183  -0.0000183   0.0000044
   89   0.0000519   0.0000954  -0.0000012   0.0000138   0.0000430   0.0000133
   90   0.0000014  -0.0000098  -0.0000109   0.0000164  -0.0000191  -0.0000214
   91  -0.0000362   0.0000217   0.0000041  -0.0000716   0.0000580   0.0000084
   92   0.0000023  -0.0000071  -0.0000126   0.0000223  -0.0000236  -0.0000234
   93  -0.0000210   0.0000014   0.0000233  -0.0000538   0.0000420   0.0000330
   94   0.0000545   0.0000563   0.0000034   0.0000331   0.0000140   0.0000156
   95   0.0000439   0.0000357   0.0000020   0.0000333   0.0000015   0.0000103
   96   0.0000099   0.0000083  -0.0000106   0.0000073  -0.0000013  -0.0000209
   97  -0.0003792  -0.0072665  -0.0039587   0.0015707  -0.0023666  -0.0037445
   98   0.0000822  -0.0066256  -0.0018830  -0.0000366  -0.0004492  -0.0018527
   99  -0.0018355  -0.0069782   0.0006003  -0.0013989  -0.0015775  -0.0009578
  100  -0.0072384  -0.0310785  -0.0024869   0.0070423   0.0060158   0.0123229
  101  -0.0344205  -0.0138525  -0.0096231  -0.0045090   0.0017599  -0.0080354
  102   0.0114262   0.0116243   0.0131689  -0.0115992  -0.0301960  -0.0322147
  103  -0.0002112   0.0001215  -0.0000233  -0.0009713  -0.0031224  -0.0024785
  104   0.0009123   0.0006556   0.0015672  -0.0023766  -0.0037524  -0.0031816
  105  -0.0003278   0.0003955   0.0034123  -0.0020116  -0.0034988  -0.0013865
  106   0.0015250   0.0023649   0.0007322   0.0008837   0.0017777   0.0027376
  107   0.0006654   0.0020838   0.0005378   0.0001198   0.0007497   0.0015379
  108   0.0013830   0.0041495   0.0008739  -0.0002893   0.0006720   0.0014387
  109  -0.0000611  -0.0000546   0.0000435  -0.0001635  -0.0001053  -0.0000951
  110  -0.0001265  -0.0001992   0.0000649  -0.0001948  -0.0001027  -0.0000386
  111  -0.0001482  -0.0002490   0.0001404  -0.0001332   0.0001329   0.0003334
  112  -0.3884456  -0.3036222   0.1468571  -0.0988413  -0.0216234   0.0538059
  113  -0.3055433  -0.3742392   0.1291578  -0.0287718  -0.1040201  -0.0122066
  114   0.1408929   0.1190950  -0.1745852   0.0400590  -0.0327595  -0.2487912
  115   0.4178338   0.3654981  -0.2008940  -0.0126397  -0.0256327   0.0562744
  116   0.3654981   0.3819003  -0.1652308  -0.0224707   0.0165530   0.0365825
  117  -0.2008940  -0.1652308   0.1955875   0.0641054   0.0442991  -0.0463352
  118  -0.0126397  -0.0224707   0.0641054   0.2193841   0.2163916  -0.0195631
  119  -0.0256327   0.0165530   0.0442991   0.2163916   0.3933597   0.1671976
  120   0.0562744   0.0365825  -0.0463352  -0.0195631   0.1671976   0.4656266
  121  -0.0056714  -0.0004930  -0.0010736  -0.1162564  -0.1712407  -0.0955033
  122  -0.0005878  -0.0044434   0.0049814  -0.1588644  -0.3030087  -0.1776966
  123  -0.0017041   0.0041736   0.0084480  -0.0687314  -0.1417594  -0.1346322
  124  -0.0088095  -0.0031228  -0.0024323  -0.0014424  -0.0008354  -0.0021817
  125  -0.0002996   0.0006953  -0.0014800  -0.0004644   0.0006474   0.0017517
  126  -0.0054373  -0.0021497  -0.0027981  -0.0009234  -0.0000123  -0.0053816
  127   0.0003262   0.0000920  -0.0003289  -0.0000040   0.0003800  -0.0006113
  128   0.0003221  -0.0000937  -0.0008925   0.0001986  -0.0005188  -0.0012224
  129  -0.0002486  -0.0000846   0.0006262  -0.0004647  -0.0011078   0.0007588
  130   0.0025237   0.0015197   0.0000854   0.0009234   0.0006079   0.0004736
  131   0.0007868  -0.0009551  -0.0001184   0.0003017  -0.0005006  -0.0007409
  132  -0.0003369   0.0000477   0.0007767   0.0003936  -0.0004547   0.0014997
  133   0.0002570  -0.0001559  -0.0001355   0.0000541  -0.0000429  -0.0001306
  134   0.0002629   0.0001723  -0.0000801  -0.0000642   0.0001911  -0.0000818
  135   0.0001168   0.0000086  -0.0001235  -0.0000890   0.0000386  -0.0002742
  136   0.0018935   0.0008394   0.0005078   0.0002028   0.0007197   0.0009398
  137   0.0000100   0.0004435  -0.0000359   0.0000328   0.0007780   0.0004356
  138   0.0018863   0.0007167   0.0010672  -0.0000102  -0.0005587   0.0013176
  139  -0.0001055  -0.0000503   0.0000442  -0.0000178  -0.0001642   0.0000450
  140  -0.0000996  -0.0000504   0.0001444  -0.0000297  -0.0001322   0.0002516
  141  -0.0001950  -0.0000703   0.0001214  -0.0000336   0.0000186   0.0003227
  142  -0.0003527  -0.0002713  -0.0002449   0.0001597  -0.0002675  -0.0004773
  143  -0.0023348  -0.0017248  -0.0010421  -0.0002764  -0.0007088  -0.0019414
  144  -0.0002817  -0.0001055  -0.0000881   0.0000991   0.0001081   0.0001596
  145   0.0000956   0.0001085   0.0000299  -0.0000779   0.0001211   0.0000446
  146   0.0002712   0.0002676   0.0000679   0.0000178   0.0001538   0.0001179
  147  -0.0001260  -0.0000889  -0.0001362  -0.0000269   0.0000091  -0.0002628
  148   0.0005168   0.0004193   0.0001998   0.0000111   0.0003730   0.0005229
  149   0.0005529   0.0005982   0.0000918   0.0001537   0.0002592   0.0004220
  150   0.0002083  -0.0001221  -0.0002058   0.0001205   0.0000365  -0.0004743
  151   0.0000193  -0.0000000  -0.0000935   0.0000129   0.0000069  -0.0001336
  152   0.0000005  -0.0000056  -0.0000797   0.0000180  -0.0000489  -0.0001664
  153  -0.0000687  -0.0000368   0.0000823  -0.0000458   0.0000175   0.0001866
  154  -0.0003951  -0.0004644  -0.0002056   0.0000687  -0.0004253  -0.0005040
  155  -0.0005474  -0.0008764  -0.0001935  -0.0001816  -0.0003295  -0.0005218
  156  -0.0003949  -0.0004135   0.0000520  -0.0001170  -0.0001641   0.0000253
  157   0.0000928   0.0000666   0.0000711  -0.0000503   0.0001124   0.0001452
  158   0.0001041   0.0001031   0.0000289   0.0000209   0.0000873   0.0000898
  159   0.0000893   0.0000534  -0.0000293   0.0000205   0.0000259  -0.0000342
          121         122         123         124         125         126
    1  -0.0000044  -0.0000028  -0.0000036   0.0000259  -0.0000494   0.0000419
    2  -0.0000617   0.0000456  -0.0000160   0.0000918  -0.0000077   0.0000010
    3  -0.0000039  -0.0000004  -0.0000180  -0.0000383   0.0000496  -0.0001273
    4   0.0000162  -0.0000044   0.0000105   0.0000158  -0.0000131  -0.0000320
    5   0.0000164  -0.0000125   0.0000016  -0.0000197  -0.0000056   0.0000176
    6   0.0000188  -0.0000049   0.0000026   0.0000155  -0.0000210  -0.0000135
    7   0.0000386  -0.0001020  -0.0001711  -0.0003814   0.0004992  -0.0004641
    8  -0.0000317   0.0000091  -0.0000255   0.0000125   0.0003098   0.0000532
    9  -0.0001335   0.0000676   0.0000954   0.0002364  -0.0002442   0.0007982
   10   0.0000120   0.0000008  -0.0000189   0.0000145   0.0000456   0.0000348
   11  -0.0000485   0.0000243  -0.0000132   0.0001290   0.0000503  -0.0000827
   12   0.0000253  -0.0000148   0.0000134   0.0000118  -0.0000262  -0.0000873
   13  -0.0001764   0.0002495   0.0003461   0.0005081  -0.0015590   0.0013330
   14   0.0001622  -0.0001364  -0.0000056  -0.0014265  -0.0013596  -0.0004579
   15   0.0000718  -0.0000375  -0.0000118  -0.0002347  -0.0004446  -0.0002035
   16   0.0000030   0.0000015   0.0000095  -0.0000307  -0.0001078   0.0000905
   17  -0.0000117   0.0000055   0.0000039   0.0001227   0.0001733   0.0000213
   18   0.0000439  -0.0000253  -0.0000032  -0.0000764  -0.0000504  -0.0000975
   19   0.0000101  -0.0000021   0.0000002   0.0000502  -0.0000319  -0.0000376
   20   0.0000073  -0.0000025   0.0000036  -0.0000417  -0.0000031  -0.0000065
   21   0.0000037   0.0000020  -0.0000018   0.0000348  -0.0000042  -0.0000210
   22  -0.0000009   0.0000022  -0.0000060   0.0000024  -0.0000022  -0.0000187
   23   0.0000224  -0.0000233  -0.0000060  -0.0001630  -0.0001227  -0.0000157
   24  -0.0000165   0.0000117   0.0000037  -0.0000143   0.0001441   0.0000905
   25   0.0000015  -0.0000120   0.0000023  -0.0000246  -0.0000004   0.0000210
   26   0.0000077   0.0000016   0.0000184   0.0000251  -0.0001124   0.0000320
   27  -0.0000151  -0.0000018   0.0000491   0.0000622   0.0000481   0.0001426
   28   0.0000010  -0.0000007  -0.0000061  -0.0000080   0.0000038   0.0000099
   29  -0.0000053   0.0000044  -0.0000039   0.0000088   0.0000041  -0.0000223
   30   0.0000104   0.0000045  -0.0000134   0.0000254  -0.0000217  -0.0000683
   31  -0.0000215  -0.0000082  -0.0000146  -0.0001091  -0.0000091   0.0000407
   32  -0.0000389   0.0000058  -0.0000244  -0.0001041   0.0000397  -0.0000269
   33  -0.0000130  -0.0000059   0.0000042  -0.0000718   0.0000434   0.0000326
   34  -0.0000041   0.0000029  -0.0000055  -0.0000077   0.0000018  -0.0000129
   35   0.0000085  -0.0000109   0.0000017  -0.0000268  -0.0000182   0.0000205
   36   0.0000000   0.0000012   0.0000068   0.0000136   0.0000132   0.0000147
   37   0.0000038   0.0000036   0.0000211   0.0000507   0.0000075   0.0000261
   38   0.0000014   0.0000015   0.0000070   0.0000196  -0.0000100   0.0000112
   39  -0.0000005  -0.0000018  -0.0000094  -0.0000149  -0.0000071  -0.0000155
   40   0.0000265   0.0000126   0.0000257   0.0001456   0.0000046  -0.0000071
   41   0.0000427  -0.0000055   0.0000279   0.0001210  -0.0000307   0.0000124
   42   0.0000202   0.0000062  -0.0000153   0.0000703  -0.0000404  -0.0000693
   43   0.0000033  -0.0000047   0.0000005  -0.0000006   0.0000175   0.0000058
   44  -0.0000045   0.0000068   0.0000024   0.0000291   0.0000224  -0.0000028
   45   0.0000023  -0.0000009  -0.0000190  -0.0000379  -0.0000213  -0.0000448
   46   0.0000051   0.0000023   0.0000230   0.0000464   0.0000048   0.0000262
   47   0.0000091  -0.0000063   0.0000061  -0.0000125  -0.0000263  -0.0000003
   48  -0.0000104   0.0000007  -0.0000121  -0.0000276   0.0000070  -0.0000083
   49   0.0000057   0.0000000  -0.0000041   0.0000068  -0.0000055  -0.0000155
   50   0.0000078  -0.0000040  -0.0000003   0.0000000  -0.0000026   0.0000055
   51   0.0000105   0.0000001   0.0000013   0.0000259  -0.0000080  -0.0000064
   52  -0.0000207   0.0000056   0.0000005  -0.0000119   0.0000145   0.0000107
   53   0.0000148  -0.0000167   0.0000088  -0.0000492   0.0000226  -0.0000295
   54  -0.0000284   0.0000092   0.0000455   0.0000453  -0.0000112   0.0000671
   55  -0.0000052   0.0000141   0.0000084   0.0000521  -0.0000065   0.0000197
   56   0.0000035  -0.0000070  -0.0000043  -0.0000239  -0.0000098  -0.0000015
   57   0.0000081  -0.0000007  -0.0000023  -0.0000090   0.0000032  -0.0000185
   58  -0.0000041  -0.0000025  -0.0000076  -0.0000092  -0.0000002   0.0000013
   59  -0.0000004   0.0000062   0.0000008   0.0000179  -0.0000025  -0.0000099
   60   0.0000216  -0.0000072  -0.0000088  -0.0000028  -0.0000112  -0.0000222
   61   0.0000211  -0.0000027  -0.0000039   0.0000212   0.0000321  -0.0000118
   62  -0.0000798   0.0000317  -0.0000206   0.0000653   0.0000497   0.0000188
   63   0.0001096  -0.0000305   0.0000730   0.0000283  -0.0000078   0.0000256
   64   0.0000728  -0.0000273   0.0000418  -0.0000016  -0.0000421   0.0000059
   65   0.0000448  -0.0000102   0.0000215  -0.0000094  -0.0000352   0.0000010
   66  -0.0000228   0.0000083  -0.0000128  -0.0000112   0.0000126  -0.0000024
   67  -0.0003322   0.0001188  -0.0001857  -0.0000599   0.0003026  -0.0000678
   68   0.0003176  -0.0000735   0.0001155   0.0000739  -0.0001553   0.0000423
   69  -0.0006159   0.0002070  -0.0003108  -0.0000261   0.0002927  -0.0000549
   70   0.0000346  -0.0000157  -0.0000058   0.0000446   0.0000331   0.0000076
   71  -0.0000207   0.0000151  -0.0000204  -0.0000343  -0.0000296   0.0000423
   72   0.0001394  -0.0000587  -0.0000151   0.0000310   0.0000400  -0.0000482
   73   0.0008070  -0.0002973   0.0006722   0.0000342  -0.0005241   0.0002423
   74   0.0000485  -0.0002682   0.0000023   0.0002015   0.0004327  -0.0002000
   75   0.0008610  -0.0002386   0.0001651   0.0002969  -0.0000768  -0.0001496
   76   0.0000202   0.0000197   0.0000000  -0.0000046  -0.0000408   0.0000039
   77  -0.0000501  -0.0000191  -0.0000243  -0.0000492   0.0000425  -0.0000241
   78   0.0000336   0.0000185   0.0000335   0.0000069  -0.0000269  -0.0000140
   79  -0.0002181  -0.0001689  -0.0006255  -0.0001114   0.0004077  -0.0002468
   80  -0.0007451   0.0004234  -0.0001439  -0.0003269  -0.0006350   0.0002557
   81  -0.0004913   0.0000114  -0.0001773  -0.0006312  -0.0003677   0.0004354
   82  -0.0000357   0.0000198   0.0000150   0.0000053  -0.0000161   0.0000148
   83   0.0000143  -0.0000050  -0.0000070  -0.0000227  -0.0000108  -0.0000162
   84   0.0000055  -0.0000088  -0.0000144  -0.0000149   0.0000019  -0.0000093
   85  -0.0000088   0.0000034  -0.0000084  -0.0000087   0.0000140  -0.0000028
   86   0.0000020  -0.0000004  -0.0000021   0.0000124   0.0000017   0.0000037
   87   0.0000147  -0.0000077  -0.0000063  -0.0000036  -0.0000015  -0.0000083
   88  -0.0000133   0.0000068  -0.0000118  -0.0000075   0.0000101  -0.0000029
   89   0.0000060  -0.0000171  -0.0000013  -0.0000353  -0.0000077  -0.0000065
   90  -0.0000108   0.0000083   0.0000008   0.0000057   0.0000055   0.0000001
   91   0.0000417  -0.0000178   0.0000323   0.0000193  -0.0000373   0.0000128
   92  -0.0000112   0.0000045  -0.0000023   0.0000094   0.0000075   0.0000005
   93   0.0000231  -0.0000086   0.0000145  -0.0000008  -0.0000139   0.0000044
   94  -0.0000138  -0.0000019  -0.0000144  -0.0000560   0.0000026  -0.0000111
   95  -0.0000170   0.0000030  -0.0000137  -0.0000471   0.0000094  -0.0000133
   96  -0.0000027  -0.0000006   0.0000038  -0.0000048   0.0000002   0.0000057
   97   0.0001927   0.0001122   0.0008848  -0.0294571   0.0048188   0.0023010
   98   0.0003011  -0.0001844   0.0008816   0.0362411  -0.0012304  -0.0023479
   99   0.0000281   0.0000870   0.0011750  -0.0102704  -0.0016473   0.0030763
  100   0.0020172  -0.0012319   0.0043288  -0.0629244   0.0002020  -0.0039777
  101  -0.0017691   0.0031203   0.0007835  -0.0049989  -0.1591781   0.0267526
  102   0.0033052  -0.0002959  -0.0058507  -0.0070272   0.0355289  -0.1010123
  103   0.0003259  -0.0000291  -0.0007220   0.0040104   0.0000129  -0.0058689
  104   0.0002988   0.0000541  -0.0011670  -0.0089117  -0.0054586   0.0310356
  105   0.0004072   0.0000238  -0.0007165   0.0040052   0.0020293  -0.0107891
  106   0.0004195  -0.0004747  -0.0005568  -0.0001842   0.0026737  -0.0022069
  107  -0.0000120  -0.0000202  -0.0002378   0.0050139   0.0069534   0.0011741
  108  -0.0000956  -0.0000111  -0.0003871  -0.0007791   0.0032330  -0.0012225
  109  -0.0000864   0.0000228   0.0000203  -0.0002033  -0.0000080   0.0001708
  110  -0.0000614   0.0000440   0.0000458  -0.0003785  -0.0005151   0.0002167
  111  -0.0000375   0.0000332   0.0001141  -0.0002606  -0.0001681  -0.0000813
  112   0.0129845   0.0008684  -0.0217249   0.0145619  -0.0010864   0.0109134
  113   0.0135024   0.0021684  -0.0438177  -0.0081855  -0.0314890  -0.0136134
  114   0.0049682  -0.0082383  -0.0340525   0.0111868   0.0035190   0.0173653
  115  -0.0056714  -0.0005878  -0.0017041  -0.0088095  -0.0002996  -0.0054373
  116  -0.0004930  -0.0044434   0.0041736  -0.0031228   0.0006953  -0.0021497
  117  -0.0010736   0.0049814   0.0084480  -0.0024323  -0.0014800  -0.0027981
  118  -0.1162564  -0.1588644  -0.0687314  -0.0014424  -0.0004644  -0.0009234
  119  -0.1712407  -0.3030087  -0.1417594  -0.0008354   0.0006474  -0.0000123
  120  -0.0955033  -0.1776966  -0.1346322  -0.0021817   0.0017517  -0.0053816
  121   0.1060963   0.1602708   0.0880134   0.0000253  -0.0004354  -0.0000190
  122   0.1602708   0.3017123   0.1809826  -0.0001948   0.0003634   0.0002501
  123   0.0880134   0.1809826   0.1654019   0.0002761   0.0004213  -0.0001596
  124   0.0000253  -0.0001948   0.0002761   0.4852628  -0.0088616  -0.0325525
  125  -0.0004354   0.0003634   0.0004213  -0.0088616   0.4894958  -0.0161712
  126  -0.0000190   0.0002501  -0.0001596  -0.0325525  -0.0161712   0.5761844
  127  -0.0000531  -0.0000061  -0.0000500  -0.0599386  -0.0060921   0.0553488
  128   0.0000201   0.0001113  -0.0004011  -0.0041057  -0.0545403   0.0159714
  129  -0.0000089  -0.0000804   0.0002969   0.0559947   0.0192642  -0.2745948
  130  -0.0002323   0.0002803  -0.0001758  -0.2165349  -0.0073896   0.0201638
  131  -0.0000067   0.0000865   0.0002355   0.0395678  -0.0969405   0.0035615
  132  -0.0002240   0.0002098   0.0001186   0.0192643   0.0040221  -0.0667425
  133   0.0000080   0.0000452   0.0000831  -0.0143234   0.0461627  -0.0058967
  134   0.0000396  -0.0000516  -0.0000306   0.0004899  -0.0048414   0.0010525
  135   0.0000581  -0.0000557   0.0000403   0.0018370  -0.0037273  -0.0009570
  136   0.0000256  -0.0000885  -0.0001258  -0.0945353  -0.0154179  -0.0214909
  137  -0.0000484   0.0000261  -0.0002400  -0.0353171  -0.1037090  -0.0446971
  138   0.0001955  -0.0001754   0.0001547  -0.0271464  -0.0322996  -0.1254905
  139   0.0000188  -0.0000165   0.0000510   0.0053481  -0.0019810  -0.0176643
  140   0.0000199  -0.0000384   0.0000795   0.0073650  -0.0004554  -0.0216805
  141  -0.0000023   0.0000074   0.0000860   0.0072643  -0.0030980  -0.0196262
  142  -0.0001249   0.0001302   0.0000095   0.0003295  -0.0135291   0.0050307
  143  -0.0000332   0.0001200   0.0001805   0.0058656  -0.0494675   0.0147955
  144  -0.0000777   0.0000576  -0.0000064   0.0020548  -0.0146429   0.0056571
  145   0.0000469  -0.0000498  -0.0000152   0.0003207   0.0001356   0.0013750
  146   0.0000129  -0.0000275  -0.0000842  -0.0016138   0.0011642   0.0025768
  147   0.0000092  -0.0000125   0.0000180  -0.0004003  -0.0011339   0.0039465
  148   0.0000303  -0.0000372  -0.0000377  -0.0183797  -0.0054900  -0.0039991
  149   0.0000013  -0.0000321  -0.0000566  -0.0177294   0.0096584   0.0029259
  150  -0.0000040   0.0000001   0.0000300  -0.0188366   0.0040433   0.0015041
  151   0.0000128  -0.0000040  -0.0000157   0.0005129   0.0008074   0.0017618
  152   0.0000018  -0.0000000  -0.0000002  -0.0004826  -0.0002798   0.0000228
  153  -0.0000005   0.0000024   0.0000005   0.0002931  -0.0009065  -0.0009618
  154  -0.0000736   0.0000916   0.0000924  -0.0038678   0.0072668   0.0021440
  155   0.0000213   0.0000417   0.0001499   0.0015037   0.0018914   0.0006857
  156   0.0000001   0.0000430   0.0000599  -0.0002198   0.0018234   0.0017958
  157   0.0000294  -0.0000293  -0.0000161   0.0000185   0.0000198  -0.0001915
  158  -0.0000005  -0.0000114  -0.0000257   0.0001414  -0.0013445   0.0000269
  159   0.0000026  -0.0000143   0.0000005   0.0002406   0.0003834  -0.0002396
          127         128         129         130         131         132
    1  -0.0000044   0.0000070  -0.0000154   0.0000061   0.0000349  -0.0000047
    2   0.0000057  -0.0000039   0.0000149  -0.0001155   0.0000282  -0.0000136
    3   0.0000187  -0.0000132   0.0000380   0.0000755  -0.0000517   0.0000480
    4   0.0000056  -0.0000032   0.0000161  -0.0000154   0.0000190   0.0000184
    5  -0.0000046   0.0000009  -0.0000101   0.0000192   0.0000010  -0.0000024
    6   0.0000022  -0.0000031   0.0000069  -0.0000141   0.0000244   0.0000144
    7   0.0000265  -0.0000332   0.0000479   0.0008647  -0.0005938   0.0001937
    8  -0.0000102  -0.0000157  -0.0000002  -0.0000842  -0.0002424  -0.0001132
    9  -0.0000596   0.0000772  -0.0001834  -0.0006125   0.0002739  -0.0003829
   10  -0.0000157   0.0000038  -0.0000098  -0.0000172  -0.0000296  -0.0000232
   11   0.0000181  -0.0000005   0.0000462  -0.0000818  -0.0000353   0.0000138
   12   0.0000268  -0.0000081   0.0000430  -0.0000048   0.0000382   0.0000449
   13  -0.0000189   0.0001452  -0.0001915  -0.0017556   0.0014763  -0.0005262
   14   0.0001189   0.0001010   0.0000088   0.0008784   0.0009659   0.0003755
   15   0.0000103  -0.0000365   0.0000850   0.0001473   0.0002574   0.0002404
   16  -0.0000057   0.0000087  -0.0000341  -0.0000363   0.0001089  -0.0000319
   17  -0.0000024  -0.0000036   0.0000276  -0.0001478  -0.0001163  -0.0000514
   18   0.0000108  -0.0000103   0.0000112   0.0001665   0.0000268   0.0000687
   19   0.0000098   0.0000021   0.0000232   0.0000144   0.0000172   0.0000301
   20  -0.0000006  -0.0000062  -0.0000071   0.0000180   0.0000075   0.0000025
   21   0.0000022  -0.0000002   0.0000099  -0.0000097   0.0000055   0.0000117
   22   0.0000010   0.0000005  -0.0000081   0.0000484  -0.0000118   0.0000150
   23  -0.0000078   0.0000059  -0.0000374   0.0001949   0.0000591   0.0000415
   24  -0.0000082  -0.0000049  -0.0000196  -0.0001462  -0.0000763  -0.0000868
   25  -0.0000044   0.0000066  -0.0000075   0.0000393  -0.0000151  -0.0000070
   26   0.0000009   0.0000076  -0.0000074  -0.0000231   0.0000965   0.0000054
   27  -0.0000080   0.0000060  -0.0000191  -0.0001538   0.0000017  -0.0000932
   28  -0.0000024  -0.0000006  -0.0000045   0.0000043  -0.0000030  -0.0000024
   29  -0.0000002   0.0000026   0.0000078  -0.0000016  -0.0000094   0.0000094
   30   0.0000045  -0.0000024   0.0000205   0.0000130   0.0000095   0.0000418
   31   0.0000005   0.0000009  -0.0000369   0.0001392   0.0000003  -0.0000127
   32  -0.0000032   0.0000064  -0.0000059   0.0001579  -0.0001024   0.0000119
   33   0.0000008  -0.0000055  -0.0000215   0.0000647  -0.0000390  -0.0000328
   34  -0.0000019  -0.0000005   0.0000031   0.0000198  -0.0000127   0.0000092
   35  -0.0000010  -0.0000014  -0.0000123   0.0000356   0.0000204  -0.0000030
   36  -0.0000011  -0.0000009   0.0000003  -0.0000341  -0.0000059  -0.0000142
   37  -0.0000003   0.0000000   0.0000042  -0.0000956   0.0000137  -0.0000247
   38  -0.0000006   0.0000004   0.0000001  -0.0000317   0.0000188  -0.0000050
   39   0.0000007   0.0000006   0.0000013   0.0000368  -0.0000020   0.0000149
   40  -0.0000024  -0.0000036   0.0000287  -0.0002238   0.0000376  -0.0000101
   41   0.0000012  -0.0000050   0.0000143  -0.0001770   0.0000868  -0.0000079
   42   0.0000016   0.0000007   0.0000318  -0.0000450   0.0000306   0.0000547
   43   0.0000004  -0.0000015  -0.0000021  -0.0000057  -0.0000048  -0.0000065
   44   0.0000015  -0.0000028   0.0000066  -0.0000467  -0.0000072  -0.0000071
   45   0.0000020  -0.0000022   0.0000003   0.0000796  -0.0000039   0.0000281
   46  -0.0000004  -0.0000000   0.0000029  -0.0000863   0.0000170  -0.0000229
   47  -0.0000002   0.0000012  -0.0000042   0.0000237   0.0000180   0.0000072
   48   0.0000005   0.0000002  -0.0000026   0.0000478  -0.0000175   0.0000066
   49   0.0000010  -0.0000013   0.0000043   0.0000017   0.0000032   0.0000095
   50  -0.0000017  -0.0000003  -0.0000019  -0.0000017   0.0000041  -0.0000005
   51   0.0000001  -0.0000013   0.0000064  -0.0000336   0.0000146   0.0000062
   52  -0.0000035   0.0000043  -0.0000029   0.0000126  -0.0000249  -0.0000060
   53   0.0000030  -0.0000003   0.0000033   0.0000660  -0.0000278   0.0000148
   54  -0.0000045   0.0000103  -0.0000080  -0.0000956   0.0000281  -0.0000408
   55  -0.0000011  -0.0000006   0.0000043  -0.0000842   0.0000201  -0.0000155
   56   0.0000005   0.0000003  -0.0000056   0.0000412   0.0000043   0.0000061
   57   0.0000011  -0.0000016   0.0000034   0.0000159  -0.0000065   0.0000092
   58  -0.0000006   0.0000010  -0.0000029   0.0000192  -0.0000031   0.0000041
   59  -0.0000000  -0.0000009   0.0000051  -0.0000199   0.0000043   0.0000039
   60   0.0000009  -0.0000037   0.0000045   0.0000148   0.0000089   0.0000175
   61  -0.0000001  -0.0000064   0.0000087  -0.0000238  -0.0000240   0.0000000
   62   0.0000008  -0.0000031   0.0000112  -0.0000888  -0.0000400  -0.0000312
   63   0.0000006  -0.0000170   0.0000077  -0.0000376   0.0000194   0.0000058
   64  -0.0000009  -0.0000028  -0.0000001   0.0000035   0.0000430   0.0000152
   65  -0.0000012   0.0000001  -0.0000048   0.0000105   0.0000341   0.0000096
   66  -0.0000002   0.0000043  -0.0000072   0.0000257  -0.0000198  -0.0000091
   67   0.0000018   0.0000104  -0.0000051   0.0002215  -0.0003611  -0.0000506
   68  -0.0000068   0.0000080   0.0000005  -0.0001887   0.0001868   0.0000050
   69  -0.0000088   0.0000881  -0.0000532   0.0001851  -0.0003526  -0.0001296
   70  -0.0000045  -0.0000095   0.0000056  -0.0000190  -0.0000291  -0.0000062
   71   0.0000032  -0.0000094   0.0000079  -0.0001096   0.0000529  -0.0000159
   72   0.0000021  -0.0000241   0.0000145   0.0000855  -0.0000674   0.0000439
   73  -0.0000095  -0.0000342  -0.0000111  -0.0002986   0.0006478   0.0000861
   74  -0.0000184   0.0000084  -0.0000375   0.0006454  -0.0005682   0.0000835
   75  -0.0000011  -0.0001294   0.0000859  -0.0000368   0.0000909   0.0002162
   76   0.0000003  -0.0000046   0.0000033  -0.0000417   0.0000493   0.0000030
   77   0.0000014   0.0000078  -0.0000128   0.0001400  -0.0000690   0.0000087
   78   0.0000031  -0.0000086   0.0000051  -0.0000035   0.0000260   0.0000157
   79   0.0000160   0.0000279   0.0000222   0.0002906  -0.0005383  -0.0000418
   80   0.0000545  -0.0000002   0.0000438  -0.0008480   0.0007891  -0.0001531
   81  -0.0000081   0.0001592  -0.0000923  -0.0004032   0.0005187  -0.0002548
   82  -0.0000011   0.0000097  -0.0000046  -0.0000283   0.0000207  -0.0000148
   83   0.0000015  -0.0000010  -0.0000012   0.0000385   0.0000043   0.0000137
   84  -0.0000000  -0.0000027   0.0000021   0.0000272  -0.0000075   0.0000130
   85   0.0000002  -0.0000017   0.0000004   0.0000122  -0.0000161  -0.0000022
   86  -0.0000007  -0.0000017   0.0000025  -0.0000232   0.0000015  -0.0000025
   87   0.0000004  -0.0000040   0.0000047   0.0000070   0.0000011   0.0000122
   88   0.0000002  -0.0000004   0.0000004   0.0000097  -0.0000126  -0.0000000
   89   0.0000007   0.0000015  -0.0000063   0.0000651  -0.0000020   0.0000110
   90   0.0000004   0.0000010   0.0000020  -0.0000104  -0.0000038  -0.0000036
   91  -0.0000010   0.0000010  -0.0000017  -0.0000327   0.0000464   0.0000012
   92  -0.0000001   0.0000004   0.0000016  -0.0000136  -0.0000046  -0.0000043
   93  -0.0000001  -0.0000021   0.0000002  -0.0000037   0.0000166   0.0000044
   94   0.0000011   0.0000015  -0.0000057   0.0000884  -0.0000237   0.0000111
   95   0.0000013   0.0000020  -0.0000029   0.0000713  -0.0000286   0.0000086
   96  -0.0000003   0.0000003  -0.0000042   0.0000060   0.0000003  -0.0000056
   97   0.0015604  -0.0006320  -0.0010008  -0.0009470   0.0106633  -0.0016551
   98  -0.0000474   0.0020232  -0.0006082   0.0040443  -0.0087630   0.0023854
   99  -0.0000288  -0.0021999   0.0015683  -0.0014896   0.0047732   0.0010796
  100   0.0018736  -0.0081105   0.0037203  -0.0206602   0.0377954  -0.0088208
  101   0.0003165  -0.0061596   0.0022115   0.0077457   0.0002747   0.0006725
  102  -0.0041338   0.0321966  -0.0113817   0.0008924  -0.0052618   0.0025163
  103  -0.0003620   0.0016555  -0.0004697   0.0009670  -0.0006087   0.0001348
  104   0.0011443  -0.0052015   0.0013172  -0.0008401   0.0019996  -0.0019630
  105  -0.0001853   0.0016398   0.0004583  -0.0005945  -0.0005395   0.0012668
  106  -0.0002171  -0.0002478   0.0000581   0.0024908  -0.0033644   0.0005921
  107  -0.0003988  -0.0004838   0.0002016  -0.0015743  -0.0043128  -0.0009763
  108  -0.0004661  -0.0001576  -0.0000849   0.0017254  -0.0029851  -0.0001807
  109  -0.0000472  -0.0000945   0.0000925  -0.0000668   0.0001600   0.0000076
  110  -0.0000350  -0.0000599  -0.0001335   0.0001181   0.0003550   0.0000021
  111   0.0001616  -0.0000979   0.0002337  -0.0002296   0.0002401   0.0001035
  112  -0.0003286  -0.0009196   0.0002824  -0.0030965  -0.0008219   0.0001071
  113  -0.0004396   0.0016386  -0.0004709  -0.0026554   0.0023470   0.0003039
  114   0.0016267   0.0036417  -0.0016370  -0.0006024  -0.0000535  -0.0025001
  115   0.0003262   0.0003221  -0.0002486   0.0025237   0.0007868  -0.0003369
  116   0.0000920  -0.0000937  -0.0000846   0.0015197  -0.0009551   0.0000477
  117  -0.0003289  -0.0008925   0.0006262   0.0000854  -0.0001184   0.0007767
  118  -0.0000040   0.0001986  -0.0004647   0.0009234   0.0003017   0.0003936
  119   0.0003800  -0.0005188  -0.0011078   0.0006079  -0.0005006  -0.0004547
  120  -0.0006113  -0.0012224   0.0007588   0.0004736  -0.0007409   0.0014997
  121  -0.0000531   0.0000201  -0.0000089  -0.0002323  -0.0000067  -0.0002240
  122  -0.0000061   0.0001113  -0.0000804   0.0002803   0.0000865   0.0002098
  123  -0.0000500  -0.0004011   0.0002969  -0.0001758   0.0002355   0.0001186
  124  -0.0599386  -0.0041057   0.0559947  -0.2165349   0.0395678   0.0192643
  125  -0.0060921  -0.0545403   0.0192642  -0.0073896  -0.0969405   0.0040221
  126   0.0553488   0.0159714  -0.2745948   0.0201638   0.0035615  -0.0667425
  127   0.0823432   0.0053255  -0.0677902  -0.0309804   0.0013368   0.0335683
  128   0.0053255   0.0584121  -0.0182116   0.0042621   0.0040935  -0.0058233
  129  -0.0677902  -0.0182116   0.2966108   0.0076900  -0.0024881   0.0053982
  130  -0.0309804   0.0042621   0.0076900   0.3605264  -0.1048748  -0.0167982
  131   0.0013368   0.0040935  -0.0024881  -0.1048748   0.5916791  -0.0493102
  132   0.0335683  -0.0058233   0.0053982  -0.0167982  -0.0493102   0.0584602
  133   0.0000742   0.0002299   0.0007525  -0.0504750   0.0444050  -0.0005972
  134  -0.0013192   0.0000271   0.0004380   0.0953378  -0.4947866   0.0487404
  135   0.0008115  -0.0008667  -0.0000179  -0.0064648   0.0511079  -0.0082095
  136   0.0063063   0.0032453   0.0035852  -0.0481401  -0.0212047  -0.0234663
  137   0.0004044   0.0001782   0.0035435   0.0066523   0.0027436   0.0036517
  138  -0.0173774  -0.0229909  -0.0210889  -0.0013895   0.0030781   0.0026519
  139  -0.0015957  -0.0019640  -0.0018421   0.0020672   0.0007945   0.0008814
  140  -0.0025012  -0.0022177  -0.0019312   0.0010853   0.0009235   0.0022450
  141  -0.0016701  -0.0020085  -0.0006929   0.0004881   0.0013777   0.0031584
  142   0.0003368   0.0007349   0.0000142   0.0046406  -0.0041584   0.0007700
  143   0.0014595   0.0031055   0.0002902   0.0006348   0.0029172   0.0000138
  144   0.0004547   0.0002621   0.0035372   0.0014552  -0.0007970   0.0022027
  145   0.0001476  -0.0003517  -0.0002939  -0.0008605   0.0001370  -0.0008450
  146   0.0001274  -0.0006344  -0.0015183   0.0005734  -0.0000617  -0.0006328
  147   0.0007868   0.0006470  -0.0002734   0.0000491  -0.0003524  -0.0006782
  148   0.0006924   0.0010840   0.0016401   0.0036104  -0.0001084   0.0003000
  149   0.0003462   0.0001290  -0.0007251  -0.0052187  -0.0032319  -0.0034406
  150  -0.0002001  -0.0000132  -0.0011842  -0.0024053  -0.0022999  -0.0009466
  151   0.0000311  -0.0002355  -0.0010279  -0.0000893  -0.0000944  -0.0011342
  152  -0.0001805   0.0001895  -0.0000469   0.0002158   0.0000562   0.0002127
  153  -0.0000774   0.0002418   0.0009124  -0.0000009   0.0001706   0.0005087
  154  -0.0002345  -0.0006335  -0.0006539  -0.0048849  -0.0020380  -0.0019741
  155  -0.0001126  -0.0002260  -0.0000194  -0.0019030   0.0006442  -0.0004367
  156   0.0002519   0.0003404   0.0007519  -0.0022692  -0.0005330  -0.0002079
  157   0.0000840   0.0000903   0.0001394   0.0001867   0.0004801   0.0002449
  158   0.0000468   0.0001293   0.0001152   0.0009750   0.0003016   0.0003091
  159  -0.0000805  -0.0001219  -0.0001704   0.0000432   0.0001965  -0.0001404
          133         134         135         136         137         138
    1  -0.0000096  -0.0000042  -0.0000017   0.0000599   0.0001122  -0.0000983
    2   0.0000167  -0.0000060   0.0000077   0.0002154  -0.0000209   0.0000046
    3  -0.0000154   0.0000015  -0.0000132  -0.0002678  -0.0001765   0.0001017
    4  -0.0000006  -0.0000056  -0.0000073  -0.0000376  -0.0000676   0.0000390
    5  -0.0000027   0.0000020   0.0000000  -0.0000133   0.0000319  -0.0000452
    6  -0.0000011  -0.0000055  -0.0000066  -0.0000004  -0.0000306  -0.0000045
    7  -0.0000747   0.0000578  -0.0000554  -0.0013447  -0.0003563   0.0002494
    8   0.0000755   0.0000310   0.0000560   0.0003227  -0.0001744   0.0003339
    9   0.0001011   0.0000068   0.0001265   0.0015733   0.0007034  -0.0004854
   10   0.0000170   0.0000036   0.0000052   0.0001679   0.0000617   0.0000018
   11   0.0000239  -0.0000057   0.0000064   0.0001109  -0.0000598   0.0001708
   12  -0.0000117  -0.0000133  -0.0000203  -0.0001836  -0.0001620   0.0001167
   13   0.0001351  -0.0000892   0.0001165   0.0045346   0.0004067  -0.0011427
   14  -0.0005096  -0.0000815  -0.0002184  -0.0062965  -0.0049526   0.0021662
   15  -0.0001178   0.0000243  -0.0001013   0.0006057   0.0017739  -0.0005779
   16  -0.0000265  -0.0000098   0.0000032   0.0002138  -0.0002409   0.0000389
   17   0.0000700   0.0000035   0.0000296   0.0000218  -0.0000539   0.0008120
   18  -0.0000528  -0.0000028  -0.0000276  -0.0004132  -0.0000037  -0.0000617
   19  -0.0000048  -0.0000040  -0.0000106  -0.0000147  -0.0000143   0.0002970
   20  -0.0000090   0.0000003  -0.0000010  -0.0000267  -0.0000140  -0.0002362
   21   0.0000021  -0.0000022  -0.0000039   0.0000479   0.0000009   0.0000942
   22  -0.0000032   0.0000067  -0.0000057  -0.0001568   0.0001754   0.0002677
   23  -0.0000608   0.0000054  -0.0000249  -0.0002097   0.0002620  -0.0008656
   24   0.0000497   0.0000011   0.0000401   0.0000154  -0.0001784  -0.0000211
   25  -0.0000040   0.0000062   0.0000007   0.0000242   0.0000217   0.0000612
   26  -0.0000156  -0.0000073  -0.0000066   0.0001212   0.0000556  -0.0001859
   27   0.0000375  -0.0000001   0.0000371   0.0002216  -0.0001400   0.0002760
   28  -0.0000005   0.0000016  -0.0000011  -0.0000076   0.0000068  -0.0000257
   29   0.0000036   0.0000005  -0.0000037  -0.0000045   0.0000118   0.0000128
   30  -0.0000036  -0.0000041  -0.0000161  -0.0000247   0.0000252   0.0000021
   31  -0.0000501   0.0000008   0.0000031  -0.0000405  -0.0000167  -0.0000600
   32  -0.0000111   0.0000333  -0.0000031  -0.0001674   0.0002268  -0.0001590
   33  -0.0000145   0.0000062   0.0000195  -0.0000959  -0.0000334  -0.0000528
   34  -0.0000008   0.0000054  -0.0000048  -0.0000240   0.0000423  -0.0000236
   35  -0.0000170  -0.0000037  -0.0000005  -0.0000105  -0.0000170  -0.0000146
   36   0.0000123   0.0000018   0.0000078   0.0000164  -0.0000088   0.0000009
   37   0.0000241  -0.0000033   0.0000130   0.0000739  -0.0000471   0.0000392
   38   0.0000024  -0.0000044   0.0000007   0.0000461  -0.0000320   0.0000292
   39  -0.0000094   0.0000011  -0.0000079  -0.0000228   0.0000265  -0.0000042
   40   0.0000578  -0.0000130   0.0000056   0.0001315  -0.0000967   0.0000743
   41   0.0000272  -0.0000276   0.0000029   0.0001423  -0.0001798   0.0001222
   42   0.0000112  -0.0000076  -0.0000278   0.0000475   0.0000317   0.0000550
   43   0.0000004  -0.0000035   0.0000030  -0.0000026  -0.0000584   0.0000878
   44   0.0000126  -0.0000030   0.0000046   0.0000271  -0.0000363   0.0000640
   45  -0.0000196   0.0000039  -0.0000104  -0.0000776   0.0000656  -0.0001318
   46   0.0000196  -0.0000046   0.0000106   0.0000693  -0.0000570   0.0000625
   47  -0.0000095  -0.0000011  -0.0000043  -0.0000162   0.0000241  -0.0000567
   48  -0.0000098   0.0000040  -0.0000033  -0.0000329   0.0000328  -0.0000117
   49  -0.0000005  -0.0000012  -0.0000039  -0.0000016   0.0000075  -0.0000045
   50  -0.0000003  -0.0000004  -0.0000001  -0.0000029  -0.0000040  -0.0000004
   51   0.0000067  -0.0000042  -0.0000033   0.0000218  -0.0000180   0.0000119
   52   0.0000018   0.0000068   0.0000029   0.0000251   0.0000559  -0.0000307
   53  -0.0000091   0.0000042  -0.0000053  -0.0001503  -0.0000375   0.0000310
   54   0.0000171  -0.0000024   0.0000147   0.0001373  -0.0000158   0.0000261
   55   0.0000166  -0.0000032   0.0000066   0.0001024  -0.0000133   0.0000133
   56  -0.0000124  -0.0000010  -0.0000033  -0.0000263   0.0000043  -0.0000141
   57  -0.0000016   0.0000004  -0.0000029  -0.0000452  -0.0000082   0.0000040
   58  -0.0000051   0.0000004  -0.0000038  -0.0000039   0.0000094  -0.0000074
   59   0.0000041  -0.0000018  -0.0000009   0.0000144  -0.0000057   0.0000041
   60  -0.0000043  -0.0000029  -0.0000068  -0.0000337  -0.0000058  -0.0000053
   61   0.0000109   0.0000013   0.0000020   0.0000008  -0.0000248   0.0000495
   62   0.0000295   0.0000065   0.0000155   0.0001858   0.0000593   0.0000224
   63   0.0000092  -0.0000040  -0.0000005   0.0000272  -0.0000052  -0.0000051
   64  -0.0000074  -0.0000060  -0.0000079  -0.0000456  -0.0000304  -0.0000213
   65  -0.0000084  -0.0000054  -0.0000057  -0.0000480  -0.0000189  -0.0000256
   66  -0.0000020   0.0000021   0.0000042  -0.0000126   0.0000145   0.0000011
   67   0.0000121   0.0000533   0.0000344   0.0000897   0.0002949   0.0000812
   68   0.0000125  -0.0000249  -0.0000085  -0.0000030  -0.0001829  -0.0000086
   69   0.0000187   0.0000517   0.0000627   0.0002352   0.0002951   0.0000961
   70   0.0000137   0.0000007   0.0000069   0.0000855   0.0000400  -0.0000056
   71   0.0000035   0.0000015  -0.0000004   0.0001095  -0.0000198   0.0000012
   72   0.0000003   0.0000015  -0.0000123  -0.0000792   0.0000398   0.0000014
   73  -0.0000286  -0.0000985  -0.0000642  -0.0002740  -0.0005727  -0.0001713
   74   0.0000143   0.0000446   0.0000232  -0.0001834   0.0005042  -0.0000476
   75   0.0000296  -0.0000512  -0.0000616  -0.0002101  -0.0001169  -0.0000736
   76  -0.0000046  -0.0000052  -0.0000022   0.0000090  -0.0000378  -0.0000110
   77  -0.0000172   0.0000066  -0.0000019  -0.0000931   0.0000563  -0.0000034
   78  -0.0000040  -0.0000056  -0.0000068  -0.0000560  -0.0000383   0.0000036
   79   0.0000227   0.0000741   0.0000300   0.0002182   0.0005223   0.0001465
   80  -0.0000538  -0.0000502  -0.0000190   0.0002270  -0.0006752   0.0000400
   81  -0.0000885   0.0000072   0.0000199   0.0001913  -0.0003439  -0.0000262
   82   0.0000022  -0.0000015   0.0000046   0.0000232  -0.0000184   0.0000001
   83  -0.0000098  -0.0000008  -0.0000063  -0.0000521   0.0000035  -0.0000129
   84  -0.0000061   0.0000013  -0.0000062  -0.0000277   0.0000127  -0.0000091
   85  -0.0000010   0.0000029   0.0000021  -0.0000047   0.0000126   0.0000022
   86   0.0000054   0.0000004   0.0000014   0.0000265  -0.0000001   0.0000004
   87  -0.0000024  -0.0000001  -0.0000053  -0.0000172   0.0000002  -0.0000037
   88  -0.0000013   0.0000024   0.0000002   0.0000044   0.0000133   0.0000010
   89  -0.0000154  -0.0000002  -0.0000054  -0.0000606   0.0000113  -0.0000180
   90   0.0000032   0.0000004   0.0000018   0.0000139  -0.0000015   0.0000103
   91   0.0000019  -0.0000085  -0.0000017   0.0000005  -0.0000425  -0.0000064
   92   0.0000047   0.0000007   0.0000022   0.0000145  -0.0000013   0.0000080
   93  -0.0000024  -0.0000020  -0.0000021  -0.0000122  -0.0000121  -0.0000080
   94  -0.0000196   0.0000071  -0.0000050  -0.0000583   0.0000556  -0.0000380
   95  -0.0000138   0.0000081  -0.0000037  -0.0000482   0.0000538  -0.0000290
   96  -0.0000022  -0.0000005   0.0000026  -0.0000055  -0.0000051   0.0000056
   97  -0.0022199  -0.0009166  -0.0005202  -0.0040918  -0.0036840  -0.0011647
   98   0.0019847   0.0001027   0.0002998  -0.0027939   0.0031828  -0.0032449
   99  -0.0011318  -0.0000289   0.0002958  -0.0018453  -0.0007530  -0.0007461
  100  -0.0060198   0.0011655  -0.0009375   0.0103350  -0.0105032   0.0106312
  101  -0.0022058   0.0005726   0.0005339   0.0007289  -0.0334732   0.0075007
  102   0.0019761  -0.0011349  -0.0005569   0.0061327  -0.0132505   0.0095205
  103   0.0001438  -0.0001401   0.0000481  -0.0001926  -0.0000933   0.0002244
  104  -0.0001341   0.0002130  -0.0002371   0.0000371   0.0015784   0.0019978
  105  -0.0001733  -0.0000685   0.0001685  -0.0001806  -0.0010267   0.0000047
  106   0.0005348   0.0005292   0.0001745  -0.0016301   0.0330127  -0.0103770
  107   0.0013671   0.0000910   0.0006033   0.0201274  -0.0096091   0.0041704
  108   0.0005678   0.0002158   0.0003468  -0.0010098   0.0020377   0.0006019
  109  -0.0000427   0.0000101   0.0000108   0.0002063   0.0001448  -0.0005896
  110  -0.0001078  -0.0000038  -0.0000024  -0.0018945   0.0004683   0.0011333
  111  -0.0000633  -0.0000030  -0.0000486   0.0009728  -0.0004158  -0.0005056
  112  -0.0005127  -0.0004637  -0.0002010  -0.0030885   0.0004154  -0.0029255
  113  -0.0000156  -0.0002281   0.0002147   0.0009338  -0.0028180   0.0021388
  114   0.0003655   0.0002472   0.0002571  -0.0023559   0.0011386  -0.0049796
  115   0.0002570   0.0002629   0.0001168   0.0018935   0.0000100   0.0018863
  116  -0.0001559   0.0001723   0.0000086   0.0008394   0.0004435   0.0007167
  117  -0.0001355  -0.0000801  -0.0001235   0.0005078  -0.0000359   0.0010672
  118   0.0000541  -0.0000642  -0.0000890   0.0002028   0.0000328  -0.0000102
  119  -0.0000429   0.0001911   0.0000386   0.0007197   0.0007780  -0.0005587
  120  -0.0001306  -0.0000818  -0.0002742   0.0009398   0.0004356   0.0013176
  121   0.0000080   0.0000396   0.0000581   0.0000256  -0.0000484   0.0001955
  122   0.0000452  -0.0000516  -0.0000557  -0.0000885   0.0000261  -0.0001754
  123   0.0000831  -0.0000306   0.0000403  -0.0001258  -0.0002400   0.0001547
  124  -0.0143234   0.0004899   0.0018370  -0.0945353  -0.0353171  -0.0271464
  125   0.0461627  -0.0048414  -0.0037273  -0.0154179  -0.1037090  -0.0322996
  126  -0.0058967   0.0010525  -0.0009570  -0.0214909  -0.0446971  -0.1254905
  127   0.0000742  -0.0013192   0.0008115   0.0063063   0.0004044  -0.0173774
  128   0.0002299   0.0000271  -0.0008667   0.0032453   0.0001782  -0.0229909
  129   0.0007525   0.0004380  -0.0000179   0.0035852   0.0035435  -0.0210889
  130  -0.0504750   0.0953378  -0.0064648  -0.0481401   0.0066523  -0.0013895
  131   0.0444050  -0.4947866   0.0511079  -0.0212047   0.0027436   0.0030781
  132  -0.0005972   0.0487404  -0.0082095  -0.0234663   0.0036517   0.0026519
  133   0.0706824  -0.0929276   0.0046003  -0.0009067   0.0032443  -0.0022771
  134  -0.0929276   0.4968220  -0.0493432  -0.0034768   0.0032792  -0.0010994
  135   0.0046003  -0.0493432   0.0099179  -0.0007466   0.0011392   0.0017272
  136  -0.0009067  -0.0034768  -0.0007466   0.4830613   0.0076526  -0.0559920
  137   0.0032443   0.0032792   0.0011392   0.0076526   0.4546009   0.0043181
  138  -0.0022771  -0.0010994   0.0017272  -0.0559920   0.0043181   0.6118608
  139  -0.0001182   0.0001837  -0.0005105  -0.0831941  -0.0029990   0.0877256
  140  -0.0002719   0.0000300   0.0000472   0.0006034  -0.0452351  -0.0067265
  141  -0.0002356   0.0001729  -0.0007911   0.0849295   0.0022583  -0.2713887
  142   0.0036804   0.0023599   0.0001409  -0.0662111   0.0142477   0.0142201
  143  -0.0004069  -0.0002970   0.0000080   0.0312019  -0.1797073   0.0109552
  144   0.0016743   0.0009071  -0.0019807   0.0022011   0.0518698  -0.0993015
  145  -0.0010054  -0.0006332   0.0013795   0.0008086   0.0022090  -0.0072708
  146  -0.0006412   0.0000040   0.0002086  -0.0149672  -0.0080560   0.0411456
  147   0.0003137   0.0003114   0.0003973   0.0049836  -0.0006897  -0.0138384
  148  -0.0002707   0.0003796  -0.0003643  -0.1578879   0.0276246   0.0144486
  149   0.0002267  -0.0010371   0.0003361   0.0004055  -0.0753150  -0.0029776
  150   0.0003696   0.0002151  -0.0000830   0.0127836  -0.0017757  -0.0835190
  151   0.0000085  -0.0000541   0.0002788  -0.0168124  -0.0051556   0.0321601
  152  -0.0000121   0.0000452  -0.0000564   0.0057983   0.0011953  -0.0056761
  153  -0.0000290   0.0000154  -0.0001119   0.0009966   0.0032869  -0.0009611
  154   0.0007626  -0.0005200   0.0004744  -0.0296229  -0.0327458  -0.0339604
  155  -0.0001435  -0.0004154   0.0000058  -0.0079609  -0.0074263  -0.0045332
  156   0.0002909  -0.0003017  -0.0000549  -0.0106689  -0.0096349  -0.0088430
  157  -0.0004042  -0.0002129  -0.0001723  -0.0003422  -0.0052498  -0.0008765
  158  -0.0001308   0.0001873  -0.0000901   0.0013392   0.0020546   0.0010293
  159  -0.0002531  -0.0001505   0.0000677  -0.0016861  -0.0028781   0.0024316
          139         140         141         142         143         144
    1   0.0000636  -0.0000166  -0.0000096  -0.0000144   0.0001417  -0.0000533
    2   0.0000089   0.0000041  -0.0000077  -0.0001331   0.0001931  -0.0000683
    3  -0.0000816   0.0000335   0.0000283   0.0002127  -0.0002875   0.0001295
    4  -0.0000226   0.0000089   0.0000042   0.0000472  -0.0000144   0.0000236
    5   0.0000174  -0.0000052  -0.0000031  -0.0000041  -0.0000039  -0.0000011
    6   0.0000006  -0.0000000   0.0000014   0.0000168   0.0000267   0.0000089
    7  -0.0000571   0.0000777  -0.0000124   0.0009178  -0.0016728   0.0004895
    8  -0.0002319   0.0000318   0.0000345  -0.0003391  -0.0001248   0.0000299
    9   0.0002123  -0.0001090  -0.0001027  -0.0012696   0.0015065  -0.0006426
   10   0.0000095  -0.0000211   0.0000068  -0.0001108   0.0000850  -0.0000473
   11  -0.0000667   0.0000228   0.0000109  -0.0000512   0.0000412  -0.0000113
   12  -0.0000715   0.0000297   0.0000227   0.0001651  -0.0001090   0.0000843
   13   0.0002971  -0.0002774  -0.0001199  -0.0020381   0.0038198  -0.0008806
   14   0.0001483   0.0000634  -0.0001715   0.0046410  -0.0033476   0.0012287
   15  -0.0007001   0.0001663   0.0003113  -0.0003586   0.0004148   0.0005247
   16   0.0000411  -0.0000102  -0.0000384   0.0000479   0.0002270  -0.0000521
   17  -0.0002828   0.0000441   0.0000296  -0.0001637  -0.0000478  -0.0000997
   18   0.0000551   0.0000267   0.0000229   0.0003027  -0.0001917   0.0001094
   19  -0.0000978   0.0000256   0.0000058   0.0000685   0.0000182   0.0000465
   20   0.0000729  -0.0000173  -0.0000014   0.0000202  -0.0000446   0.0000036
   21  -0.0000326   0.0000059  -0.0000015   0.0000019   0.0000245   0.0000074
   22  -0.0000885  -0.0000262  -0.0000165   0.0000075  -0.0000654  -0.0000151
   23   0.0003055  -0.0000662   0.0000146   0.0001255  -0.0001000   0.0000971
   24  -0.0000020   0.0000108  -0.0000025  -0.0001817  -0.0000237  -0.0001226
   25  -0.0000300  -0.0000038   0.0000001   0.0000114  -0.0000354   0.0000227
   26   0.0000705  -0.0000166   0.0000004  -0.0000234   0.0001914   0.0000016
   27  -0.0000928   0.0000134  -0.0000100  -0.0001924   0.0001407  -0.0001172
   28   0.0000089  -0.0000017  -0.0000023  -0.0000057  -0.0000039  -0.0000017
   29  -0.0000082   0.0000011   0.0000041   0.0000035  -0.0000237   0.0000121
   30  -0.0000061   0.0000002   0.0000098   0.0000515  -0.0000132   0.0000418
   31   0.0000435   0.0000008  -0.0000126   0.0001167   0.0000521  -0.0000089
   32   0.0000351  -0.0000161   0.0000096   0.0000601  -0.0003733   0.0000997
   33   0.0000350   0.0000059  -0.0000091   0.0000470  -0.0000706  -0.0000235
   34   0.0000039  -0.0000044   0.0000025   0.0000142  -0.0000566   0.0000226
   35   0.0000147  -0.0000007  -0.0000055   0.0000412   0.0000502  -0.0000056
   36  -0.0000037   0.0000005  -0.0000002  -0.0000508  -0.0000147  -0.0000153
   37  -0.0000154   0.0000026  -0.0000013  -0.0000950   0.0000583  -0.0000436
   38  -0.0000073   0.0000013  -0.0000020  -0.0000195   0.0000731  -0.0000178
   39  -0.0000004  -0.0000020   0.0000013   0.0000376  -0.0000192   0.0000226
   40  -0.0000355   0.0000036   0.0000070  -0.0001771   0.0001105  -0.0000554
   41  -0.0000326   0.0000097  -0.0000031  -0.0000929   0.0002809  -0.0000806
   42  -0.0000381  -0.0000042   0.0000115  -0.0000032   0.0000384   0.0000478
   43  -0.0000239   0.0000058  -0.0000030   0.0000080   0.0000285  -0.0000180
   44  -0.0000236   0.0000039   0.0000034  -0.0000372   0.0000225  -0.0000237
   45   0.0000502  -0.0000071   0.0000038   0.0000863  -0.0000695   0.0000509
   46  -0.0000205   0.0000041  -0.0000022  -0.0000766   0.0000721  -0.0000428
   47   0.0000226  -0.0000055   0.0000006   0.0000288   0.0000125   0.0000124
   48   0.0000027  -0.0000009   0.0000008   0.0000334  -0.0000441   0.0000188
   49  -0.0000023   0.0000004   0.0000026   0.0000099  -0.0000006   0.0000106
   50   0.0000015  -0.0000008  -0.0000009  -0.0000017   0.0000047  -0.0000014
   51  -0.0000054   0.0000000   0.0000013  -0.0000173   0.0000344  -0.0000052
   52   0.0000076  -0.0000013  -0.0000050  -0.0000255  -0.0000343   0.0000001
   53  -0.0000278   0.0000089   0.0000052   0.0000996  -0.0001565   0.0000585
   54   0.0000027  -0.0000054  -0.0000093  -0.0001186   0.0001367  -0.0000703
   55  -0.0000002  -0.0000013  -0.0000022  -0.0000881   0.0000949  -0.0000431
   56   0.0000088  -0.0000002  -0.0000020   0.0000413   0.0000028   0.0000099
   57  -0.0000049   0.0000024   0.0000033   0.0000323  -0.0000455   0.0000195
   58   0.0000014  -0.0000011   0.0000002   0.0000116  -0.0000045   0.0000045
   59  -0.0000029  -0.0000001   0.0000012  -0.0000102   0.0000160  -0.0000026
   60   0.0000006   0.0000011   0.0000020   0.0000365  -0.0000100   0.0000192
   61  -0.0000181   0.0000035   0.0000033  -0.0000214  -0.0000314  -0.0000037
   62  -0.0000131   0.0000023  -0.0000012  -0.0001729   0.0000711  -0.0000611
   63  -0.0000056   0.0000048   0.0000044  -0.0000290   0.0000400  -0.0000070
   64   0.0000036   0.0000000   0.0000014   0.0000503   0.0000209   0.0000176
   65   0.0000132  -0.0000028  -0.0000005   0.0000478   0.0000176   0.0000109
   66   0.0000111  -0.0000041  -0.0000031   0.0000093  -0.0000177  -0.0000063
   67  -0.0000176  -0.0000065  -0.0000074  -0.0001180  -0.0003530  -0.0000145
   68   0.0000062  -0.0000018  -0.0000002   0.0000041   0.0002020  -0.0000220
   69   0.0000187  -0.0000434  -0.0000321  -0.0002247  -0.0001768  -0.0001053
   70   0.0000035   0.0000017  -0.0000009  -0.0000714   0.0000461  -0.0000277
   71  -0.0000038  -0.0000030   0.0000014  -0.0000893   0.0000700  -0.0000304
   72  -0.0000038   0.0000095   0.0000041   0.0000672  -0.0001064   0.0000435
   73   0.0000333   0.0000189   0.0000065   0.0003001   0.0005677   0.0000588
   74   0.0000190  -0.0000200  -0.0000086   0.0001349  -0.0004373   0.0000946
   75  -0.0000067   0.0000249   0.0000340   0.0001882   0.0000947   0.0001032
   76   0.0000041   0.0000015   0.0000018   0.0000016   0.0000462  -0.0000028
   77   0.0000045  -0.0000022  -0.0000029   0.0000858  -0.0001144   0.0000356
   78  -0.0000020   0.0000053   0.0000032   0.0000466  -0.0000095   0.0000178
   79  -0.0000320  -0.0000153  -0.0000046  -0.0002276  -0.0004788  -0.0000289
   80  -0.0000128   0.0000231   0.0000068  -0.0001304   0.0005436  -0.0001142
   81  -0.0000000  -0.0000038  -0.0000214  -0.0001155   0.0002898  -0.0000997
   82   0.0000025  -0.0000034  -0.0000032  -0.0000188   0.0000373  -0.0000142
   83   0.0000059  -0.0000005   0.0000009   0.0000536  -0.0000295   0.0000233
   84  -0.0000018   0.0000013   0.0000018   0.0000268  -0.0000325   0.0000176
   85  -0.0000002   0.0000013   0.0000003  -0.0000002  -0.0000257   0.0000019
   86  -0.0000015   0.0000011   0.0000008  -0.0000252   0.0000139  -0.0000084
   87  -0.0000049   0.0000024   0.0000025   0.0000153  -0.0000171   0.0000139
   88  -0.0000006   0.0000006   0.0000001  -0.0000034  -0.0000154   0.0000010
   89   0.0000062  -0.0000013  -0.0000007   0.0000663  -0.0000327   0.0000255
   90  -0.0000050   0.0000004   0.0000002  -0.0000146   0.0000019  -0.0000044
   91   0.0000034  -0.0000011  -0.0000009   0.0000056   0.0000656  -0.0000063
   92  -0.0000025   0.0000004  -0.0000001  -0.0000189   0.0000013  -0.0000068
   93   0.0000009   0.0000012   0.0000010   0.0000125   0.0000098   0.0000044
   94   0.0000102  -0.0000030   0.0000002   0.0000654  -0.0000737   0.0000342
   95   0.0000074  -0.0000020   0.0000011   0.0000484  -0.0000819   0.0000304
   96   0.0000036   0.0000012  -0.0000015   0.0000053   0.0000077  -0.0000063
   97  -0.0000340   0.0000478  -0.0000672   0.0036481   0.0016239   0.0009889
   98   0.0002870  -0.0005184  -0.0002762   0.0014271   0.0013397   0.0011321
   99  -0.0002764   0.0005432   0.0001699   0.0015578   0.0002053   0.0006792
  100   0.0003109   0.0006298   0.0001909  -0.0043461  -0.0085136  -0.0029801
  101   0.0009858   0.0016140   0.0011038  -0.0018907  -0.0031580  -0.0016935
  102   0.0001211  -0.0014190  -0.0005102  -0.0021590  -0.0074369  -0.0011765
  103   0.0001573  -0.0002922   0.0000219   0.0001170   0.0001832   0.0000584
  104  -0.0000892  -0.0005791  -0.0005831   0.0000485  -0.0000619  -0.0007608
  105   0.0001749   0.0005417   0.0007999  -0.0002971   0.0000787   0.0004351
  106   0.0003506   0.0004103   0.0002328  -0.0081448   0.0025743  -0.0014386
  107  -0.0019420   0.0004965   0.0005416  -0.0075551   0.0059386  -0.0019104
  108   0.0021082  -0.0015877  -0.0003780  -0.0007898  -0.0025077  -0.0000738
  109  -0.0000100   0.0001877   0.0002213   0.0001862  -0.0002060  -0.0000966
  110   0.0009133  -0.0000486  -0.0006721   0.0006763  -0.0002320  -0.0005388
  111  -0.0007920   0.0002093   0.0006840  -0.0002668   0.0000788   0.0005522
  112   0.0000640  -0.0000137   0.0000662   0.0009155   0.0036805   0.0002252
  113   0.0002302   0.0001970  -0.0001274  -0.0000606   0.0009402  -0.0004076
  114  -0.0001824  -0.0003745  -0.0001538   0.0011678   0.0046961   0.0006936
  115  -0.0001055  -0.0000996  -0.0001950  -0.0003527  -0.0023348  -0.0002817
  116  -0.0000503  -0.0000504  -0.0000703  -0.0002713  -0.0017248  -0.0001055
  117   0.0000442   0.0001444   0.0001214  -0.0002449  -0.0010421  -0.0000881
  118  -0.0000178  -0.0000297  -0.0000336   0.0001597  -0.0002764   0.0000991
  119  -0.0001642  -0.0001322   0.0000186  -0.0002675  -0.0007088   0.0001081
  120   0.0000450   0.0002516   0.0003227  -0.0004773  -0.0019414   0.0001596
  121   0.0000188   0.0000199  -0.0000023  -0.0001249  -0.0000332  -0.0000777
  122  -0.0000165  -0.0000384   0.0000074   0.0001302   0.0001200   0.0000576
  123   0.0000510   0.0000795   0.0000860   0.0000095   0.0001805  -0.0000064
  124   0.0053481   0.0073650   0.0072643   0.0003295   0.0058656   0.0020548
  125  -0.0019810  -0.0004554  -0.0030980  -0.0135291  -0.0494675  -0.0146429
  126  -0.0176643  -0.0216805  -0.0196262   0.0050307   0.0147955   0.0056571
  127  -0.0015957  -0.0025012  -0.0016701   0.0003368   0.0014595   0.0004547
  128  -0.0019640  -0.0022177  -0.0020085   0.0007349   0.0031055   0.0002621
  129  -0.0018421  -0.0019312  -0.0006929   0.0000142   0.0002902   0.0035372
  130   0.0020672   0.0010853   0.0004881   0.0046406   0.0006348   0.0014552
  131   0.0007945   0.0009235   0.0013777  -0.0041584   0.0029172  -0.0007970
  132   0.0008814   0.0022450   0.0031584   0.0007700   0.0000138   0.0022027
  133  -0.0001182  -0.0002719  -0.0002356   0.0036804  -0.0004069   0.0016743
  134   0.0001837   0.0000300   0.0001729   0.0023599  -0.0002970   0.0009071
  135  -0.0005105   0.0000472  -0.0007911   0.0001409   0.0000080  -0.0019807
  136  -0.0831941   0.0006034   0.0849295  -0.0662111   0.0312019   0.0022011
  137  -0.0029990  -0.0452351   0.0022583   0.0142477  -0.1797073   0.0518698
  138   0.0877256  -0.0067265  -0.2713887   0.0142201   0.0109552  -0.0993015
  139   0.0889549   0.0005857  -0.0922990   0.0034936   0.0012425  -0.0061475
  140   0.0005857   0.0647064  -0.0071333  -0.0112736  -0.0138782   0.0394757
  141  -0.0922990  -0.0071333   0.2964742   0.0030938   0.0080376  -0.0121152
  142   0.0034936  -0.0112736   0.0030938   0.1400090  -0.0355534  -0.1704751
  143   0.0012425  -0.0138782   0.0080376  -0.0355534   0.3112297  -0.0967167
  144  -0.0061475   0.0394757  -0.0121152  -0.1704751  -0.0967167   0.5351076
  145   0.0007575   0.0009819  -0.0007513  -0.0749143  -0.0114683   0.1745001
  146   0.0014127  -0.0063252   0.0016445   0.0058144  -0.0450892   0.0156454
  147  -0.0010140   0.0031097   0.0011064   0.1617718   0.0577204  -0.4352306
  148  -0.0150620   0.0022014  -0.0001399  -0.0097800   0.0084320  -0.0024490
  149   0.0018171   0.0014746  -0.0016552   0.0411739  -0.0344600   0.0054657
  150   0.0315082  -0.0073670   0.0002946  -0.0153488   0.0108894  -0.0032110
  151  -0.0050918   0.0014348  -0.0007013   0.0031597  -0.0017540  -0.0007957
  152   0.0011161   0.0000267  -0.0001305  -0.0005433   0.0016207  -0.0013486
  153  -0.0006270   0.0002536   0.0005714  -0.0006662  -0.0013334   0.0023497
  154   0.0044806  -0.0005788  -0.0003937   0.0026618  -0.0006526  -0.0006267
  155   0.0003841   0.0000947   0.0005732   0.0045918   0.0050658   0.0026080
  156  -0.0010650   0.0006890   0.0018052   0.0005561  -0.0005505   0.0019842
  157  -0.0008490  -0.0002549   0.0001801   0.0019446   0.0016750   0.0022834
  158  -0.0007979  -0.0001406   0.0001053  -0.0002908  -0.0003821   0.0001717
  159   0.0004361   0.0004624  -0.0002159   0.0035731   0.0020711  -0.0002341
          145         146         147         148         149         150
    1  -0.0000594  -0.0000075  -0.0000080  -0.0007081  -0.0003662   0.0003291
    2  -0.0000010  -0.0000358   0.0000156  -0.0003797  -0.0004118  -0.0001678
    3   0.0000214   0.0000049  -0.0000301   0.0008626   0.0005352  -0.0005383
    4   0.0000019  -0.0000079  -0.0000090   0.0001980  -0.0000389  -0.0001898
    5  -0.0000063   0.0000070   0.0000007  -0.0000196   0.0000111   0.0001919
    6  -0.0000058  -0.0000089  -0.0000052   0.0000755  -0.0001110  -0.0001165
    7   0.0000779   0.0002728  -0.0001804   0.0045111   0.0014932  -0.0002692
    8   0.0001948  -0.0000222   0.0001021   0.0011846   0.0016236  -0.0023957
    9   0.0000083  -0.0001369   0.0002627  -0.0041377  -0.0014494   0.0018337
   10   0.0000117  -0.0000082   0.0000147  -0.0003406   0.0000619  -0.0001780
   11   0.0000402  -0.0000342   0.0000015  -0.0000689  -0.0002252  -0.0008463
   12   0.0000037  -0.0000090  -0.0000291   0.0005642  -0.0000665  -0.0004460
   13  -0.0001304  -0.0005435   0.0004710  -0.0205338   0.0083524  -0.0061835
   14  -0.0003254   0.0002815  -0.0006485   0.0398276  -0.0089680   0.0014896
   15   0.0000054  -0.0000180  -0.0000220  -0.0145358   0.0049181   0.0025826
   16  -0.0001152  -0.0000451  -0.0000058  -0.0012555   0.0008075  -0.0008309
   17   0.0001511  -0.0000330   0.0000527  -0.0007849   0.0003798  -0.0005907
   18  -0.0000824   0.0000385  -0.0000701  -0.0001043  -0.0010342   0.0002976
   19   0.0000199  -0.0000065  -0.0000177  -0.0005754  -0.0005037  -0.0010574
   20  -0.0000338   0.0000116  -0.0000004   0.0004077   0.0003629   0.0006336
   21   0.0000092  -0.0000082  -0.0000073  -0.0000989  -0.0001110  -0.0003930
   22   0.0000041   0.0000348  -0.0000034  -0.0032049   0.0000891   0.0017233
   23  -0.0001019   0.0000725  -0.0000340   0.0008239   0.0001320   0.0012263
   24   0.0000552  -0.0000081   0.0000689   0.0013978   0.0013966   0.0013069
   25   0.0000115   0.0000245   0.0000037  -0.0001442   0.0001023  -0.0001828
   26  -0.0000403  -0.0000177   0.0000001  -0.0004625  -0.0005094  -0.0003422
   27   0.0000644  -0.0000348   0.0000779  -0.0000604   0.0002469  -0.0003308
   28  -0.0000051   0.0000033  -0.0000002   0.0000528   0.0000377   0.0001555
   29   0.0000149   0.0000034  -0.0000111   0.0000083  -0.0000254  -0.0000975
   30  -0.0000014  -0.0000008  -0.0000301  -0.0000618  -0.0001540  -0.0002698
   31  -0.0001299  -0.0000231  -0.0000017  -0.0001654   0.0000052   0.0002525
   32   0.0000518   0.0001239  -0.0000202   0.0002118   0.0001674   0.0003721
   33  -0.0000456   0.0000011   0.0000209   0.0001220   0.0002715   0.0005226
   34   0.0000031   0.0000227  -0.0000094   0.0000160  -0.0000040   0.0000251
   35  -0.0000512  -0.0000100   0.0000015  -0.0000966  -0.0000277   0.0001034
   36   0.0000297   0.0000043   0.0000219   0.0000692   0.0000819   0.0000417
   37   0.0000447  -0.0000166   0.0000291   0.0000291   0.0000388  -0.0000752
   38  -0.0000095  -0.0000192   0.0000035  -0.0000614  -0.0000465  -0.0001000
   39  -0.0000112   0.0000077  -0.0000142  -0.0000198  -0.0000559  -0.0000435
   40   0.0000995  -0.0000323   0.0000260   0.0000858   0.0000350  -0.0002320
   41   0.0000082  -0.0000913   0.0000200  -0.0001054  -0.0001187  -0.0003063
   42   0.0000356   0.0000031  -0.0000363  -0.0000754  -0.0002682  -0.0004957
   43  -0.0000084  -0.0000201   0.0000046   0.0000439   0.0001035  -0.0000528
   44   0.0000176  -0.0000188   0.0000087   0.0000667   0.0000874  -0.0000845
   45  -0.0000339   0.0000217  -0.0000300  -0.0000003  -0.0001244   0.0001027
   46   0.0000276  -0.0000219   0.0000228   0.0000025   0.0000473  -0.0000774
   47  -0.0000206   0.0000042  -0.0000080  -0.0000769  -0.0000885   0.0000583
   48  -0.0000110   0.0000123  -0.0000092   0.0000138   0.0000081   0.0000370
   49   0.0000000  -0.0000006  -0.0000079  -0.0000004  -0.0000369  -0.0000532
   50  -0.0000017   0.0000003   0.0000026  -0.0000126   0.0000083   0.0000298
   51   0.0000067  -0.0000097   0.0000003  -0.0000138  -0.0000298  -0.0000635
   52   0.0000127   0.0000188  -0.0000006  -0.0000419  -0.0000563   0.0000936
   53   0.0000086   0.0000212  -0.0000140   0.0003653   0.0002620  -0.0000187
   54   0.0000215  -0.0000178   0.0000304  -0.0001725  -0.0001388  -0.0000089
   55   0.0000163  -0.0000183   0.0000167  -0.0001474  -0.0000861  -0.0000540
   56  -0.0000246  -0.0000010  -0.0000072  -0.0000266  -0.0000362   0.0000397
   57   0.0000013   0.0000057  -0.0000074   0.0000993   0.0000660  -0.0000099
   58  -0.0000077   0.0000024  -0.0000032  -0.0000321  -0.0000045   0.0000159
   59   0.0000042  -0.0000060  -0.0000009  -0.0000086  -0.0000233  -0.0000494
   60  -0.0000105  -0.0000003  -0.0000107   0.0000361  -0.0000212  -0.0000209
   61   0.0000246  -0.0000024   0.0000048   0.0002044   0.0000457  -0.0000900
   62   0.0000442  -0.0000085   0.0000271  -0.0003297  -0.0000060  -0.0001178
   63   0.0000073  -0.0000084   0.0000078  -0.0000461   0.0000051  -0.0000059
   64  -0.0000185  -0.0000050  -0.0000071   0.0000255  -0.0000354   0.0000378
   65  -0.0000204  -0.0000034  -0.0000068  -0.0000117  -0.0000280   0.0000806
   66  -0.0000052   0.0000045  -0.0000015  -0.0000066   0.0000171   0.0000492
   67   0.0000671   0.0000870   0.0000001   0.0000161   0.0002896  -0.0001030
   68  -0.0000079  -0.0000506   0.0000153   0.0000969  -0.0002004  -0.0000685
   69   0.0000633   0.0000682   0.0000325  -0.0003850   0.0001324  -0.0002827
   70   0.0000091  -0.0000047   0.0000113  -0.0002574   0.0000392  -0.0000169
   71   0.0000213  -0.0000142   0.0000170  -0.0000879  -0.0000606  -0.0001003
   72  -0.0000070   0.0000149  -0.0000200   0.0001600   0.0000448  -0.0000282
   73  -0.0001335  -0.0001355  -0.0000059   0.0003068  -0.0004211   0.0006542
   74  -0.0000338   0.0001098  -0.0000469  -0.0002118   0.0003460  -0.0002439
   75  -0.0000555  -0.0000520  -0.0000450   0.0000425  -0.0000685  -0.0001393
   76  -0.0000077  -0.0000107   0.0000019  -0.0000246  -0.0000557   0.0000160
   77  -0.0000200   0.0000246  -0.0000187   0.0001112   0.0000613   0.0000504
   78  -0.0000078  -0.0000043  -0.0000073   0.0001335  -0.0000199   0.0000253
   79   0.0001029   0.0001054  -0.0000081  -0.0004697   0.0003413  -0.0009280
   80   0.0000213  -0.0001339   0.0000636   0.0003232  -0.0005878   0.0004049
   81   0.0000139  -0.0000371   0.0000567   0.0002417  -0.0001995   0.0006204
   82   0.0000025  -0.0000058   0.0000067  -0.0000372  -0.0000262  -0.0000136
   83  -0.0000162   0.0000057  -0.0000120   0.0000441  -0.0000074   0.0000292
   84  -0.0000054   0.0000069  -0.0000079   0.0000354   0.0000104   0.0000097
   85   0.0000021   0.0000053  -0.0000005   0.0000221   0.0000276   0.0000186
   86   0.0000066  -0.0000026   0.0000045  -0.0000304  -0.0000014  -0.0000107
   87  -0.0000007   0.0000027  -0.0000050   0.0000437   0.0000028  -0.0000111
   88   0.0000013   0.0000038  -0.0000006  -0.0000023   0.0000086  -0.0000025
   89  -0.0000233   0.0000074  -0.0000125   0.0000313  -0.0000032   0.0000489
   90   0.0000071  -0.0000007   0.0000030   0.0000068   0.0000008  -0.0000324
   91  -0.0000082  -0.0000152   0.0000029  -0.0000306  -0.0000492   0.0000000
   92   0.0000083  -0.0000006   0.0000036   0.0000030   0.0000104  -0.0000151
   93  -0.0000057  -0.0000028  -0.0000011   0.0000061  -0.0000074   0.0000180
   94  -0.0000223   0.0000230  -0.0000147   0.0000006  -0.0000118   0.0000650
   95  -0.0000126   0.0000240  -0.0000135   0.0000207   0.0000123   0.0000443
   96  -0.0000043  -0.0000057   0.0000004  -0.0000073  -0.0000003   0.0000132
   97  -0.0010456  -0.0003760  -0.0003812  -0.0033882  -0.0073386  -0.0088957
   98  -0.0005522   0.0000555  -0.0000773  -0.0237497  -0.0227527  -0.0330388
   99  -0.0004094  -0.0001515  -0.0002605  -0.0030125  -0.0046123  -0.0033458
  100   0.0011660   0.0007588  -0.0002339   0.0034726  -0.0033720   0.0027458
  101  -0.0001933  -0.0003098  -0.0007333  -0.0026993  -0.0004184  -0.0015492
  102  -0.0001266  -0.0002273  -0.0003915   0.0005905   0.0005371   0.0007906
  103  -0.0001196  -0.0000791  -0.0000247  -0.0002829  -0.0000344  -0.0005480
  104   0.0002234   0.0003842  -0.0000513  -0.0000002  -0.0002434   0.0001906
  105  -0.0000302  -0.0002550  -0.0000801   0.0000183  -0.0000800  -0.0001243
  106   0.0000165   0.0004129   0.0005090  -0.0765195   0.0124999   0.0115018
  107   0.0014999  -0.0006417   0.0010439   0.0005986  -0.1415511   0.0421334
  108   0.0007239   0.0000372   0.0004609   0.0093986   0.0465910  -0.0928875
  109  -0.0000777   0.0000247   0.0000599   0.0041107   0.0009076  -0.0005015
  110  -0.0003333   0.0002966  -0.0002904  -0.0100787  -0.0055824   0.0307566
  111   0.0001690  -0.0002080   0.0000318   0.0043237   0.0028956  -0.0110839
  112  -0.0001371  -0.0002947   0.0001796  -0.0007837  -0.0007310  -0.0004475
  113  -0.0001676  -0.0004141   0.0000104  -0.0003550  -0.0007761   0.0004311
  114  -0.0001910  -0.0002968   0.0005022  -0.0008240  -0.0005027   0.0007706
  115   0.0000956   0.0002712  -0.0001260   0.0005168   0.0005529   0.0002083
  116   0.0001085   0.0002676  -0.0000889   0.0004193   0.0005982  -0.0001221
  117   0.0000299   0.0000679  -0.0001362   0.0001998   0.0000918  -0.0002058
  118  -0.0000779   0.0000178  -0.0000269   0.0000111   0.0001537   0.0001205
  119   0.0001211   0.0001538   0.0000091   0.0003730   0.0002592   0.0000365
  120   0.0000446   0.0001179  -0.0002628   0.0005229   0.0004220  -0.0004743
  121   0.0000469   0.0000129   0.0000092   0.0000303   0.0000013  -0.0000040
  122  -0.0000498  -0.0000275  -0.0000125  -0.0000372  -0.0000321   0.0000001
  123  -0.0000152  -0.0000842   0.0000180  -0.0000377  -0.0000566   0.0000300
  124   0.0003207  -0.0016138  -0.0004003  -0.0183797  -0.0177294  -0.0188366
  125   0.0001356   0.0011642  -0.0011339  -0.0054900   0.0096584   0.0040433
  126   0.0013750   0.0025768   0.0039465  -0.0039991   0.0029259   0.0015041
  127   0.0001476   0.0001274   0.0007868   0.0006924   0.0003462  -0.0002001
  128  -0.0003517  -0.0006344   0.0006470   0.0010840   0.0001290  -0.0000132
  129  -0.0002939  -0.0015183  -0.0002734   0.0016401  -0.0007251  -0.0011842
  130  -0.0008605   0.0005734   0.0000491   0.0036104  -0.0052187  -0.0024053
  131   0.0001370  -0.0000617  -0.0003524  -0.0001084  -0.0032319  -0.0022999
  132  -0.0008450  -0.0006328  -0.0006782   0.0003000  -0.0034406  -0.0009466
  133  -0.0010054  -0.0006412   0.0003137  -0.0002707   0.0002267   0.0003696
  134  -0.0006332   0.0000040   0.0003114   0.0003796  -0.0010371   0.0002151
  135   0.0013795   0.0002086   0.0003973  -0.0003643   0.0003361  -0.0000830
  136   0.0008086  -0.0149672   0.0049836  -0.1578879   0.0004055   0.0127836
  137   0.0022090  -0.0080560  -0.0006897   0.0276246  -0.0753150  -0.0017757
  138  -0.0072708   0.0411456  -0.0138384   0.0144486  -0.0029776  -0.0835190
  139   0.0007575   0.0014127  -0.0010140  -0.0150620   0.0018171   0.0315082
  140   0.0009819  -0.0063252   0.0031097   0.0022014   0.0014746  -0.0073670
  141  -0.0007513   0.0016445   0.0011064  -0.0001399  -0.0016552   0.0002946
  142  -0.0749143   0.0058144   0.1617718  -0.0097800   0.0411739  -0.0153488
  143  -0.0114683  -0.0450892   0.0577204   0.0084320  -0.0344600   0.0108894
  144   0.1745001   0.0156454  -0.4352306  -0.0024490   0.0054657  -0.0032110
  145   0.0732571   0.0084060  -0.1648083   0.0024899   0.0003357  -0.0041852
  146   0.0084060   0.0571858  -0.0573967  -0.0004535   0.0021079   0.0014977
  147  -0.1648083  -0.0573967   0.4444938   0.0000683  -0.0016628   0.0018553
  148   0.0024899  -0.0004535   0.0000683   0.4742397   0.0113108  -0.0389813
  149   0.0003357   0.0021079  -0.0016628   0.0113108   0.4970657  -0.0113216
  150  -0.0041852   0.0014977   0.0018553  -0.0389813  -0.0113216   0.5672532
  151  -0.0000690   0.0011139  -0.0012385  -0.0849479  -0.0092890   0.0863838
  152  -0.0000532  -0.0001090   0.0006420  -0.0100738  -0.0569759   0.0312322
  153   0.0012777  -0.0009660  -0.0002444   0.0862046   0.0336154  -0.2419889
  154  -0.0010331  -0.0005235  -0.0003092  -0.1052564  -0.0113268  -0.0493660
  155  -0.0002920  -0.0005564  -0.0007668  -0.0472896  -0.1352366  -0.0648180
  156   0.0007661  -0.0005951  -0.0001814  -0.0613098  -0.0398982  -0.1371131
  157   0.0003395   0.0003302  -0.0005004   0.0058426  -0.0249176   0.0013022
  158   0.0000940   0.0004115   0.0002765   0.0071619  -0.0257685   0.0016296
  159  -0.0013996  -0.0004429  -0.0014285   0.0092169  -0.0298255  -0.0005546
          151         152         153         154         155         156
    1  -0.0001938   0.0000212  -0.0001409   0.0003741   0.0002280  -0.0002174
    2  -0.0000689  -0.0001354  -0.0000465   0.0002296   0.0002720   0.0000651
    3   0.0000213  -0.0001993   0.0002591  -0.0001739  -0.0001071   0.0001317
    4   0.0000173  -0.0000836   0.0000845   0.0000199   0.0000556   0.0001366
    5   0.0000210   0.0000579  -0.0000750  -0.0000403  -0.0000565  -0.0000781
    6   0.0000078  -0.0000108   0.0000015   0.0000585   0.0000634   0.0000714
    7   0.0006579   0.0001990   0.0002839  -0.0015505  -0.0018721   0.0004201
    8   0.0000576   0.0003891   0.0003501  -0.0005449  -0.0004074  -0.0001275
    9  -0.0000273   0.0006962  -0.0007977   0.0006934   0.0008313  -0.0006963
   10   0.0004061  -0.0003323  -0.0000306   0.0000568   0.0001006   0.0001260
   11  -0.0005613   0.0006005   0.0002174   0.0001995   0.0002075   0.0003019
   12  -0.0001476  -0.0003151   0.0004254   0.0000321   0.0000816   0.0002757
   13   0.0002803   0.0008378  -0.0007353   0.0034051   0.0010740   0.0009014
   14  -0.0011749   0.0021324  -0.0002679  -0.0006609   0.0013236  -0.0002180
   15   0.0007123  -0.0030558   0.0016487   0.0003004  -0.0007005   0.0012205
   16  -0.0019953   0.0003986   0.0002962   0.0000637   0.0009555  -0.0006372
   17   0.0005175  -0.0002284   0.0009340  -0.0004216   0.0000183   0.0002489
   18  -0.0001192  -0.0003219   0.0001524   0.0021340  -0.0001907  -0.0012696
   19   0.0001689  -0.0000684   0.0004020   0.0004452   0.0001268   0.0002590
   20  -0.0002024  -0.0000110  -0.0002564  -0.0004489  -0.0002851  -0.0000655
   21   0.0000023   0.0000002   0.0001175   0.0003737  -0.0000329   0.0001429
   22  -0.0029197   0.0000140  -0.0000383  -0.0014093  -0.0001912   0.0000831
   23  -0.0001488   0.0004761  -0.0009981   0.0007703  -0.0003183  -0.0005857
   24  -0.0001637  -0.0000298   0.0001747  -0.0011860  -0.0010589   0.0000161
   25  -0.0000754   0.0001014   0.0001209   0.0000082  -0.0001291   0.0000843
   26  -0.0000292   0.0001126  -0.0003138   0.0009063   0.0001181  -0.0002024
   27   0.0000447  -0.0000028   0.0003474  -0.0004504   0.0000005   0.0002387
   28   0.0000008   0.0000024  -0.0000293  -0.0000769  -0.0000197  -0.0000534
   29   0.0000119   0.0000047   0.0000269   0.0000265   0.0000231   0.0000503
   30   0.0000040  -0.0000160   0.0000038   0.0002274   0.0000824   0.0001194
   31  -0.0000696  -0.0000255  -0.0001563   0.0002299  -0.0000005  -0.0003355
   32  -0.0000732   0.0000718  -0.0000973  -0.0000732  -0.0005332  -0.0001833
   33  -0.0000501  -0.0000685  -0.0001112  -0.0002302  -0.0003398  -0.0003523
   34  -0.0000153   0.0000032  -0.0000054   0.0000154  -0.0000455  -0.0000007
   35  -0.0000307  -0.0000176  -0.0000478   0.0000909   0.0000718  -0.0000847
   36   0.0000156   0.0000153   0.0000173  -0.0001368  -0.0001213   0.0000318
   37   0.0000420   0.0000040   0.0000472  -0.0001438  -0.0000134   0.0000800
   38   0.0000112  -0.0000060   0.0000172   0.0000348   0.0001227   0.0000382
   39  -0.0000032   0.0000064   0.0000077   0.0000784   0.0000524   0.0000358
   40   0.0000678  -0.0000064   0.0001164  -0.0002813   0.0000353   0.0002443
   41   0.0000670  -0.0000344   0.0001061  -0.0000241   0.0003518   0.0002074
   42   0.0000376   0.0000300   0.0001294   0.0001917   0.0003416   0.0003914
   43   0.0000100  -0.0000295   0.0001024  -0.0001349   0.0000520   0.0000547
   44   0.0000379  -0.0000213   0.0000588  -0.0001481   0.0000259   0.0000660
   45  -0.0000605   0.0000166  -0.0001780   0.0002864  -0.0000398  -0.0001632
   46   0.0000294  -0.0000121   0.0000701  -0.0001421   0.0000428   0.0000791
   47  -0.0000287   0.0000123  -0.0000742   0.0001449   0.0000264  -0.0000547
   48  -0.0000045   0.0000031  -0.0000120   0.0000161  -0.0000244  -0.0000164
   49  -0.0000007   0.0000007  -0.0000011   0.0000345   0.0000323   0.0000435
   50  -0.0000029  -0.0000002  -0.0000007  -0.0000074  -0.0000137  -0.0000112
   51   0.0000102  -0.0000019   0.0000185  -0.0000029   0.0000543   0.0000572
   52   0.0000149   0.0000208  -0.0000353  -0.0000209  -0.0000650  -0.0000194
   53   0.0000354  -0.0000180   0.0000824  -0.0001644  -0.0001468   0.0000062
   54   0.0000180   0.0000123  -0.0000083  -0.0000183   0.0000893   0.0000339
   55   0.0000092  -0.0000054   0.0000031  -0.0000046   0.0000736   0.0000469
   56  -0.0000163   0.0000022  -0.0000272   0.0000779   0.0000226  -0.0000377
   57  -0.0000024  -0.0000042   0.0000158  -0.0000240  -0.0000358  -0.0000066
   58  -0.0000047   0.0000053  -0.0000121   0.0000270   0.0000034  -0.0000160
   59   0.0000011  -0.0000059   0.0000102   0.0000105   0.0000281   0.0000271
   60  -0.0000110  -0.0000039   0.0000030   0.0000417   0.0000184   0.0000170
   61   0.0000507  -0.0000182   0.0000675  -0.0001197  -0.0000520   0.0000754
   62   0.0000250  -0.0000245   0.0000283  -0.0000899   0.0000028   0.0000664
   63   0.0000224  -0.0000143   0.0000102  -0.0000157   0.0000290   0.0000447
   64  -0.0000178   0.0000027  -0.0000089   0.0000599   0.0000499   0.0000052
   65  -0.0000327   0.0000143  -0.0000366   0.0000830   0.0000430  -0.0000501
   66  -0.0000146   0.0000150  -0.0000344   0.0000222  -0.0000227  -0.0000760
   67   0.0000749  -0.0000234   0.0000393  -0.0003223  -0.0004911  -0.0001249
   68  -0.0000222   0.0000317  -0.0000055   0.0000925   0.0002536   0.0000905
   69   0.0000207   0.0001390  -0.0000953  -0.0001989  -0.0004302  -0.0002250
   70  -0.0000008  -0.0000074  -0.0000070  -0.0000020  -0.0000068  -0.0000072
   71  -0.0000045   0.0000330  -0.0000114  -0.0000228   0.0000846   0.0000558
   72   0.0000036  -0.0000251   0.0000221  -0.0000201  -0.0000880  -0.0000041
   73  -0.0000905   0.0000485  -0.0000846   0.0004981   0.0008828   0.0001484
   74   0.0000154   0.0000436  -0.0000421  -0.0000910  -0.0007683  -0.0002792
   75  -0.0000341  -0.0001109   0.0001035   0.0001450   0.0001284   0.0002164
   76  -0.0000158   0.0000113  -0.0000135   0.0000489   0.0000747   0.0000058
   77  -0.0000049   0.0000038  -0.0000123   0.0000165  -0.0001103  -0.0000669
   78  -0.0000033  -0.0000159   0.0000138   0.0000166   0.0000267   0.0000131
   79   0.0000681  -0.0000783   0.0001060  -0.0003706  -0.0008852  -0.0000698
   80  -0.0000636  -0.0000152   0.0000165   0.0001956   0.0010787   0.0002967
   81   0.0000061   0.0001033  -0.0001061   0.0000910   0.0006286  -0.0000089
   82  -0.0000013   0.0000179  -0.0000098   0.0000084   0.0000311   0.0000066
   83  -0.0000160   0.0000046  -0.0000172   0.0000482  -0.0000028  -0.0000247
   84  -0.0000007  -0.0000048   0.0000068   0.0000022  -0.0000178   0.0000073
   85   0.0000010  -0.0000062   0.0000004  -0.0000180  -0.0000308  -0.0000228
   86   0.0000034  -0.0000009   0.0000039  -0.0000170   0.0000067   0.0000088
   87   0.0000046  -0.0000097   0.0000175  -0.0000091  -0.0000046   0.0000279
   88   0.0000031  -0.0000010   0.0000012  -0.0000086  -0.0000150  -0.0000020
   89  -0.0000156   0.0000086  -0.0000192   0.0000611  -0.0000087  -0.0000330
   90   0.0000120  -0.0000053   0.0000154  -0.0000237  -0.0000040   0.0000287
   91  -0.0000061   0.0000087  -0.0000097   0.0000461   0.0000721   0.0000190
   92   0.0000059  -0.0000047   0.0000082  -0.0000274  -0.0000072   0.0000079
   93  -0.0000043  -0.0000011  -0.0000032   0.0000176   0.0000166  -0.0000010
   94  -0.0000228   0.0000089  -0.0000325   0.0000848  -0.0000444  -0.0000451
   95  -0.0000155   0.0000060  -0.0000240   0.0000513  -0.0000535  -0.0000481
   96  -0.0000022  -0.0000044  -0.0000132   0.0000317   0.0000206  -0.0000503
   97   0.0000504   0.0013987   0.0001540   0.0038219  -0.0037044   0.0008033
   98  -0.0002527   0.0023199   0.0000833   0.0028200  -0.0145161   0.0015715
   99   0.0001292  -0.0008144   0.0026494   0.0009847  -0.0013677   0.0025344
  100  -0.0005867   0.0000173  -0.0004064  -0.0016590   0.0041187   0.0001329
  101  -0.0000489  -0.0001236   0.0001624   0.0014923   0.0000180   0.0005747
  102   0.0000567   0.0001709  -0.0000027  -0.0001891  -0.0000517  -0.0004749
  103   0.0000331   0.0001975  -0.0001417   0.0002017  -0.0003942  -0.0000708
  104   0.0001414   0.0000608  -0.0001488  -0.0001070   0.0000550  -0.0001452
  105  -0.0001633  -0.0000778  -0.0000284   0.0000597   0.0000967   0.0001069
  106   0.0031550  -0.0149961   0.0060680  -0.0002558  -0.0222184  -0.0007224
  107   0.0018628  -0.0054067   0.0013416  -0.0029224  -0.0236358  -0.0030870
  108  -0.0052239   0.0312066  -0.0121430   0.0006671  -0.0305088   0.0017244
  109   0.0003516   0.0006174  -0.0005152  -0.0000244   0.0002574  -0.0002156
  110   0.0010975  -0.0054468   0.0014014   0.0008332   0.0025967  -0.0012717
  111  -0.0007572   0.0012819  -0.0000152   0.0000038   0.0000336   0.0019594
  112  -0.0000350  -0.0000060   0.0000751   0.0006516   0.0004916   0.0005287
  113  -0.0000427   0.0000602  -0.0000263   0.0006682   0.0013635   0.0005037
  114   0.0003002   0.0001913  -0.0002073   0.0007511   0.0007488   0.0000244
  115   0.0000193   0.0000005  -0.0000687  -0.0003951  -0.0005474  -0.0003949
  116  -0.0000000  -0.0000056  -0.0000368  -0.0004644  -0.0008764  -0.0004135
  117  -0.0000935  -0.0000797   0.0000823  -0.0002056  -0.0001935   0.0000520
  118   0.0000129   0.0000180  -0.0000458   0.0000687  -0.0001816  -0.0001170
  119   0.0000069  -0.0000489   0.0000175  -0.0004253  -0.0003295  -0.0001641
  120  -0.0001336  -0.0001664   0.0001866  -0.0005040  -0.0005218   0.0000253
  121   0.0000128   0.0000018  -0.0000005  -0.0000736   0.0000213   0.0000001
  122  -0.0000040  -0.0000000   0.0000024   0.0000916   0.0000417   0.0000430
  123  -0.0000157  -0.0000002   0.0000005   0.0000924   0.0001499   0.0000599
  124   0.0005129  -0.0004826   0.0002931  -0.0038678   0.0015037  -0.0002198
  125   0.0008074  -0.0002798  -0.0009065   0.0072668   0.0018914   0.0018234
  126   0.0017618   0.0000228  -0.0009618   0.0021440   0.0006857   0.0017958
  127   0.0000311  -0.0001805  -0.0000774  -0.0002345  -0.0001126   0.0002519
  128  -0.0002355   0.0001895   0.0002418  -0.0006335  -0.0002260   0.0003404
  129  -0.0010279  -0.0000469   0.0009124  -0.0006539  -0.0000194   0.0007519
  130  -0.0000893   0.0002158  -0.0000009  -0.0048849  -0.0019030  -0.0022692
  131  -0.0000944   0.0000562   0.0001706  -0.0020380   0.0006442  -0.0005330
  132  -0.0011342   0.0002127   0.0005087  -0.0019741  -0.0004367  -0.0002079
  133   0.0000085  -0.0000121  -0.0000290   0.0007626  -0.0001435   0.0002909
  134  -0.0000541   0.0000452   0.0000154  -0.0005200  -0.0004154  -0.0003017
  135   0.0002788  -0.0000564  -0.0001119   0.0004744   0.0000058  -0.0000549
  136  -0.0168124   0.0057983   0.0009966  -0.0296229  -0.0079609  -0.0106689
  137  -0.0051556   0.0011953   0.0032869  -0.0327458  -0.0074263  -0.0096349
  138   0.0321601  -0.0056761  -0.0009611  -0.0339604  -0.0045332  -0.0088430
  139  -0.0050918   0.0011161  -0.0006270   0.0044806   0.0003841  -0.0010650
  140   0.0014348   0.0000267   0.0002536  -0.0005788   0.0000947   0.0006890
  141  -0.0007013  -0.0001305   0.0005714  -0.0003937   0.0005732   0.0018052
  142   0.0031597  -0.0005433  -0.0006662   0.0026618   0.0045918   0.0005561
  143  -0.0017540   0.0016207  -0.0013334  -0.0006526   0.0050658  -0.0005505
  144  -0.0007957  -0.0013486   0.0023497  -0.0006267   0.0026080   0.0019842
  145  -0.0000690  -0.0000532   0.0012777  -0.0010331  -0.0002920   0.0007661
  146   0.0011139  -0.0001090  -0.0009660  -0.0005235  -0.0005564  -0.0005951
  147  -0.0012385   0.0006420  -0.0002444  -0.0003092  -0.0007668  -0.0001814
  148  -0.0849479  -0.0100738   0.0862046  -0.1052564  -0.0472896  -0.0613098
  149  -0.0092890  -0.0569759   0.0336154  -0.0113268  -0.1352366  -0.0398982
  150   0.0863838   0.0312322  -0.2419889  -0.0493660  -0.0648180  -0.1371131
  151   0.0976191   0.0137844  -0.0885955   0.0061262  -0.0021469  -0.0214958
  152   0.0137844   0.0598587  -0.0245265   0.0018593  -0.0012060  -0.0279543
  153  -0.0885955  -0.0245265   0.2751393  -0.0036208  -0.0132484  -0.0267944
  154   0.0061262   0.0018593  -0.0036208   0.2231142  -0.1171983   0.1281880
  155  -0.0021469  -0.0012060  -0.0132484  -0.1171983   0.5986919   0.0544312
  156  -0.0214958  -0.0279543  -0.0267944   0.1281880   0.0544312   0.1891146
  157   0.0000671   0.0003135  -0.0006644  -0.0954022   0.1926953  -0.0342369
  158   0.0005305   0.0006874   0.0011138   0.1548472  -0.4274082   0.0251861
  159   0.0000112  -0.0008991  -0.0010932  -0.0438317   0.0578864  -0.0285210
          157         158         159
    1  -0.0000879   0.0000264   0.0000862
    2  -0.0000688  -0.0000176   0.0000341
    3   0.0000330   0.0000014   0.0000273
    4   0.0000086  -0.0000016  -0.0000000
    5   0.0000043   0.0000053  -0.0000080
    6  -0.0000067  -0.0000027  -0.0000012
    7   0.0005243   0.0001312  -0.0001275
    8  -0.0000561  -0.0001903  -0.0000691
    9  -0.0003976  -0.0001460  -0.0000114
   10  -0.0000209  -0.0000233  -0.0000342
   11  -0.0000074  -0.0000275   0.0000152
   12   0.0000483   0.0000020   0.0000472
   13  -0.0000961  -0.0003384   0.0002871
   14   0.0004874   0.0006240   0.0004693
   15   0.0003100   0.0002416   0.0001329
   16  -0.0004762  -0.0000587   0.0002731
   17   0.0000234  -0.0000999  -0.0001655
   18   0.0000776   0.0001419  -0.0000136
   19   0.0001070   0.0000447   0.0000068
   20   0.0000588   0.0000255   0.0000411
   21   0.0000295   0.0000075  -0.0000096
   22  -0.0000506   0.0001950   0.0000134
   23   0.0002843   0.0000472  -0.0001401
   24   0.0002059  -0.0002507  -0.0001587
   25   0.0000502   0.0000241   0.0000014
   26   0.0000306   0.0000603   0.0000224
   27   0.0000621  -0.0000675  -0.0000515
   28  -0.0000170  -0.0000073  -0.0000074
   29  -0.0000071  -0.0000062  -0.0000171
   30  -0.0000075   0.0000159   0.0000002
   31  -0.0000758   0.0000430   0.0001828
   32   0.0002285   0.0001611  -0.0000561
   33   0.0001123   0.0000647   0.0001215
   34   0.0000164   0.0000229  -0.0000121
   35  -0.0000540   0.0000078   0.0000561
   36   0.0000897   0.0000108  -0.0000500
   37   0.0000450  -0.0000278  -0.0000462
   38  -0.0000562  -0.0000311   0.0000115
   39  -0.0000352   0.0000009  -0.0000074
   40   0.0000794  -0.0000776  -0.0001255
   41  -0.0001195  -0.0001382  -0.0000337
   42  -0.0001099  -0.0000565  -0.0001219
   43  -0.0000420  -0.0000380   0.0000183
   44  -0.0000108  -0.0000361  -0.0000108
   45   0.0000067   0.0000528   0.0000392
   46   0.0000052  -0.0000382  -0.0000217
   47  -0.0000085   0.0000209   0.0000163
   48  -0.0000064   0.0000153   0.0000086
   49  -0.0000071  -0.0000001  -0.0000051
   50   0.0000086   0.0000041  -0.0000002
   51  -0.0000095  -0.0000151  -0.0000141
   52   0.0000221   0.0000203  -0.0000077
   53   0.0000361   0.0000092  -0.0000073
   54  -0.0000014  -0.0000275  -0.0000128
   55  -0.0000011  -0.0000221  -0.0000131
   56  -0.0000240   0.0000079   0.0000218
   57   0.0000084   0.0000066  -0.0000005
   58  -0.0000104   0.0000020   0.0000056
   59  -0.0000029  -0.0000052  -0.0000035
   60  -0.0000071   0.0000059   0.0000008
   61   0.0000289  -0.0000152  -0.0000250
   62   0.0000154  -0.0000353  -0.0000371
   63   0.0000087  -0.0000066  -0.0000054
   64  -0.0000069   0.0000086   0.0000113
   65  -0.0000189   0.0000098   0.0000184
   66  -0.0000082   0.0000042   0.0000163
   67   0.0000514   0.0000150  -0.0000180
   68  -0.0000063  -0.0000215  -0.0000014
   69  -0.0000048  -0.0000159  -0.0000072
   70  -0.0000111  -0.0000160  -0.0000116
   71   0.0000135  -0.0000147  -0.0000224
   72   0.0000053   0.0000123   0.0000026
   73  -0.0000437   0.0000046   0.0000458
   74  -0.0000670   0.0000383   0.0000198
   75  -0.0000235  -0.0000082  -0.0000305
   76  -0.0000075   0.0000003   0.0000058
   77  -0.0000100   0.0000207   0.0000198
   78   0.0000033   0.0000049   0.0000054
   79  -0.0000107  -0.0000284  -0.0000564
   80   0.0000782  -0.0000268   0.0000090
   81   0.0000387   0.0000182   0.0000408
   82  -0.0000016  -0.0000052  -0.0000017
   83  -0.0000082   0.0000154   0.0000140
   84   0.0000015   0.0000073  -0.0000010
   85   0.0000033   0.0000037   0.0000045
   86   0.0000036  -0.0000056  -0.0000061
   87   0.0000048   0.0000042  -0.0000046
   88  -0.0000001   0.0000012  -0.0000013
   89  -0.0000151   0.0000147   0.0000159
   90   0.0000048  -0.0000046  -0.0000081
   91  -0.0000102  -0.0000069   0.0000005
   92   0.0000059  -0.0000043  -0.0000051
   93  -0.0000022   0.0000026   0.0000041
   94  -0.0000056   0.0000358   0.0000196
   95  -0.0000057   0.0000303   0.0000195
   96  -0.0000289  -0.0000079   0.0000258
   97  -0.0012210  -0.0004435  -0.0006453
   98  -0.0028274  -0.0012198  -0.0013831
   99  -0.0007486   0.0001174   0.0002335
  100   0.0013740   0.0004395   0.0003595
  101  -0.0001217  -0.0003606   0.0000724
  102   0.0001865  -0.0000350   0.0001571
  103  -0.0001003  -0.0000724  -0.0000479
  104   0.0000169   0.0000025   0.0000338
  105   0.0000358  -0.0000116  -0.0000195
  106  -0.0028281  -0.0015661  -0.0019061
  107  -0.0008571  -0.0009376   0.0003734
  108  -0.0030424  -0.0041904  -0.0029308
  109  -0.0000324   0.0000060  -0.0000259
  110   0.0001078   0.0002935  -0.0001236
  111   0.0001196   0.0001354   0.0001286
  112  -0.0002118  -0.0001674  -0.0001546
  113  -0.0000581  -0.0001554  -0.0000341
  114  -0.0002506  -0.0000879   0.0000230
  115   0.0000928   0.0001041   0.0000893
  116   0.0000666   0.0001031   0.0000534
  117   0.0000711   0.0000289  -0.0000293
  118  -0.0000503   0.0000209   0.0000205
  119   0.0001124   0.0000873   0.0000259
  120   0.0001452   0.0000898  -0.0000342
  121   0.0000294  -0.0000005   0.0000026
  122  -0.0000293  -0.0000114  -0.0000143
  123  -0.0000161  -0.0000257   0.0000005
  124   0.0000185   0.0001414   0.0002406
  125   0.0000198  -0.0013445   0.0003834
  126  -0.0001915   0.0000269  -0.0002396
  127   0.0000840   0.0000468  -0.0000805
  128   0.0000903   0.0001293  -0.0001219
  129   0.0001394   0.0001152  -0.0001704
  130   0.0001867   0.0009750   0.0000432
  131   0.0004801   0.0003016   0.0001965
  132   0.0002449   0.0003091  -0.0001404
  133  -0.0004042  -0.0001308  -0.0002531
  134  -0.0002129   0.0001873  -0.0001505
  135  -0.0001723  -0.0000901   0.0000677
  136  -0.0003422   0.0013392  -0.0016861
  137  -0.0052498   0.0020546  -0.0028781
  138  -0.0008765   0.0010293   0.0024316
  139  -0.0008490  -0.0007979   0.0004361
  140  -0.0002549  -0.0001406   0.0004624
  141   0.0001801   0.0001053  -0.0002159
  142   0.0019446  -0.0002908   0.0035731
  143   0.0016750  -0.0003821   0.0020711
  144   0.0022834   0.0001717  -0.0002341
  145   0.0003395   0.0000940  -0.0013996
  146   0.0003302   0.0004115  -0.0004429
  147  -0.0005004   0.0002765  -0.0014285
  148   0.0058426   0.0071619   0.0092169
  149  -0.0249176  -0.0257685  -0.0298255
  150   0.0013022   0.0016296  -0.0005546
  151   0.0000671   0.0005305   0.0000112
  152   0.0003135   0.0006874  -0.0008991
  153  -0.0006644   0.0011138  -0.0010932
  154  -0.0954022   0.1548472  -0.0438317
  155   0.1926953  -0.4274082   0.0578864
  156  -0.0342369   0.0251861  -0.0285210
  157   0.0915030  -0.1621110   0.0355900
  158  -0.1621110   0.4530282  -0.0259064
  159   0.0355900  -0.0259064   0.0326066
 Gradient time:  CPU 224335.88 s  wall 38636.90 s
 **********************************************************************
 **                                                                  **
 **                       VIBRATIONAL ANALYSIS                       **
 **                       --------------------                       **
 **                                                                  **
 **        VIBRATIONAL FREQUENCIES (CM**-1) AND NORMAL MODES         **
 **     FORCE CONSTANTS (mDYN/ANGSTROM) AND REDUCED MASSES (AMU)     **
 **                  INFRARED INTENSITIES (KM/MOL)                   **
 **                                                                  **
 **********************************************************************


 Mode:                 1                      2                      3
 Frequency:        21.00                  29.92                  37.82
 Force Cnst:      0.0017                 0.0023                 0.0042
 Red. Mass:       6.5648                 4.3806                 4.9464
 IR Active:          YES                    YES                    YES
 IR Intens:        0.479                  1.015                  0.958
 Raman Active:       YES                    YES                    YES
               X      Y      Z        X      Y      Z        X      Y      Z
 C         -0.010  0.006 -0.032    0.019 -0.009 -0.011    0.015 -0.001  0.050
 H         -0.026 -0.035 -0.015   -0.027 -0.008  0.008   -0.061  0.019  0.077
 C          0.014  0.033 -0.010    0.005 -0.028 -0.050    0.024 -0.018 -0.047
 H          0.017  0.069 -0.019    0.027 -0.050 -0.059    0.052 -0.074 -0.051
 O          0.007  0.024 -0.015   -0.018 -0.033 -0.067    0.001  0.013 -0.065
 C          0.037  0.023  0.041   -0.021 -0.013 -0.040   -0.002 -0.007 -0.099
 H          0.017 -0.013  0.057   -0.080  0.014 -0.021   -0.083  0.086 -0.085
 H          0.053  0.039  0.052   -0.029 -0.033 -0.091   -0.010 -0.043 -0.222
 C          0.065  0.038  0.071    0.038  0.011  0.024    0.080 -0.058 -0.015
 H          0.087  0.080  0.053    0.100  0.006 -0.003    0.164 -0.134 -0.037
 C          0.091  0.031  0.138    0.015  0.025  0.069    0.063 -0.053 -0.060
 H          0.110  0.054  0.146    0.015  0.012  0.034    0.067 -0.080 -0.149
 H          0.111  0.048  0.156    0.058  0.045  0.109    0.111 -0.090 -0.016
 O          0.070 -0.024  0.169   -0.058  0.025  0.103   -0.014  0.027 -0.055
 C          0.039  0.012  0.059    0.042  0.030  0.078    0.078 -0.019  0.140
 H          0.057  0.025  0.077    0.084  0.045  0.121    0.148 -0.041  0.212
 H          0.019 -0.027  0.078   -0.015  0.036  0.107   -0.017  0.041  0.177
 C          0.015  0.022 -0.003    0.058  0.020  0.034    0.096 -0.028  0.141
 H         -0.005  0.001 -0.010    0.060  0.026  0.047    0.088 -0.008  0.232
 H          0.034  0.060 -0.021    0.099  0.031  0.015    0.181 -0.073  0.119
 C         -0.037  0.013 -0.095    0.052 -0.019 -0.048    0.002  0.003  0.042
 C         -0.101 -0.037 -0.087    0.217 -0.069 -0.178   -0.077  0.008  0.092
 C         -0.044  0.032 -0.169    0.063 -0.040  0.133   -0.004  0.014 -0.040
 H         -0.074  0.002 -0.169    0.155 -0.020  0.174   -0.042  0.004 -0.056
 O          0.010  0.093 -0.184   -0.074 -0.085  0.198    0.055  0.041 -0.067
 H         -0.063  0.026 -0.217    0.093 -0.037  0.173   -0.020  0.013 -0.062
 H         -0.015  0.071 -0.158   -0.044 -0.068  0.216    0.035  0.028 -0.067
 H         -0.004  0.036 -0.095   -0.064  0.044 -0.121    0.054 -0.011  0.067
 H         -0.125 -0.050 -0.091    0.299 -0.161 -0.111   -0.125  0.029  0.066
 H         -0.132 -0.031 -0.120    0.269 -0.075 -0.241   -0.095  0.011  0.099
 H         -0.095 -0.069 -0.043    0.206 -0.013 -0.278   -0.073 -0.012  0.153
 H          0.064 -0.035  0.163   -0.057  0.040  0.138   -0.026  0.038  0.024
 O         -0.013 -0.015  0.041   -0.035  0.006 -0.050    0.000  0.022 -0.082
 C         -0.011 -0.007  0.068   -0.032  0.021 -0.017   -0.003 -0.010 -0.014
 H          0.021  0.058  0.088   -0.006  0.029 -0.007    0.045 -0.063 -0.003
 C          0.010  0.028 -0.016   -0.009 -0.006 -0.060    0.004  0.010 -0.071
 H          0.026  0.080 -0.003   -0.002  0.002 -0.056    0.000 -0.004 -0.074
 C         -0.036 -0.064  0.161   -0.069  0.025  0.007   -0.008  0.003 -0.029
 O          0.008 -0.064  0.248   -0.050  0.024  0.043    0.121 -0.114  0.005
 O         -0.108 -0.117  0.135   -0.131  0.031 -0.014   -0.169  0.156 -0.085
 H         -0.112 -0.153  0.195   -0.156  0.035  0.003   -0.165  0.162 -0.097
 C         -0.019 -0.039 -0.012   -0.025  0.023 -0.013   -0.060  0.004  0.064
 H         -0.048 -0.104 -0.026   -0.049  0.016 -0.021   -0.138  0.051  0.044
 O         -0.015 -0.026  0.013   -0.020  0.042  0.020   -0.059 -0.035  0.173
 H         -0.015 -0.033 -0.054   -0.009  0.044  0.019   -0.093 -0.038  0.211
 C          0.008  0.010 -0.094    0.008  0.015 -0.033   -0.024 -0.007  0.044
 H          0.024  0.081 -0.086    0.028  0.024 -0.026    0.042 -0.045  0.068
 O          0.012 -0.016 -0.178    0.019  0.016 -0.034   -0.075  0.001  0.096
 H         -0.004 -0.076 -0.191    0.000  0.007 -0.043   -0.142  0.027  0.073
 C          0.007  0.004 -0.092    0.005 -0.004 -0.060   -0.015  0.015 -0.048
 H          0.001 -0.053 -0.101   -0.013 -0.009 -0.067   -0.066  0.032 -0.066
 O          0.013  0.057 -0.144    0.028 -0.011 -0.072    0.023  0.008 -0.071
 H          0.006  0.050 -0.188    0.039 -0.006 -0.069    0.012  0.006 -0.041
 TransDip  -0.013 -0.013 -0.012    0.023  0.020 -0.009   -0.029  0.003  0.010

 Mode:                 4                      5                      6
 Frequency:        49.58                  54.65                  61.71
 Force Cnst:      0.0094                 0.0117                 0.0102
 Red. Mass:       6.5035                 6.6736                 4.5259
 IR Active:          YES                    YES                    YES
 IR Intens:        2.733                  0.025                  0.394
 Raman Active:       YES                    YES                    YES
               X      Y      Z        X      Y      Z        X      Y      Z
 C         -0.029  0.007 -0.039   -0.024  0.018 -0.032    0.043  0.019 -0.041
 H          0.062  0.007 -0.077   -0.020  0.022 -0.034    0.100  0.083 -0.081
 C         -0.017  0.035  0.032    0.001  0.037 -0.050    0.013 -0.011 -0.040
 H         -0.037  0.083  0.033   -0.015  0.027 -0.038    0.036 -0.013 -0.053
 O         -0.005  0.040  0.040    0.017  0.092 -0.036   -0.009 -0.052 -0.060
 C          0.029  0.011  0.071    0.022  0.026 -0.076    0.002 -0.005 -0.005
 H          0.102 -0.073  0.059   -0.018  0.052 -0.065    0.017 -0.041 -0.004
 H          0.047  0.052  0.174    0.031  0.023 -0.127   -0.002  0.001  0.035
 C         -0.037  0.033  0.001    0.074 -0.002 -0.024   -0.014  0.042 -0.022
 H         -0.116  0.139  0.015    0.115  0.043 -0.050   -0.039  0.134 -0.029
 C          0.035  0.006  0.078    0.145 -0.027  0.053    0.017  0.037  0.092
 H          0.059  0.073  0.196    0.187  0.025  0.074    0.031  0.078  0.166
 H         -0.019  0.036  0.028    0.161 -0.027  0.068    0.008  0.093  0.085
 O          0.143 -0.133  0.082    0.146 -0.117  0.087    0.038 -0.086  0.131
 C         -0.068 -0.038 -0.159    0.025 -0.042 -0.007   -0.020  0.006 -0.134
 H         -0.147 -0.039 -0.239    0.042 -0.060  0.010   -0.073  0.022 -0.188
 H          0.041 -0.110 -0.202    0.009 -0.068  0.006    0.052 -0.036 -0.163
 C         -0.121 -0.010 -0.145   -0.022 -0.018 -0.031   -0.026  0.009 -0.116
 H         -0.130 -0.047 -0.236   -0.050 -0.046 -0.038   -0.014  0.005 -0.162
 H         -0.225  0.035 -0.114   -0.029  0.007 -0.034   -0.091  0.014 -0.091
 C         -0.035  0.010  0.018   -0.048  0.027 -0.014    0.080  0.014  0.088
 C          0.027  0.037 -0.003    0.003  0.017 -0.051    0.016  0.162  0.218
 C         -0.032  0.017  0.098   -0.049  0.049  0.063    0.084 -0.013  0.016
 H          0.009  0.043  0.105   -0.010  0.111  0.048    0.037 -0.016 -0.010
 O         -0.084 -0.016  0.119   -0.091 -0.027  0.068    0.138 -0.025 -0.017
 H         -0.032  0.022  0.132   -0.059  0.061  0.136    0.097 -0.014  0.020
 H         -0.014  0.033  0.109   -0.040  0.016  0.017    0.059 -0.076 -0.025
 H         -0.084 -0.012  0.012   -0.104  0.023 -0.033    0.161 -0.082  0.165
 H          0.072  0.054  0.008    0.041  0.006 -0.032   -0.038  0.283  0.151
 H          0.032  0.035  0.027    0.006  0.017 -0.055    0.027  0.156  0.345
 H          0.025  0.044 -0.061    0.002  0.021 -0.092    0.016  0.169  0.253
 H          0.148 -0.168 -0.028    0.135 -0.144  0.062    0.048 -0.097  0.064
 O          0.018  0.027  0.008    0.020  0.038 -0.012   -0.024 -0.030 -0.066
 C          0.012  0.002 -0.019    0.012 -0.040  0.016   -0.021 -0.012 -0.018
 H         -0.002 -0.011 -0.026    0.024 -0.098  0.013    0.013 -0.018 -0.007
 C         -0.006  0.035  0.021    0.009  0.069 -0.037   -0.005 -0.046 -0.059
 H         -0.023  0.036  0.014    0.023  0.083 -0.029   -0.007 -0.054 -0.060
 C          0.080 -0.035 -0.030    0.053 -0.023 -0.037   -0.093  0.027 -0.009
 O          0.301 -0.241  0.022   -0.092  0.075 -0.141   -0.144  0.085  0.001
 O         -0.116  0.174 -0.097    0.262 -0.116  0.034   -0.115 -0.001 -0.017
 H         -0.043  0.136 -0.102    0.279 -0.104 -0.000   -0.186  0.036 -0.014
 C         -0.004 -0.007 -0.021   -0.081 -0.035  0.077   -0.021  0.001  0.013
 H         -0.011 -0.002 -0.022   -0.158  0.009  0.056   -0.054  0.012  0.004
 O         -0.010 -0.036 -0.016   -0.082 -0.101  0.183   -0.016  0.015  0.061
 H         -0.038 -0.046 -0.056   -0.130 -0.104  0.236   -0.007  0.019  0.085
 C         -0.020  0.010 -0.025   -0.064 -0.015  0.040    0.013 -0.019  0.002
 H         -0.031  0.020 -0.029    0.016 -0.058  0.069    0.042 -0.028  0.013
 O         -0.027  0.003 -0.043   -0.170 -0.019  0.083    0.019 -0.011  0.026
 H         -0.025 -0.006 -0.043   -0.256  0.011  0.054   -0.006 -0.004  0.017
 C         -0.015  0.027  0.000   -0.045  0.054 -0.066    0.008 -0.040 -0.041
 H          0.001  0.016  0.005   -0.109  0.039 -0.094   -0.013 -0.036 -0.049
 O         -0.041  0.053 -0.003   -0.019  0.106 -0.134    0.040 -0.058 -0.047
 H         -0.066  0.042 -0.013   -0.087  0.081 -0.110    0.040 -0.055 -0.021
 TransDip  -0.026  0.032 -0.033    0.001  0.003 -0.004   -0.016  0.010 -0.007

 Mode:                 7                      8                      9
 Frequency:        77.84                  86.69                 115.06
 Force Cnst:      0.0231                 0.0213                 0.0543
 Red. Mass:       6.4694                 4.8102                 6.9564
 IR Active:          YES                    YES                    YES
 IR Intens:        0.582                  2.355                  3.048
 Raman Active:       YES                    YES                    YES
               X      Y      Z        X      Y      Z        X      Y      Z
 C          0.002  0.035 -0.027    0.019  0.013  0.063    0.011 -0.025  0.030
 H         -0.031  0.054 -0.018    0.014 -0.022  0.074    0.025 -0.038  0.028
 C          0.011  0.031 -0.079    0.025  0.030  0.092    0.010 -0.021  0.046
 H          0.013  0.001 -0.074    0.070  0.085  0.052    0.023 -0.009  0.036
 O          0.014  0.048 -0.074   -0.038 -0.028  0.040   -0.010 -0.009  0.027
 C          0.010  0.036 -0.115    0.052  0.024  0.180    0.010 -0.025  0.075
 H         -0.061  0.101 -0.100    0.123 -0.070  0.172    0.053 -0.068  0.066
 H          0.010  0.016 -0.222    0.061  0.058  0.289    0.003 -0.015  0.146
 C          0.088 -0.005 -0.041   -0.023  0.035  0.096   -0.039 -0.000  0.030
 H          0.153 -0.012 -0.068   -0.111 -0.000  0.141   -0.081  0.006  0.047
 C          0.143 -0.027 -0.022   -0.018  0.021 -0.042   -0.060  0.007  0.016
 H          0.174  0.013 -0.004   -0.063  0.043  0.156   -0.083 -0.001  0.063
 H          0.136 -0.049 -0.028   -0.224  0.004 -0.235   -0.099  0.028 -0.020
 O          0.178 -0.076 -0.020    0.315  0.005 -0.194   -0.007  0.001 -0.006
 C          0.057 -0.012  0.040    0.003  0.046  0.044   -0.021  0.001 -0.020
 H          0.104 -0.025  0.088   -0.029  0.052  0.011   -0.054  0.004 -0.053
 H         -0.004 -0.003  0.069    0.039  0.050  0.024    0.020  0.001 -0.041
 C          0.040  0.000  0.017    0.020  0.039  0.063   -0.009 -0.006  0.006
 H          0.018 -0.008  0.053    0.032  0.050  0.060    0.006  0.003 -0.011
 H          0.076 -0.003  0.003    0.018  0.031  0.066   -0.031 -0.012  0.016
 C         -0.003  0.038 -0.009    0.031  0.007 -0.003    0.017 -0.029  0.008
 C          0.017  0.051 -0.012    0.058 -0.053 -0.057    0.010 -0.055 -0.003
 C         -0.002  0.039  0.020    0.035 -0.006 -0.007    0.016 -0.024 -0.011
 H          0.008  0.071  0.006    0.031 -0.043  0.013    0.009 -0.041 -0.004
 O         -0.014 -0.011  0.015    0.040  0.040  0.003    0.034  0.014 -0.012
 H         -0.000  0.046  0.063    0.043 -0.014 -0.049    0.008 -0.028 -0.038
 H         -0.009 -0.002 -0.015    0.017  0.019  0.035    0.013 -0.004  0.012
 H         -0.020  0.029 -0.010    0.019  0.059 -0.034    0.022 -0.013  0.002
 H          0.023  0.053 -0.011    0.073 -0.112 -0.028    0.011 -0.072  0.004
 H          0.028  0.050 -0.004    0.065 -0.052 -0.116    0.002 -0.053 -0.025
 H          0.015  0.062 -0.023    0.056 -0.044 -0.067    0.011 -0.062  0.001
 H          0.167 -0.103 -0.046    0.331 -0.040 -0.378    0.005  0.005 -0.046
 O          0.016  0.037 -0.096   -0.033 -0.027 -0.010   -0.012 -0.024  0.047
 C          0.013  0.016 -0.053   -0.036 -0.028 -0.008   -0.010  0.024 -0.021
 H          0.060  0.054 -0.031   -0.033 -0.040 -0.009   -0.053  0.070 -0.031
 C         -0.009 -0.003 -0.041   -0.036 -0.026  0.002    0.010  0.027 -0.008
 H          0.000 -0.096 -0.046   -0.060 -0.019 -0.008    0.006  0.103 -0.002
 C         -0.039 -0.025  0.045   -0.070  0.008 -0.029   -0.004 -0.006  0.014
 O         -0.026  0.016  0.150   -0.109  0.038 -0.049    0.025 -0.012  0.060
 O         -0.111 -0.121  0.022   -0.080  0.025 -0.033   -0.030 -0.038  0.007
 H         -0.151 -0.143  0.094   -0.120  0.059 -0.051   -0.025 -0.060  0.037
 C          0.020  0.005 -0.081   -0.043 -0.024  0.007    0.056  0.026 -0.065
 H          0.132  0.015 -0.046   -0.075 -0.023 -0.003    0.206  0.039 -0.019
 O          0.009 -0.010 -0.232   -0.042 -0.027  0.049    0.051  0.062 -0.267
 H          0.019  0.000 -0.149   -0.051 -0.032  0.023    0.118  0.101 -0.007
 C         -0.075 -0.016  0.036   -0.022 -0.022 -0.020   -0.012 -0.046  0.080
 H         -0.137 -0.111  0.009   -0.013 -0.001 -0.016    0.059 -0.268  0.102
 O         -0.108  0.007  0.128   -0.013 -0.027 -0.041   -0.145  0.019  0.365
 H         -0.032  0.101  0.168   -0.029 -0.048 -0.049   -0.218  0.225  0.360
 C         -0.060  0.038  0.104   -0.024 -0.032 -0.021    0.004  0.008 -0.107
 H          0.007  0.179  0.147   -0.018 -0.054 -0.022   -0.135 -0.081 -0.172
 O         -0.152 -0.057  0.263   -0.026 -0.013 -0.036    0.121  0.108 -0.294
 H         -0.120 -0.041  0.302   -0.048 -0.022 -0.037   -0.117  0.029 -0.124
 TransDip   0.024  0.005 -0.000   -0.046 -0.015 -0.008   -0.036  0.018  0.039

 Mode:                10                     11                     12
 Frequency:       122.98                 135.97                 140.45
 Force Cnst:      0.0451                 0.0520                 0.0732
 Red. Mass:       5.0616                 4.7706                 6.2943
 IR Active:          YES                    YES                    YES
 IR Intens:        0.112                  0.154                  1.997
 Raman Active:       YES                    YES                    YES
               X      Y      Z        X      Y      Z        X      Y      Z
 C         -0.020  0.044 -0.033   -0.031  0.004  0.002    0.050 -0.051  0.072
 H         -0.063  0.073 -0.023   -0.081  0.028  0.016    0.055 -0.039  0.067
 C         -0.051  0.006 -0.072   -0.065 -0.040 -0.043    0.006 -0.073  0.041
 H         -0.096 -0.059 -0.030   -0.043 -0.078 -0.049    0.015 -0.140  0.054
 O          0.011  0.002 -0.006   -0.074 -0.071 -0.054   -0.015  0.037  0.038
 C         -0.100  0.037 -0.175   -0.124 -0.008 -0.055   -0.018 -0.076 -0.039
 H         -0.208  0.177 -0.160   -0.182  0.046 -0.042    0.008 -0.022 -0.062
 H         -0.120 -0.021 -0.344   -0.148 -0.049 -0.123   -0.043 -0.101 -0.054
 C          0.017  0.010 -0.060   -0.076  0.021  0.001   -0.046 -0.078 -0.066
 H          0.134 -0.010 -0.107   -0.020  0.002 -0.020   -0.056 -0.069 -0.062
 C          0.049  0.001 -0.002   -0.095  0.030  0.033   -0.052 -0.078 -0.002
 H          0.070  0.043  0.051   -0.132  0.062  0.231   -0.046 -0.057  0.040
 H          0.035  0.017 -0.014   -0.226  0.108 -0.089   -0.040 -0.025  0.010
 O          0.092 -0.091  0.013    0.113 -0.103 -0.014   -0.073 -0.181  0.048
 C          0.007  0.040  0.074   -0.050  0.067  0.073   -0.015 -0.050 -0.079
 H          0.092  0.047  0.159    0.000  0.089  0.123   -0.060 -0.072 -0.125
 H         -0.110  0.068  0.128   -0.127  0.104  0.104    0.040  0.004 -0.119
 C          0.025  0.037  0.025    0.009  0.038  0.053    0.019 -0.050  0.031
 H          0.016  0.043  0.070    0.034  0.075  0.098    0.045 -0.023  0.039
 H          0.083  0.031  0.002    0.068  0.007  0.038   -0.020 -0.110  0.063
 C          0.012  0.038 -0.018    0.026 -0.014 -0.004    0.130 -0.072  0.026
 C          0.028  0.076 -0.006    0.026  0.029  0.024    0.164 -0.143 -0.040
 C          0.020  0.012 -0.015    0.038 -0.078 -0.037    0.138 -0.051 -0.047
 H          0.018 -0.016  0.000    0.006 -0.134 -0.020    0.110 -0.125 -0.016
 O          0.009  0.046 -0.002    0.029 -0.059 -0.030    0.248  0.158 -0.061
 H          0.038  0.005 -0.042    0.083 -0.089 -0.084    0.084 -0.068 -0.181
 H         -0.069 -0.018  0.061    0.012 -0.072 -0.018    0.110  0.046  0.057
 H          0.024  0.034 -0.012    0.073 -0.007  0.009    0.136 -0.010 -0.003
 H          0.017  0.085 -0.014   -0.016  0.027  0.009    0.197 -0.219  0.002
 H          0.058  0.071  0.014    0.075  0.021  0.035    0.172 -0.142 -0.117
 H          0.024  0.104 -0.008    0.019  0.077  0.051    0.163 -0.135 -0.066
 H          0.091 -0.114 -0.045    0.154 -0.113 -0.210   -0.053 -0.168 -0.003
 O         -0.086 -0.131  0.256   -0.069  0.054 -0.058   -0.013  0.069  0.036
 C         -0.079 -0.034  0.122   -0.066  0.072 -0.041   -0.016  0.048  0.031
 H         -0.196 -0.007  0.083   -0.059  0.076 -0.037   -0.020  0.053  0.030
 C         -0.012 -0.035  0.110   -0.050 -0.007 -0.039   -0.013  0.078  0.024
 H          0.098  0.035  0.163   -0.054 -0.011 -0.041   -0.006  0.089  0.029
 C         -0.034  0.017  0.015    0.046 -0.033  0.006    0.006  0.047  0.024
 O         -0.035 -0.045 -0.105    0.136 -0.109  0.043   -0.001  0.042  0.001
 O          0.018  0.163  0.032    0.139 -0.123  0.038    0.028  0.065  0.031
 H          0.049  0.207 -0.066    0.273 -0.233  0.094    0.031  0.077  0.010
 C          0.024 -0.042  0.034   -0.052  0.095 -0.010   -0.051  0.025 -0.000
 H          0.130 -0.109  0.061   -0.098  0.112 -0.023   -0.048  0.009 -0.000
 O          0.021  0.014 -0.126   -0.035  0.175  0.071   -0.061 -0.017 -0.017
 H          0.071  0.018 -0.174    0.023  0.190  0.114   -0.093 -0.026 -0.052
 C         -0.009 -0.028  0.033    0.016  0.053 -0.005   -0.081  0.057 -0.022
 H         -0.029  0.022  0.027    0.018  0.050 -0.004   -0.095  0.086 -0.027
 O          0.033 -0.041 -0.032    0.075  0.075  0.027   -0.109  0.039 -0.076
 H          0.066 -0.087 -0.025    0.079  0.082  0.029   -0.109  0.010 -0.079
 C         -0.026 -0.068  0.029    0.003  0.005 -0.011   -0.061  0.092  0.023
 H         -0.060 -0.144  0.007   -0.003  0.011 -0.012   -0.037  0.124  0.036
 O          0.036 -0.030 -0.055    0.035 -0.037  0.003   -0.142  0.128  0.052
 H          0.042 -0.030 -0.082    0.065 -0.022  0.026   -0.144  0.121 -0.010
 TransDip  -0.004  0.008  0.006    0.003  0.001 -0.012   -0.012 -0.040 -0.018

 Mode:                13                     14                     15
 Frequency:       153.18                 170.03                 202.99
 Force Cnst:      0.0870                 0.0718                 0.0809
 Red. Mass:       6.2952                 4.2129                 3.3343
 IR Active:          YES                    YES                    YES
 IR Intens:        0.610                  3.469                  3.192
 Raman Active:       YES                    YES                    YES
               X      Y      Z        X      Y      Z        X      Y      Z
 C          0.045 -0.001 -0.010   -0.017 -0.026 -0.069   -0.041  0.070  0.072
 H          0.059  0.018 -0.020    0.013 -0.021 -0.083   -0.018  0.063  0.065
 C          0.044 -0.004 -0.032    0.003  0.015 -0.024   -0.033  0.076  0.074
 H          0.105  0.015 -0.071    0.023  0.106 -0.057   -0.049  0.061  0.087
 O         -0.029 -0.079 -0.082   -0.035 -0.017 -0.049   -0.026  0.075  0.081
 C          0.068 -0.018  0.040    0.106 -0.020  0.097   -0.007  0.070  0.003
 H          0.100 -0.080  0.040    0.128 -0.156  0.118    0.008  0.117 -0.014
 H          0.092  0.018  0.093    0.162  0.055  0.188    0.013  0.078 -0.036
 C          0.040 -0.023  0.002    0.100 -0.026  0.076   -0.011 -0.016 -0.017
 H         -0.006 -0.007  0.018    0.059 -0.020  0.092   -0.028 -0.022 -0.008
 C          0.048 -0.029 -0.018    0.136 -0.045 -0.025    0.096 -0.072 -0.049
 H          0.065 -0.043 -0.108    0.175 -0.079 -0.236    0.196 -0.023 -0.207
 H          0.105 -0.067  0.034    0.231 -0.186  0.061    0.211 -0.201  0.057
 O         -0.041  0.036 -0.001   -0.001  0.169 -0.044   -0.037 -0.041  0.001
 C          0.042 -0.043 -0.067    0.060 -0.081  0.007   -0.040 -0.036 -0.015
 H         -0.007 -0.046 -0.116    0.050 -0.070 -0.004   -0.065 -0.071 -0.039
 H          0.110 -0.058 -0.098    0.086 -0.175  0.014   -0.002 -0.032 -0.035
 C          0.028 -0.035 -0.033   -0.030 -0.039 -0.087   -0.083  0.007  0.035
 H          0.022 -0.041 -0.036   -0.084 -0.107 -0.148   -0.110 -0.024  0.011
 H          0.001 -0.044 -0.019   -0.061  0.057 -0.100   -0.143  0.013  0.058
 C         -0.000  0.028  0.026    0.035 -0.041 -0.025   -0.033  0.076  0.043
 C         -0.007 -0.021 -0.004    0.058  0.072  0.032    0.101  0.004 -0.089
 C         -0.021  0.172  0.073    0.054 -0.123 -0.044   -0.026  0.106  0.044
 H          0.083  0.138  0.153    0.018 -0.174 -0.032   -0.093  0.275 -0.104
 O          0.003  0.424  0.130    0.035 -0.126 -0.037    0.135 -0.073 -0.102
 H         -0.134  0.163 -0.038    0.113 -0.134 -0.077   -0.080  0.139  0.224
 H         -0.102  0.325  0.308    0.026 -0.133 -0.028    0.003 -0.138 -0.240
 H         -0.070  0.006  0.012    0.085 -0.069  0.007   -0.108  0.135 -0.012
 H          0.075  0.019  0.012    0.025  0.122  0.001    0.191 -0.110 -0.011
 H         -0.111 -0.006  0.014    0.124  0.060  0.108    0.149 -0.000 -0.182
 H          0.007 -0.125 -0.061    0.049  0.136  0.033    0.091  0.055 -0.189
 H         -0.067  0.032  0.094   -0.082  0.131  0.189   -0.138 -0.131  0.175
 O         -0.103 -0.020  0.002   -0.097 -0.006  0.080   -0.017 -0.038  0.002
 C         -0.108 -0.007 -0.019   -0.099  0.038  0.047   -0.021 -0.008 -0.039
 H         -0.130 -0.005 -0.027   -0.135  0.056  0.036   -0.045 -0.012 -0.048
 C         -0.025 -0.051 -0.029   -0.040  0.013  0.009   -0.050 -0.015  0.025
 H          0.015 -0.048 -0.012    0.023  0.044  0.038   -0.088 -0.018  0.009
 C         -0.029 -0.067 -0.025   -0.019  0.006  0.025   -0.019 -0.028 -0.033
 O          0.008 -0.114 -0.037    0.021 -0.062 -0.024    0.000 -0.036 -0.007
 O          0.051 -0.100  0.006    0.059  0.040  0.051   -0.035 -0.070 -0.041
 H          0.151 -0.164  0.021    0.141  0.012  0.024   -0.049 -0.084 -0.007
 C         -0.054  0.010 -0.014   -0.067  0.037  0.007   -0.006  0.019 -0.006
 H         -0.061  0.002 -0.017   -0.050  0.003  0.009   -0.029  0.043 -0.012
 O         -0.037  0.117  0.008   -0.061  0.110 -0.020    0.002  0.056  0.038
 H          0.049  0.139  0.061    0.006  0.127  0.023    0.030  0.064  0.060
 C          0.007 -0.035 -0.004   -0.049  0.025 -0.004    0.014  0.003  0.006
 H          0.017 -0.050 -0.000   -0.041  0.031 -0.001    0.006 -0.002  0.002
 O          0.041 -0.019  0.034   -0.049  0.028 -0.003    0.056  0.016  0.027
 H          0.047 -0.001  0.038   -0.056  0.028 -0.006    0.081  0.028  0.038
 C          0.000 -0.060 -0.013   -0.046  0.015  0.001   -0.009 -0.035  0.002
 H          0.012 -0.049 -0.008   -0.025  0.021  0.009   -0.008 -0.076 -0.003
 O          0.017 -0.105  0.016   -0.071  0.019  0.018    0.049 -0.061 -0.020
 H          0.063 -0.086  0.025   -0.059  0.022 -0.006    0.070 -0.050  0.003
 TransDip   0.004 -0.005  0.024    0.035 -0.027  0.039   -0.051 -0.018  0.018

 Mode:                16                     17                     18
 Frequency:       214.44                 230.50                 236.91
 Force Cnst:      0.0784                 0.0814                 0.1160
 Red. Mass:       2.8928                 2.5988                 3.5080
 IR Active:          YES                    YES                    YES
 IR Intens:       12.149                  4.679                 17.560
 Raman Active:       YES                    YES                    YES
               X      Y      Z        X      Y      Z        X      Y      Z
 C         -0.063 -0.008 -0.044    0.013 -0.062 -0.032   -0.012 -0.015 -0.003
 H         -0.007 -0.008 -0.068    0.084 -0.043 -0.066    0.028 -0.019 -0.018
 C         -0.067  0.002  0.019   -0.010 -0.067 -0.023   -0.015 -0.011  0.020
 H         -0.114  0.013  0.048   -0.011 -0.105 -0.013   -0.040 -0.032  0.041
 O         -0.014 -0.004  0.063   -0.005 -0.020 -0.022    0.013  0.027  0.039
 C         -0.074  0.016 -0.017   -0.060 -0.037 -0.046   -0.038  0.004 -0.031
 H         -0.145  0.081 -0.002   -0.158  0.030 -0.019   -0.081  0.068 -0.026
 H         -0.070 -0.006 -0.115   -0.094 -0.092 -0.141   -0.052 -0.027 -0.100
 C         -0.004 -0.025  0.051    0.020  0.008  0.047   -0.003  0.003  0.011
 H          0.054 -0.064  0.033    0.087  0.018  0.015    0.035 -0.006 -0.004
 C          0.044 -0.054 -0.011   -0.028  0.041  0.047   -0.009  0.007  0.009
 H          0.088 -0.042 -0.108   -0.086 -0.000  0.098   -0.017  0.003  0.019
 H          0.082 -0.157  0.022   -0.096  0.074 -0.017   -0.024  0.009 -0.005
 O          0.013  0.029 -0.031    0.058  0.110 -0.020    0.015  0.019 -0.007
 C         -0.046 -0.036  0.125   -0.015 -0.020  0.069   -0.025 -0.004  0.051
 H          0.063  0.015  0.235    0.065  0.032  0.148    0.030  0.016  0.107
 H         -0.187 -0.125  0.218   -0.116 -0.116  0.142   -0.098 -0.044  0.097
 C         -0.114  0.003 -0.082   -0.066 -0.014 -0.115   -0.057  0.009 -0.046
 H         -0.170 -0.086 -0.206   -0.089 -0.083 -0.274   -0.074 -0.034 -0.133
 H         -0.164  0.173 -0.107   -0.148  0.151 -0.126   -0.104  0.100 -0.051
 C          0.009 -0.024 -0.016   -0.012 -0.052  0.045    0.000 -0.022  0.009
 C          0.071  0.082  0.009   -0.002 -0.096  0.013    0.006 -0.017  0.008
 C          0.033 -0.104 -0.046   -0.035  0.115  0.091    0.003 -0.025 -0.002
 H          0.022 -0.303  0.076   -0.002  0.362 -0.048   -0.001 -0.053  0.014
 O          0.002  0.136  0.035    0.118 -0.010 -0.030    0.014  0.023  0.005
 H          0.084 -0.145 -0.270   -0.194  0.163  0.308    0.000 -0.031 -0.040
 H          0.033  0.132  0.186   -0.026 -0.091 -0.131    0.024  0.027  0.028
 H          0.052 -0.024 -0.001   -0.094 -0.094  0.037    0.006 -0.021  0.010
 H          0.085  0.134 -0.007    0.141 -0.020  0.038    0.024 -0.005  0.010
 H          0.130  0.069  0.093   -0.156 -0.073  0.058   -0.006 -0.016  0.020
 H          0.062  0.138 -0.041    0.019 -0.247 -0.098    0.008 -0.030 -0.009
 H         -0.077 -0.061  0.102    0.082  0.131 -0.056    0.018  0.021 -0.017
 O          0.041  0.024 -0.025   -0.001  0.003 -0.020    0.036  0.009 -0.008
 C          0.045  0.002 -0.050    0.008  0.018  0.018    0.014 -0.066  0.011
 H          0.039 -0.004 -0.052    0.029  0.024  0.027    0.031 -0.101  0.011
 C         -0.005  0.001  0.037   -0.001 -0.008 -0.025    0.025  0.037 -0.006
 H         -0.051 -0.021  0.015    0.002 -0.009 -0.022   -0.007  0.063 -0.017
 C          0.018  0.001 -0.030    0.011  0.026  0.027   -0.005 -0.049 -0.019
 O          0.006  0.043  0.025    0.019  0.013  0.015   -0.035 -0.029 -0.034
 O         -0.029 -0.053 -0.045    0.033  0.043  0.033   -0.044 -0.030 -0.032
 H         -0.060 -0.064 -0.001    0.039  0.054  0.011   -0.099  0.005 -0.040
 C          0.019  0.004 -0.017   -0.007  0.008  0.007    0.062 -0.052  0.031
 H         -0.006  0.046 -0.022    0.007  0.004  0.011    0.084 -0.086  0.033
 O          0.008 -0.092  0.023   -0.018 -0.046 -0.025    0.110  0.208  0.026
 H         -0.090 -0.121 -0.088   -0.066 -0.060 -0.075    0.391  0.308  0.485
 C          0.010  0.004  0.005   -0.018  0.020  0.005    0.056 -0.041 -0.006
 H         -0.011 -0.004 -0.003   -0.015  0.031  0.006    0.091 -0.041  0.008
 O          0.060  0.017  0.026   -0.004  0.018 -0.007   -0.204 -0.109 -0.090
 H          0.080  0.023  0.034   -0.007  0.006 -0.009   -0.296 -0.123 -0.127
 C          0.008 -0.006  0.018   -0.013  0.001 -0.007    0.062  0.055 -0.006
 H         -0.004 -0.047  0.009   -0.032  0.017 -0.013    0.087  0.091  0.011
 O          0.020  0.034 -0.032    0.009 -0.025 -0.003    0.039  0.015  0.059
 H         -0.034  0.013 -0.022    0.053 -0.008 -0.010    0.150  0.053  0.003
 TransDip  -0.083 -0.074  0.009   -0.068 -0.011 -0.010    0.112 -0.013  0.074

 Mode:                19                     20                     21
 Frequency:       243.64                 247.58                 281.46
 Force Cnst:      0.1320                 0.1142                 0.1358
 Red. Mass:       3.7735                 3.1636                 2.9088
 IR Active:          YES                    YES                    YES
 IR Intens:        3.406                  1.177                 29.325
 Raman Active:       YES                    YES                    YES
               X      Y      Z        X      Y      Z        X      Y      Z
 C         -0.047  0.022 -0.055    0.014 -0.016 -0.085   -0.023 -0.012 -0.013
 H         -0.082  0.029 -0.042    0.013 -0.015 -0.085   -0.032 -0.008 -0.010
 C         -0.029  0.027 -0.026    0.005 -0.014 -0.028   -0.014  0.001 -0.010
 H         -0.010  0.116 -0.056   -0.030  0.035 -0.016   -0.050  0.007  0.012
 O         -0.034 -0.030 -0.047    0.033 -0.026  0.007    0.008  0.104  0.025
 C          0.033 -0.027  0.118    0.026 -0.048  0.037    0.058 -0.049 -0.033
 H          0.097 -0.172  0.122    0.048 -0.111  0.042    0.067 -0.068 -0.032
 H          0.095  0.055  0.234    0.056 -0.009  0.082    0.087 -0.020 -0.027
 C         -0.032 -0.071  0.064    0.013 -0.062  0.032    0.073 -0.041 -0.014
 H         -0.083 -0.143  0.100    0.018 -0.129  0.043    0.091 -0.030 -0.025
 C         -0.088 -0.078 -0.008   -0.097 -0.033  0.006   -0.074  0.035  0.041
 H         -0.119 -0.095  0.035   -0.175 -0.080  0.104   -0.211 -0.058  0.182
 H         -0.123 -0.049 -0.040   -0.163  0.066 -0.054   -0.165  0.222 -0.038
 O         -0.057 -0.107 -0.016   -0.042 -0.072 -0.007   -0.011  0.017  0.025
 C          0.009 -0.028  0.081    0.054 -0.013  0.083    0.070 -0.049 -0.014
 H          0.038  0.007  0.109    0.125  0.042  0.153    0.056 -0.092 -0.028
 H         -0.040 -0.030  0.106   -0.051 -0.030  0.140    0.086 -0.043 -0.026
 C          0.016 -0.022  0.025    0.058 -0.020 -0.036    0.003 -0.026 -0.001
 H         -0.014 -0.028  0.094    0.030 -0.038 -0.013   -0.030 -0.053  0.011
 H          0.091 -0.026 -0.003    0.119  0.024 -0.072    0.008 -0.019 -0.006
 C         -0.031  0.048 -0.038   -0.009  0.015 -0.044   -0.002 -0.016 -0.009
 C          0.092  0.176 -0.043    0.035  0.110 -0.018    0.015  0.017  0.002
 C         -0.028  0.063  0.001   -0.023  0.106  0.022    0.001 -0.020 -0.008
 H         -0.024  0.119 -0.035    0.019  0.273 -0.062    0.001 -0.026 -0.003
 O          0.006  0.026 -0.033    0.007 -0.023 -0.033    0.004  0.006 -0.005
 H         -0.052  0.073  0.054   -0.101  0.139  0.188   -0.004 -0.022 -0.020
 H         -0.012  0.020 -0.066   -0.028 -0.034 -0.108   -0.021 -0.016  0.026
 H         -0.063  0.023 -0.037   -0.054 -0.045 -0.030    0.004 -0.021 -0.004
 H          0.182  0.271 -0.046    0.154  0.279 -0.037   -0.007  0.012 -0.005
 H          0.138  0.164  0.096   -0.046  0.117  0.156    0.062  0.009  0.011
 H          0.082  0.220 -0.179    0.044  0.029 -0.147    0.008  0.064  0.008
 H         -0.039 -0.097 -0.065    0.066  0.040 -0.157    0.341  0.424 -0.345
 O          0.012  0.020 -0.067    0.006 -0.008  0.054   -0.028 -0.053  0.132
 C          0.027  0.005  0.047   -0.004 -0.012 -0.023   -0.021  0.021 -0.047
 H          0.096  0.001  0.071   -0.052 -0.002 -0.039   -0.144  0.032 -0.089
 C         -0.013 -0.002 -0.066    0.039  0.004  0.052   -0.021  0.049  0.033
 H         -0.032  0.003 -0.072    0.061  0.007  0.060    0.022  0.115  0.058
 C          0.020  0.034  0.055   -0.006 -0.023 -0.030   -0.010 -0.009 -0.067
 O          0.018  0.021  0.023   -0.015 -0.007 -0.016    0.009 -0.001 -0.011
 O          0.062  0.089  0.071   -0.046 -0.044 -0.046   -0.057 -0.106 -0.087
 H          0.085  0.110  0.017   -0.083 -0.040 -0.021   -0.079 -0.152  0.003
 C          0.021 -0.016  0.033    0.003 -0.007 -0.031    0.008  0.042 -0.019
 H          0.070 -0.040  0.046   -0.042 -0.006 -0.044   -0.029  0.090 -0.028
 O          0.011 -0.067 -0.058    0.018  0.063  0.054   -0.005 -0.054  0.040
 H         -0.019 -0.069 -0.031    0.072  0.077  0.092   -0.105 -0.085 -0.087
 C         -0.007  0.031  0.012    0.027 -0.054 -0.025   -0.010  0.081 -0.009
 H          0.028  0.047  0.026    0.008 -0.084 -0.032   -0.017  0.071 -0.013
 O         -0.120 -0.006 -0.043    0.081 -0.025  0.037   -0.058  0.081 -0.006
 H         -0.182 -0.030 -0.069    0.116  0.012  0.055   -0.052  0.104 -0.001
 C          0.012  0.019 -0.029    0.017 -0.004  0.019   -0.007  0.043 -0.002
 H         -0.002  0.057 -0.030    0.055 -0.027  0.032    0.011  0.044  0.005
 O          0.111 -0.113  0.021   -0.141  0.161 -0.011    0.092 -0.073  0.041
 H          0.320 -0.030  0.010   -0.416  0.053  0.009    0.282  0.002  0.029
 TransDip   0.017  0.053  0.020   -0.014  0.002 -0.032    0.086  0.119 -0.093

 Mode:                22                     23                     24
 Frequency:       286.05                 296.45                 300.84
 Force Cnst:      0.0516                 0.1470                 0.1270
 Red. Mass:       1.0700                 2.8395                 2.3823
 IR Active:          YES                    YES                    YES
 IR Intens:        0.127                  5.489                  7.600
 Raman Active:       YES                    YES                    YES
               X      Y      Z        X      Y      Z        X      Y      Z
 C         -0.006  0.001 -0.013    0.015 -0.001 -0.011   -0.090  0.008  0.042
 H         -0.003  0.008 -0.016    0.025 -0.007 -0.014   -0.154  0.040  0.061
 C         -0.005 -0.003 -0.011    0.006  0.000  0.004   -0.044 -0.002 -0.039
 H         -0.007  0.003 -0.011    0.009  0.003 -0.000   -0.045 -0.011 -0.036
 O          0.000 -0.006 -0.009    0.008 -0.007 -0.003   -0.012  0.000 -0.030
 C          0.000 -0.010  0.003   -0.012  0.013  0.018   -0.016 -0.013 -0.040
 H         -0.005 -0.019  0.007   -0.007  0.003  0.018   -0.031 -0.026 -0.031
 H          0.009 -0.002  0.002   -0.017  0.011  0.035    0.003  0.002 -0.051
 C          0.006 -0.013  0.011   -0.029  0.019  0.004    0.011 -0.004 -0.008
 H          0.010 -0.020  0.010   -0.034 -0.005  0.012    0.014  0.080 -0.028
 C         -0.016 -0.006  0.005    0.009 -0.007 -0.021    0.006  0.027  0.048
 H         -0.035 -0.020  0.021    0.054  0.029 -0.048   -0.037 -0.011  0.065
 H         -0.031  0.012 -0.008    0.030 -0.062 -0.004   -0.018  0.072  0.030
 O         -0.004 -0.001 -0.003    0.001 -0.024 -0.016    0.025  0.081  0.029
 C          0.004 -0.015  0.014   -0.020  0.036  0.025   -0.033 -0.064 -0.062
 H          0.018 -0.006  0.028    0.014  0.067  0.059   -0.124 -0.152 -0.152
 H         -0.015 -0.033  0.028   -0.065  0.024  0.053    0.096 -0.017 -0.140
 C         -0.015 -0.005 -0.021    0.006  0.024 -0.018   -0.052 -0.056  0.096
 H         -0.031 -0.028 -0.046    0.016  0.027 -0.039   -0.042 -0.015  0.198
 H         -0.030  0.026 -0.024    0.007  0.048 -0.024   -0.020 -0.179  0.115
 C          0.003  0.005 -0.005    0.012 -0.003 -0.010   -0.072  0.005  0.049
 C         -0.011  0.002  0.002   -0.027 -0.019  0.005    0.077  0.043 -0.022
 C          0.004  0.033  0.016    0.011  0.009  0.006   -0.062 -0.052  0.003
 H          0.030  0.085 -0.002    0.030  0.021  0.008   -0.138 -0.135  0.011
 O          0.014  0.011  0.006   -0.005  0.003  0.016    0.027  0.044 -0.029
 H         -0.028  0.042  0.067    0.007  0.011  0.021   -0.038 -0.071 -0.096
 H         -0.010 -0.004 -0.002   -0.042 -0.027  0.039   -0.002  0.019 -0.000
 H         -0.002  0.006 -0.006    0.014 -0.010 -0.006   -0.088  0.038  0.026
 H         -0.421 -0.384 -0.006   -0.049 -0.015 -0.004    0.189  0.033  0.023
 H          0.445 -0.058 -0.314   -0.053 -0.014 -0.004    0.134  0.032  0.009
 H         -0.072  0.459  0.343   -0.022 -0.044  0.039    0.065  0.097 -0.169
 H          0.032  0.040 -0.040   -0.211 -0.280  0.179    0.321  0.443 -0.231
 O          0.003  0.000 -0.006   -0.009 -0.109  0.116    0.018 -0.025 -0.022
 C          0.003 -0.002  0.004    0.022  0.059 -0.042    0.029 -0.009  0.012
 H          0.010  0.001  0.007   -0.086  0.172 -0.067    0.052  0.029  0.024
 C          0.004 -0.002 -0.006    0.008 -0.007 -0.023    0.005 -0.010 -0.034
 H          0.004 -0.002 -0.006    0.042  0.117  0.004   -0.008  0.010 -0.037
 C          0.001  0.001  0.007    0.034  0.059  0.001    0.014  0.012  0.034
 O         -0.001  0.000  0.002    0.050  0.078  0.057    0.002  0.018  0.017
 O          0.004  0.009  0.008    0.022  0.029 -0.007    0.030  0.059  0.041
 H          0.003  0.015 -0.001    0.034  0.008  0.016    0.036  0.085 -0.005
 C          0.003 -0.006 -0.002    0.022  0.028 -0.127    0.029 -0.028 -0.037
 H          0.001 -0.012 -0.003   -0.103  0.032 -0.165   -0.004 -0.060 -0.048
 O          0.005  0.001  0.001    0.019 -0.044  0.057    0.041  0.002  0.019
 H          0.011  0.003  0.011   -0.010  0.005  0.606    0.078  0.027  0.200
 C          0.006 -0.009 -0.005    0.030 -0.010 -0.141    0.039 -0.051 -0.052
 H          0.008 -0.014 -0.004    0.069 -0.126 -0.129    0.055 -0.102 -0.046
 O          0.008 -0.007  0.004   -0.040  0.039  0.047    0.037 -0.029  0.034
 H          0.012  0.000  0.007   -0.327  0.117 -0.052    0.026  0.030  0.037
 C          0.005 -0.002 -0.004    0.021 -0.028 -0.109    0.021 -0.022 -0.047
 H          0.009  0.001 -0.002    0.121  0.011 -0.064    0.061 -0.003 -0.028
 O         -0.012  0.008 -0.001   -0.094 -0.098  0.036   -0.074  0.001 -0.001
 H         -0.041 -0.002  0.009    0.035 -0.055 -0.054   -0.203 -0.045  0.062
 TransDip  -0.001  0.010 -0.006   -0.073  0.013  0.009    0.062  0.059 -0.023

 Mode:                25                     26                     27
 Frequency:       305.76                 315.78                 337.98
 Force Cnst:      0.1191                 0.1005                 0.1235
 Red. Mass:       2.1624                 1.7108                 1.8353
 IR Active:          YES                    YES                    YES
 IR Intens:       43.054                 16.569                 84.600
 Raman Active:       YES                    YES                    YES
               X      Y      Z        X      Y      Z        X      Y      Z
 C          0.045  0.024  0.025   -0.011 -0.014 -0.016    0.015  0.002 -0.019
 H          0.118 -0.010  0.003   -0.050 -0.004 -0.002    0.013  0.007 -0.020
 C          0.039  0.033  0.076   -0.022 -0.033 -0.021   -0.001 -0.001 -0.012
 H          0.023  0.014  0.090   -0.043 -0.032 -0.007    0.028  0.017 -0.035
 O          0.023  0.047  0.076    0.000 -0.051  0.012   -0.026 -0.113 -0.034
 C          0.038  0.030 -0.019   -0.027 -0.032 -0.011   -0.037  0.036  0.037
 H          0.043  0.131 -0.044   -0.051 -0.042  0.002   -0.008  0.015  0.028
 H          0.026  0.003 -0.097   -0.028 -0.034 -0.018   -0.049  0.032  0.066
 C          0.049 -0.030 -0.022   -0.006 -0.001  0.009   -0.060  0.022  0.004
 H          0.063 -0.075 -0.019   -0.003  0.043 -0.001   -0.094  0.034  0.015
 C         -0.016 -0.012 -0.019    0.011  0.006  0.026    0.093 -0.052 -0.034
 H         -0.062 -0.048  0.007    0.013  0.007  0.022    0.225  0.017 -0.232
 H         -0.017  0.067 -0.015   -0.000 -0.013  0.015    0.222 -0.230  0.089
 O         -0.053 -0.062  0.021    0.037  0.056 -0.004   -0.034 -0.034  0.027
 C          0.048 -0.011  0.034    0.003 -0.013 -0.049   -0.063  0.038  0.008
 H          0.098 -0.006  0.083   -0.059 -0.025 -0.110   -0.046  0.079  0.022
 H         -0.027 -0.027  0.073    0.088  0.003 -0.095   -0.097  0.083  0.013
 C         -0.021  0.026 -0.057    0.037 -0.031  0.036    0.015  0.012 -0.006
 H         -0.068 -0.056 -0.184    0.060  0.020  0.135    0.048  0.050  0.024
 H         -0.117  0.154 -0.053    0.100 -0.130  0.036    0.043 -0.024 -0.008
 C          0.022  0.028 -0.005   -0.011 -0.006 -0.012    0.013  0.003 -0.009
 C         -0.019 -0.006 -0.000    0.021  0.037 -0.007   -0.021 -0.017  0.000
 C          0.024 -0.010 -0.024   -0.017  0.025  0.004    0.014  0.024  0.012
 H          0.016 -0.071  0.011   -0.003  0.071 -0.019    0.033  0.065 -0.004
 O         -0.036 -0.009  0.012   -0.001  0.005 -0.014    0.012 -0.011  0.006
 H          0.074 -0.020 -0.067   -0.048  0.034  0.044   -0.003  0.033  0.054
 H          0.017  0.027  0.015   -0.010  0.001 -0.029    0.008 -0.012 -0.011
 H          0.042  0.043 -0.005   -0.024 -0.019 -0.010    0.007 -0.007 -0.006
 H         -0.009  0.016 -0.005   -0.002  0.026 -0.012   -0.037 -0.017 -0.006
 H         -0.078  0.004  0.000    0.091  0.025  0.005   -0.053 -0.012 -0.014
 H         -0.010 -0.063  0.008    0.010  0.106 -0.007   -0.016 -0.048  0.029
 H          0.328  0.394 -0.342   -0.088 -0.091  0.124    0.438  0.563 -0.338
 O          0.012  0.015 -0.070    0.008  0.027  0.007   -0.014 -0.001  0.034
 C         -0.000  0.010  0.000    0.010  0.016 -0.021    0.001  0.023 -0.018
 H          0.057  0.007  0.020   -0.011 -0.019 -0.033   -0.043  0.023 -0.033
 C         -0.014 -0.041  0.009    0.001 -0.025  0.064    0.004 -0.018  0.024
 H         -0.058 -0.097 -0.016    0.008 -0.083  0.061    0.026 -0.015  0.034
 C          0.004  0.014  0.024    0.021  0.017 -0.030    0.018  0.027 -0.020
 O          0.006  0.011  0.017    0.029  0.038  0.022    0.031  0.040  0.025
 O          0.027  0.044  0.034   -0.015 -0.037 -0.044   -0.002 -0.017 -0.030
 H          0.054  0.048  0.004   -0.043 -0.051  0.003   -0.005 -0.041  0.011
 C         -0.054  0.009 -0.004   -0.013  0.025  0.033    0.017  0.013 -0.002
 H         -0.037  0.009  0.001    0.034  0.076  0.048    0.013  0.039 -0.002
 O         -0.061  0.036 -0.054   -0.030 -0.020 -0.055    0.016 -0.017  0.019
 H          0.009  0.093  0.390   -0.014  0.036  0.490   -0.020 -0.035 -0.095
 C         -0.036 -0.030  0.005   -0.031  0.009  0.062    0.001  0.006  0.010
 H         -0.027 -0.010  0.009   -0.036  0.072  0.061   -0.013  0.009  0.005
 O          0.055 -0.015  0.011    0.029 -0.007 -0.024   -0.055 -0.013 -0.024
 H         -0.170 -0.111 -0.086   -0.367 -0.213 -0.200   -0.042 -0.018 -0.020
 C         -0.043 -0.071 -0.002   -0.022 -0.023  0.069    0.013  0.006  0.027
 H         -0.055 -0.105 -0.011   -0.060 -0.076  0.049    0.008 -0.010  0.024
 O         -0.045 -0.059 -0.033   -0.002  0.037 -0.010    0.020  0.035  0.001
 H          0.128 -0.009 -0.236    0.306  0.123 -0.402   -0.019  0.021  0.014
 TransDip   0.172  0.116 -0.032   -0.072 -0.077  0.077    0.185  0.214 -0.083

 Mode:                28                     29                     30
 Frequency:       341.32                 363.93                 376.36
 Force Cnst:      0.2294                 0.2678                 0.2516
 Red. Mass:       3.3421                 3.4318                 3.0144
 IR Active:          YES                    YES                    YES
 IR Intens:        4.831                 13.006                  2.464
 Raman Active:       YES                    YES                    YES
               X      Y      Z        X      Y      Z        X      Y      Z
 C         -0.037  0.003 -0.010   -0.115 -0.044 -0.109   -0.001 -0.088 -0.078
 H         -0.049  0.023 -0.010   -0.191 -0.012 -0.085   -0.026 -0.132 -0.056
 C          0.002  0.040 -0.052   -0.047  0.060 -0.111   -0.051 -0.064  0.045
 H          0.048  0.080 -0.090   -0.108  0.187 -0.097   -0.178 -0.055  0.124
 O         -0.008  0.029 -0.099    0.042  0.156 -0.047    0.018  0.107  0.149
 C          0.030  0.033  0.041    0.085  0.003  0.039   -0.064 -0.057 -0.000
 H          0.091 -0.071  0.038    0.233 -0.266  0.035   -0.058 -0.063 -0.001
 H          0.043  0.070  0.152    0.125  0.114  0.337   -0.090 -0.074  0.035
 C         -0.032  0.032 -0.007   -0.019  0.055 -0.048   -0.071  0.008  0.003
 H         -0.062  0.006  0.012   -0.048  0.042 -0.031   -0.067  0.071 -0.012
 C          0.009  0.001 -0.031    0.009  0.045 -0.035    0.063 -0.032  0.016
 H          0.049  0.031 -0.067    0.033  0.073 -0.028    0.168  0.029 -0.121
 H          0.044 -0.034  0.002    0.030  0.051 -0.015    0.136 -0.191  0.083
 O         -0.029 -0.048  0.005   -0.018 -0.035  0.007    0.028  0.043  0.012
 C         -0.055  0.031  0.051   -0.051  0.051  0.052   -0.050  0.035 -0.030
 H          0.011  0.038  0.117    0.054  0.037  0.160   -0.063  0.081 -0.046
 H         -0.144  0.039  0.094   -0.186  0.093  0.114   -0.039  0.094 -0.048
 C         -0.043  0.021 -0.002   -0.002  0.004  0.021    0.088 -0.026  0.014
 H         -0.034  0.023 -0.026    0.033  0.078  0.160    0.157  0.090  0.190
 H         -0.040  0.049 -0.011    0.167 -0.077 -0.026    0.249 -0.182 -0.009
 C         -0.014 -0.019  0.030   -0.026 -0.099 -0.004    0.058 -0.100 -0.114
 C         -0.012 -0.056  0.012   -0.028 -0.070  0.025    0.001  0.047  0.010
 C         -0.002 -0.041  0.024   -0.004 -0.066  0.061    0.042  0.051 -0.015
 H         -0.027 -0.061  0.023    0.032 -0.019  0.056    0.203  0.242 -0.039
 O          0.049 -0.005  0.010    0.105  0.030  0.041   -0.021  0.015  0.010
 H          0.001 -0.046 -0.006   -0.085 -0.059  0.070   -0.105  0.090  0.148
 H          0.033 -0.016  0.014   -0.009 -0.056  0.087   -0.071 -0.022  0.032
 H         -0.018 -0.014  0.026   -0.045 -0.141  0.009    0.072 -0.161 -0.077
 H          0.014 -0.075  0.030   -0.046 -0.057  0.014   -0.102  0.176 -0.079
 H         -0.056 -0.048 -0.021   -0.047 -0.068  0.033    0.052  0.035  0.155
 H         -0.006 -0.099  0.001   -0.025 -0.091  0.047   -0.005  0.099  0.085
 H          0.087  0.091 -0.107   -0.015 -0.039 -0.019    0.131  0.189 -0.025
 O         -0.014  0.013  0.010    0.035 -0.040 -0.010    0.028  0.022 -0.048
 C         -0.018 -0.049  0.052    0.037 -0.013 -0.008    0.005 -0.020  0.012
 H         -0.000 -0.049  0.059    0.042 -0.065 -0.013    0.065  0.008  0.037
 C          0.029  0.081 -0.067   -0.017 -0.032  0.014   -0.016  0.031 -0.002
 H          0.057  0.132 -0.050    0.018 -0.116  0.020   -0.096  0.056 -0.034
 C         -0.059 -0.075  0.015    0.048  0.028 -0.018   -0.033 -0.046  0.034
 O         -0.079 -0.120 -0.091    0.046  0.068  0.046   -0.055 -0.071 -0.046
 O         -0.030 -0.022  0.029    0.009 -0.008 -0.034   -0.003  0.023  0.049
 H         -0.041  0.010 -0.012   -0.040  0.004 -0.010    0.001  0.062 -0.015
 C          0.030 -0.022  0.038   -0.007  0.004  0.046   -0.020 -0.011 -0.032
 H          0.072 -0.067  0.046    0.035  0.044  0.062   -0.048 -0.053 -0.042
 O          0.016 -0.092 -0.064   -0.002  0.059 -0.006   -0.021  0.003 -0.012
 H         -0.022 -0.050  0.449    0.086  0.089  0.121    0.005  0.026  0.160
 C          0.057  0.043  0.007   -0.056 -0.017  0.068    0.005  0.020 -0.055
 H          0.131  0.055  0.035   -0.097  0.042  0.054    0.012 -0.008 -0.052
 O          0.140  0.081  0.060    0.020 -0.040 -0.037    0.015  0.052  0.024
 H         -0.313 -0.044 -0.127    0.196 -0.092  0.024    0.091  0.140  0.063
 C          0.061  0.089 -0.033   -0.094 -0.060  0.038    0.003  0.013 -0.041
 H          0.080  0.179 -0.012   -0.144 -0.114  0.007    0.027  0.021 -0.030
 O         -0.019  0.060  0.072   -0.011 -0.045 -0.057    0.015 -0.048  0.004
 H          0.311  0.159 -0.293   -0.141 -0.084  0.084   -0.009 -0.047  0.118
 TransDip   0.022  0.067  0.000   -0.058 -0.062  0.078    0.032  0.031  0.023

 Mode:                31                     32                     33
 Frequency:       388.55                 405.41                 415.87
 Force Cnst:      0.1199                 0.2690                 0.4885
 Red. Mass:       1.3478                 2.7778                 4.7945
 IR Active:          YES                    YES                    YES
 IR Intens:      118.809                 13.410                  0.979
 Raman Active:       YES                    YES                    YES
               X      Y      Z        X      Y      Z        X      Y      Z
 C          0.006  0.026  0.005   -0.050  0.086 -0.051   -0.102  0.028 -0.057
 H          0.006  0.035  0.003   -0.096  0.120 -0.040   -0.159  0.051 -0.038
 C         -0.013  0.008 -0.006   -0.111  0.055 -0.042   -0.104  0.026 -0.020
 H          0.003 -0.001 -0.015   -0.144  0.084 -0.026   -0.203  0.101  0.028
 O         -0.031 -0.017 -0.015   -0.060  0.033 -0.002   -0.039 -0.075  0.078
 C         -0.011  0.002 -0.001   -0.058  0.011  0.008    0.073 -0.026 -0.040
 H         -0.035  0.013  0.007   -0.145 -0.004  0.047    0.185 -0.162 -0.056
 H          0.006  0.009 -0.036    0.022  0.060 -0.087    0.171  0.095  0.104
 C          0.014 -0.019  0.018    0.014 -0.066  0.081    0.077  0.012 -0.089
 H          0.017 -0.025  0.018    0.012 -0.060  0.079    0.115 -0.007 -0.099
 C         -0.009 -0.015  0.007   -0.032 -0.067  0.042    0.015  0.061 -0.032
 H         -0.025 -0.031  0.014   -0.073 -0.108  0.050   -0.023  0.043  0.030
 H         -0.019 -0.005 -0.003   -0.070 -0.061  0.007    0.008  0.159 -0.038
 O         -0.002  0.002 -0.004    0.008  0.019 -0.010   -0.006 -0.015  0.006
 C          0.027 -0.017 -0.010    0.051 -0.062 -0.036    0.070  0.031 -0.000
 H         -0.005 -0.017 -0.043   -0.073 -0.058 -0.162    0.108 -0.057  0.041
 H          0.067 -0.033 -0.028    0.208 -0.099 -0.111    0.024  0.065  0.016
 C         -0.001  0.004 -0.005   -0.002 -0.006  0.010   -0.022  0.063  0.020
 H         -0.025 -0.022 -0.019   -0.067 -0.036  0.106   -0.064  0.041  0.075
 H         -0.024  0.021 -0.001    0.039 -0.051  0.006    0.050  0.063 -0.010
 C          0.017  0.030 -0.006    0.070  0.076 -0.074   -0.017 -0.006 -0.010
 C         -0.022 -0.007 -0.008   -0.122 -0.027 -0.046   -0.053 -0.030 -0.011
 C          0.027  0.010 -0.003    0.139  0.022  0.014    0.018 -0.026  0.050
 H          0.027 -0.007  0.007    0.192  0.018  0.050    0.020  0.004  0.032
 O          0.001 -0.006  0.011    0.070 -0.020  0.071    0.095 -0.017  0.022
 H          0.052  0.007 -0.008    0.190  0.023  0.044    0.004 -0.022  0.075
 H          0.002 -0.005  0.011   -0.039 -0.102  0.111   -0.022 -0.096  0.027
 H          0.023  0.040 -0.008    0.088  0.096 -0.077   -0.035 -0.010 -0.015
 H         -0.024 -0.006 -0.009   -0.174  0.023 -0.085   -0.060 -0.027 -0.015
 H         -0.078  0.002 -0.029   -0.368  0.013 -0.090   -0.129 -0.018 -0.034
 H         -0.013 -0.062  0.015   -0.083 -0.268  0.098   -0.041 -0.106  0.024
 H         -0.005 -0.001  0.002    0.014  0.032  0.002   -0.043 -0.070  0.016
 O         -0.007 -0.016 -0.005    0.005 -0.023 -0.029   -0.050  0.182 -0.017
 C          0.005 -0.004  0.003    0.021 -0.018 -0.000   -0.069  0.069 -0.051
 H          0.005 -0.006  0.003    0.036 -0.021  0.005   -0.093  0.182 -0.047
 C         -0.030 -0.015  0.002   -0.054 -0.002 -0.010   -0.008  0.024  0.128
 H         -0.030 -0.036  0.001   -0.088 -0.012 -0.024   -0.050 -0.013  0.105
 C         -0.008 -0.003 -0.001    0.004  0.003  0.005   -0.031  0.002  0.025
 O         -0.003 -0.012 -0.005    0.005  0.006  0.011   -0.026 -0.019 -0.001
 O          0.000 -0.003  0.004    0.011  0.010  0.008    0.009  0.045  0.041
 H          0.001 -0.002 -0.000    0.005  0.023 -0.008    0.070  0.038 -0.002
 C          0.019  0.005  0.015    0.057 -0.012  0.013   -0.062 -0.027 -0.161
 H          0.047  0.026  0.026    0.066 -0.022  0.013   -0.176 -0.035 -0.191
 O          0.012 -0.050 -0.035    0.078  0.009  0.036   -0.074 -0.067 -0.000
 H          0.034  0.023  0.655    0.063 -0.022 -0.240   -0.134 -0.065  0.134
 C         -0.012  0.044  0.016    0.020 -0.006  0.010    0.066 -0.114 -0.109
 H         -0.048  0.086  0.006    0.029 -0.017  0.012    0.016 -0.237 -0.127
 O         -0.001  0.036 -0.045    0.015 -0.004  0.024   -0.029 -0.126  0.027
 H          0.181  0.054  0.026   -0.098 -0.031 -0.023   -0.033 -0.002  0.042
 C         -0.018  0.014  0.033   -0.017 -0.003 -0.011    0.137 -0.018  0.070
 H         -0.043  0.002  0.022   -0.000 -0.021 -0.007    0.248 -0.125  0.107
 O          0.058  0.024 -0.022   -0.055  0.008 -0.003    0.142  0.052  0.042
 H         -0.429 -0.122  0.503    0.169  0.071 -0.283    0.059  0.023  0.083
 TransDip  -0.083  0.025  0.338   -0.021 -0.031 -0.111   -0.026  0.014 -0.012

 Mode:                34                     35                     36
 Frequency:       432.89                 449.76                 465.44
 Force Cnst:      0.4632                 0.4203                 0.1521
 Red. Mass:       4.1954                 3.5261                 1.1915
 IR Active:          YES                    YES                    YES
 IR Intens:        8.729                  1.693                138.455
 Raman Active:       YES                    YES                    YES
               X      Y      Z        X      Y      Z        X      Y      Z
 C         -0.040 -0.025  0.037    0.026 -0.002 -0.107    0.006  0.009  0.014
 H         -0.073 -0.040  0.053    0.096 -0.017 -0.130   -0.003  0.031  0.012
 C         -0.055 -0.077  0.039    0.063  0.115  0.007   -0.005 -0.018 -0.022
 H         -0.087 -0.092  0.065    0.023  0.206  0.010    0.016 -0.031 -0.033
 O         -0.088 -0.071  0.067    0.064 -0.040  0.032   -0.004 -0.002 -0.030
 C          0.088 -0.112 -0.037   -0.020  0.162  0.012   -0.002 -0.026  0.007
 H          0.236 -0.241 -0.069   -0.098  0.338  0.005   -0.004 -0.069  0.017
 H          0.117 -0.034  0.169   -0.047  0.091 -0.187   -0.001 -0.017  0.038
 C          0.076  0.030 -0.119   -0.008  0.005  0.030   -0.005 -0.001  0.011
 H          0.129  0.003 -0.133   -0.049  0.004  0.048   -0.005 -0.004  0.011
 C          0.051  0.070 -0.054   -0.033  0.012  0.008    0.002 -0.010  0.001
 H          0.065  0.085 -0.048   -0.082 -0.017  0.071    0.015 -0.003 -0.017
 H          0.089  0.110 -0.020   -0.072  0.077 -0.027    0.008 -0.033  0.006
 O         -0.007 -0.024  0.008   -0.007 -0.002  0.001    0.000 -0.003 -0.002
 C          0.081  0.080  0.000   -0.014 -0.043 -0.004    0.004  0.010  0.001
 H          0.128 -0.032  0.050    0.020  0.059  0.028   -0.008  0.011 -0.012
 H          0.019  0.140  0.019   -0.054 -0.088  0.027    0.018  0.009 -0.006
 C         -0.034  0.120  0.019    0.099 -0.123 -0.058   -0.007  0.019 -0.000
 H         -0.065  0.054 -0.104    0.142 -0.021  0.150   -0.013  0.002 -0.038
 H         -0.090  0.233  0.011    0.262 -0.271 -0.083   -0.036  0.047  0.004
 C         -0.008 -0.039 -0.008   -0.079 -0.007  0.041    0.008  0.014  0.018
 C          0.017  0.014  0.013   -0.011 -0.018 -0.008    0.012 -0.009  0.009
 C         -0.031  0.013  0.001   -0.064 -0.074  0.052   -0.002  0.011 -0.010
 H          0.007  0.073 -0.015   -0.148 -0.171  0.064   -0.015 -0.004 -0.009
 O         -0.020  0.025 -0.008    0.068  0.010  0.013   -0.020 -0.002 -0.007
 H         -0.087  0.025  0.046   -0.013 -0.096 -0.048    0.010  0.009 -0.021
 H         -0.115 -0.046  0.027    0.030 -0.016  0.015    0.037  0.040 -0.027
 H         -0.004 -0.036 -0.008   -0.140 -0.046  0.038    0.016  0.018  0.018
 H          0.013  0.049 -0.002    0.014 -0.094  0.031    0.026 -0.028  0.022
 H          0.067  0.005  0.069    0.035 -0.024 -0.068    0.006 -0.007 -0.013
 H          0.009  0.066 -0.007   -0.018  0.021 -0.041    0.013 -0.014 -0.002
 H         -0.013 -0.034  0.002   -0.032 -0.040  0.001    0.008  0.008 -0.005
 O         -0.011 -0.102 -0.086    0.030 -0.039 -0.048    0.019  0.007  0.009
 C          0.019  0.004 -0.025    0.018  0.033 -0.042    0.017 -0.007 -0.009
 H          0.062  0.042 -0.004    0.053  0.134 -0.017    0.018  0.025 -0.005
 C         -0.104 -0.108  0.008    0.018 -0.099  0.065   -0.006 -0.003  0.017
 H         -0.190 -0.193 -0.036    0.010 -0.227  0.046    0.018 -0.031  0.024
 C         -0.063  0.007  0.014   -0.062 -0.024  0.033    0.009 -0.018  0.013
 O         -0.017 -0.057 -0.011   -0.052 -0.085 -0.047   -0.013 -0.006 -0.005
 O          0.018  0.015  0.048   -0.001  0.019  0.063   -0.000  0.011  0.011
 H          0.133 -0.035  0.026    0.077  0.004  0.018   -0.036  0.050 -0.020
 C          0.131  0.043  0.018    0.031  0.050 -0.078    0.006 -0.017 -0.046
 H          0.157  0.063  0.024   -0.025  0.068 -0.092   -0.021 -0.013 -0.050
 O          0.162 -0.024  0.060    0.035  0.002  0.042    0.015 -0.005  0.013
 H          0.065 -0.064 -0.139   -0.026 -0.017 -0.031    0.067  0.028  0.242
 C          0.010  0.089  0.024   -0.021  0.061 -0.043   -0.033 -0.004 -0.016
 H         -0.027  0.116  0.008   -0.117  0.047 -0.081   -0.095 -0.023 -0.040
 O         -0.051  0.103 -0.007   -0.078  0.097 -0.009   -0.032  0.003 -0.005
 H         -0.271  0.048 -0.099   -0.098  0.156 -0.010    0.676  0.232  0.291
 C         -0.048 -0.023  0.041   -0.020 -0.041  0.078   -0.037  0.005  0.031
 H         -0.021 -0.103  0.041    0.013 -0.150  0.078   -0.042 -0.025  0.022
 O         -0.067  0.057 -0.030    0.013  0.037 -0.018   -0.005  0.010 -0.001
 H         -0.050  0.048 -0.196    0.041  0.037 -0.128    0.369  0.126 -0.351
 TransDip  -0.046 -0.016 -0.081   -0.021 -0.004 -0.036    0.362  0.087  0.056

 Mode:                37                     38                     39
 Frequency:       483.52                 490.88                 494.05
 Force Cnst:      0.6295                 0.4587                 0.3703
 Red. Mass:       4.5703                 3.2310                 2.5750
 IR Active:          YES                    YES                    YES
 IR Intens:        1.749                  1.042                 18.029
 Raman Active:       YES                    YES                    YES
               X      Y      Z        X      Y      Z        X      Y      Z
 C          0.038 -0.033  0.010   -0.001  0.027 -0.111   -0.005 -0.058 -0.011
 H          0.061 -0.033 -0.001    0.025  0.095 -0.137    0.030 -0.190  0.008
 C          0.028  0.051 -0.009   -0.105  0.017 -0.011    0.044  0.043  0.110
 H          0.083  0.054 -0.045   -0.171  0.071  0.020    0.058  0.078  0.092
 O         -0.035  0.176 -0.070   -0.079  0.006  0.052   -0.074 -0.058  0.044
 C         -0.010  0.063  0.017   -0.061  0.005  0.019    0.023  0.102 -0.003
 H         -0.070  0.131  0.026   -0.170  0.010  0.062   -0.013  0.339 -0.040
 H         -0.039  0.018 -0.067   -0.003  0.031 -0.092   -0.024  0.014 -0.200
 C         -0.022 -0.001  0.041    0.031 -0.007  0.079    0.043  0.022 -0.030
 H         -0.054  0.003  0.053    0.037 -0.073  0.088    0.026 -0.004 -0.016
 C         -0.019 -0.017  0.012    0.007 -0.038 -0.015    0.004  0.054 -0.029
 H         -0.031 -0.026  0.020    0.046 -0.021 -0.082   -0.036  0.033  0.031
 H         -0.035 -0.018 -0.002    0.035 -0.119  0.009   -0.011  0.141 -0.042
 O         -0.003  0.000 -0.003   -0.017 -0.038 -0.014   -0.013 -0.018  0.004
 C         -0.036 -0.029  0.004    0.164  0.093 -0.047    0.026 -0.010 -0.013
 H         -0.041  0.015 -0.003    0.033  0.176 -0.184    0.021 -0.038 -0.019
 H         -0.027 -0.058  0.006    0.312  0.052 -0.117    0.042 -0.012 -0.021
 C          0.015 -0.048 -0.012    0.136  0.076 -0.094    0.021 -0.028  0.003
 H          0.043 -0.019 -0.001    0.102  0.063 -0.033    0.036 -0.006  0.033
 H          0.014 -0.080 -0.004    0.244  0.103 -0.145    0.059 -0.053 -0.006
 C          0.084 -0.080  0.012   -0.044 -0.022  0.124   -0.044 -0.090 -0.083
 C          0.099 -0.062  0.089    0.072 -0.090  0.081   -0.038  0.048 -0.037
 C          0.018  0.049 -0.072   -0.112 -0.037  0.017   -0.024 -0.049  0.040
 H          0.105  0.175 -0.100   -0.222 -0.114  0.000    0.050  0.047  0.023
 O         -0.119 -0.004 -0.047   -0.031  0.010 -0.038    0.071  0.010  0.021
 H         -0.100  0.078  0.028   -0.097 -0.052 -0.081   -0.103 -0.035  0.108
 H          0.011  0.088 -0.057    0.133  0.132 -0.106   -0.166 -0.163  0.101
 H          0.162 -0.108  0.055   -0.064 -0.086  0.145   -0.083 -0.096 -0.093
 H          0.109 -0.043  0.085    0.168 -0.236  0.173   -0.106  0.162 -0.106
 H          0.140 -0.069  0.122    0.136 -0.098 -0.041    0.030  0.033  0.109
 H          0.094 -0.025  0.060    0.062 -0.038 -0.028   -0.049  0.120 -0.005
 H         -0.004 -0.001 -0.004    0.024  0.017 -0.043   -0.027 -0.046 -0.011
 O         -0.118  0.016 -0.029   -0.007  0.032  0.008   -0.065 -0.011 -0.005
 C         -0.103  0.095 -0.091    0.005 -0.037  0.031   -0.048 -0.004  0.026
 H         -0.169  0.207 -0.101    0.007 -0.093  0.025   -0.066 -0.076  0.011
 C         -0.082  0.015 -0.019   -0.062  0.048 -0.006   -0.036  0.033 -0.072
 H         -0.050 -0.070 -0.014   -0.109  0.118 -0.017   -0.092  0.136 -0.084
 C         -0.110  0.069 -0.018    0.035 -0.006 -0.007   -0.005  0.046 -0.031
 O          0.005 -0.025  0.035    0.013  0.032  0.016    0.040  0.036  0.032
 O          0.022  0.037  0.032    0.001 -0.004 -0.022    0.011 -0.013 -0.032
 H          0.397 -0.198  0.076   -0.059  0.028 -0.022    0.043 -0.061  0.017
 C          0.101  0.030 -0.068    0.003 -0.036  0.038    0.017 -0.015  0.078
 H          0.111  0.142 -0.059    0.027 -0.078  0.041    0.078 -0.014  0.096
 O          0.134 -0.084  0.055    0.013  0.001 -0.010    0.019 -0.039 -0.025
 H         -0.015 -0.110  0.085    0.048  0.007 -0.015    0.029 -0.019  0.160
 C          0.030 -0.080  0.063    0.016 -0.006 -0.004    0.030 -0.010  0.044
 H         -0.055 -0.131  0.030    0.067 -0.003  0.016    0.129  0.014  0.083
 O          0.034 -0.156 -0.008    0.029 -0.004  0.015    0.002 -0.048 -0.011
 H         -0.055 -0.274 -0.054   -0.015 -0.007 -0.002    0.458  0.046  0.174
 C         -0.020 -0.002  0.073   -0.001  0.018 -0.050    0.023  0.046 -0.068
 H         -0.050 -0.023  0.058    0.009  0.032 -0.044    0.003  0.134 -0.066
 O          0.035  0.046  0.003   -0.021 -0.032 -0.002   -0.042  0.010  0.017
 H          0.014  0.033 -0.047   -0.016 -0.025  0.046    0.126  0.063 -0.130
 TransDip   0.015 -0.039  0.007    0.026  0.006 -0.019    0.119  0.047  0.045

 Mode:                40                     41                     42
 Frequency:       513.81                 527.40                 554.04
 Force Cnst:      0.3919                 0.3481                 0.3894
 Red. Mass:       2.5197                 2.1243                 2.1529
 IR Active:          YES                    YES                    YES
 IR Intens:       18.421                 11.098                  5.149
 Raman Active:       YES                    YES                    YES
               X      Y      Z        X      Y      Z        X      Y      Z
 C         -0.042 -0.012 -0.020    0.043  0.048 -0.043    0.040 -0.033  0.024
 H         -0.057 -0.018 -0.012    0.143  0.126 -0.103    0.078 -0.083  0.019
 C         -0.027  0.080  0.016   -0.031 -0.003  0.019    0.042 -0.044  0.036
 H          0.005  0.180 -0.028   -0.090 -0.005  0.058    0.124 -0.066 -0.010
 O         -0.083 -0.086 -0.020   -0.028 -0.014  0.071   -0.055  0.015 -0.028
 C          0.038  0.098 -0.010    0.027 -0.050 -0.023    0.001 -0.045 -0.003
 H          0.077  0.150 -0.038    0.210 -0.189 -0.068    0.015 -0.004 -0.017
 H          0.062  0.113 -0.046    0.078  0.047  0.193   -0.048 -0.088  0.002
 C          0.039  0.008 -0.052   -0.036 -0.030 -0.103   -0.015 -0.002 -0.020
 H          0.029  0.013 -0.047   -0.010  0.057 -0.130   -0.009  0.012 -0.026
 C         -0.001  0.054 -0.016    0.006  0.009  0.029    0.006 -0.001  0.004
 H         -0.070  0.014  0.074   -0.005  0.008  0.061    0.027  0.014 -0.013
 H         -0.034  0.181 -0.046   -0.003  0.052  0.023    0.018 -0.024  0.015
 O         -0.005  0.001  0.007    0.032  0.053  0.019    0.007  0.008  0.004
 C         -0.031 -0.065  0.011   -0.069 -0.038  0.015    0.001  0.019 -0.006
 H          0.031 -0.118  0.076    0.185  0.057  0.270    0.039  0.049  0.032
 H         -0.095 -0.070  0.046   -0.398 -0.010  0.182   -0.053  0.036  0.019
 C         -0.045 -0.054  0.030    0.055 -0.094 -0.066    0.036 -0.008 -0.024
 H         -0.042 -0.024  0.124    0.090  0.001  0.144    0.054 -0.003 -0.061
 H          0.012 -0.137  0.029    0.174 -0.258 -0.068    0.012  0.011 -0.019
 C          0.086 -0.075 -0.025    0.011  0.123  0.071   -0.055  0.018 -0.028
 C          0.061 -0.055  0.063    0.002 -0.012 -0.003   -0.064  0.065 -0.076
 C          0.056  0.068 -0.046    0.022  0.028 -0.014   -0.021 -0.030  0.056
 H          0.183  0.224 -0.069   -0.094 -0.128  0.016   -0.081 -0.123  0.082
 O         -0.076 -0.011 -0.010   -0.020 -0.013 -0.006    0.072 -0.021  0.040
 H         -0.102  0.105  0.065    0.171 -0.001 -0.123    0.024 -0.048 -0.052
 H          0.450  0.372 -0.190    0.044  0.036 -0.040    0.640  0.406 -0.229
 H          0.154 -0.097  0.012    0.006  0.108  0.076   -0.142  0.033 -0.066
 H          0.038 -0.012  0.037    0.057 -0.143  0.068   -0.100  0.098 -0.102
 H          0.042 -0.053  0.097   -0.063  0.004 -0.169   -0.044  0.061 -0.033
 H          0.065 -0.075  0.087    0.012 -0.083 -0.020   -0.068  0.090 -0.048
 H         -0.032 -0.042  0.007   -0.005  0.014  0.072    0.004  0.007  0.014
 O          0.025  0.036  0.026   -0.034  0.004 -0.014   -0.004  0.076  0.041
 C          0.039 -0.061  0.037   -0.032  0.003  0.016    0.008  0.007 -0.017
 H          0.048 -0.097  0.036   -0.030 -0.044  0.011   -0.026  0.064 -0.022
 C         -0.056  0.007  0.038   -0.031  0.008 -0.021   -0.055  0.065  0.010
 H         -0.056  0.011  0.040   -0.080  0.062 -0.037   -0.014  0.082  0.032
 C          0.069 -0.048  0.011   -0.019  0.030 -0.018    0.014 -0.029  0.014
 O         -0.005  0.029  0.005    0.017  0.010  0.011   -0.020 -0.006 -0.007
 O         -0.005  0.001 -0.015    0.000 -0.005 -0.015   -0.009  0.010  0.011
 H         -0.149  0.105 -0.054    0.093 -0.089  0.036    0.008  0.011 -0.004
 C         -0.010 -0.048 -0.000    0.012  0.001  0.054    0.038 -0.012 -0.052
 H         -0.022 -0.123 -0.010    0.050 -0.004  0.064    0.040  0.005 -0.051
 O          0.003  0.023  0.002    0.014 -0.022 -0.015    0.076 -0.003  0.036
 H          0.067  0.031 -0.039    0.003 -0.018  0.049    0.058 -0.011  0.003
 C         -0.009  0.018 -0.046    0.029  0.004  0.018   -0.052 -0.021  0.015
 H         -0.022  0.016 -0.051    0.107  0.023  0.048   -0.148 -0.049 -0.023
 O          0.005  0.060  0.019   -0.008 -0.014 -0.005    0.042 -0.022  0.009
 H         -0.090  0.095 -0.014    0.152  0.027  0.061   -0.111 -0.118 -0.061
 C         -0.016 -0.009 -0.001    0.021  0.009 -0.046   -0.083  0.014  0.013
 H          0.021 -0.068  0.007    0.033  0.033 -0.039   -0.147  0.015 -0.015
 O         -0.005 -0.022 -0.012   -0.033 -0.008  0.004   -0.001 -0.051 -0.028
 H         -0.001 -0.019  0.008    0.013  0.007 -0.043    0.004 -0.039  0.081
 TransDip   0.106  0.084 -0.026    0.104  0.005  0.022    0.019  0.039 -0.058

 Mode:                43                     44                     45
 Frequency:       570.25                 572.38                 605.27
 Force Cnst:      0.5683                 0.3899                 0.7108
 Red. Mass:       2.9662                 2.0198                 3.2929
 IR Active:          YES                    YES                    YES
 IR Intens:       67.814                 57.988                 31.339
 Raman Active:       YES                    YES                    YES
               X      Y      Z        X      Y      Z        X      Y      Z
 C          0.054 -0.010  0.021    0.028  0.003  0.016    0.040 -0.024  0.040
 H          0.120 -0.031 -0.002    0.054  0.002  0.006    0.031 -0.041  0.046
 C          0.022 -0.007  0.030    0.017  0.005 -0.003    0.053 -0.013 -0.032
 H          0.071 -0.059  0.012    0.038 -0.031 -0.008    0.107 -0.054 -0.056
 O         -0.088  0.046 -0.029   -0.029 -0.014 -0.025    0.021  0.108 -0.051
 C          0.008 -0.009  0.002    0.009  0.015  0.007   -0.001 -0.018 -0.007
 H          0.045  0.017 -0.018    0.024  0.018  0.001   -0.039 -0.006  0.006
 H         -0.008 -0.020  0.017    0.002  0.013  0.014   -0.027 -0.049 -0.023
 C         -0.015 -0.007 -0.028   -0.000  0.004 -0.009   -0.027 -0.002  0.024
 H         -0.020  0.015 -0.029   -0.011  0.008 -0.005   -0.032  0.008  0.024
 C          0.002  0.000  0.006    0.001  0.010 -0.005   -0.012 -0.029  0.017
 H          0.006  0.005  0.009   -0.006  0.006  0.007    0.008 -0.018 -0.009
 H          0.005  0.005  0.009   -0.000  0.027 -0.006   -0.009 -0.074  0.019
 O          0.007  0.012  0.006   -0.001  0.000  0.002    0.003  0.004 -0.003
 C         -0.010 -0.000 -0.005   -0.009 -0.012  0.002   -0.018  0.017  0.001
 H          0.073  0.057  0.077    0.028  0.007  0.039   -0.042  0.042 -0.023
 H         -0.119  0.006  0.052   -0.055 -0.018  0.027    0.007  0.024 -0.014
 C          0.047 -0.035 -0.040    0.012 -0.025 -0.012    0.012  0.004 -0.001
 H          0.072 -0.009 -0.025    0.023 -0.015 -0.011    0.031 -0.008 -0.099
 H          0.043 -0.058 -0.031   -0.003 -0.035 -0.002   -0.061  0.060  0.014
 C         -0.015  0.018  0.007    0.003  0.009  0.010   -0.016 -0.008 -0.013
 C         -0.007  0.017 -0.013    0.010 -0.004  0.010   -0.018  0.022 -0.025
 C         -0.016 -0.014 -0.003   -0.002 -0.007 -0.018   -0.011 -0.017  0.014
 H         -0.040 -0.043  0.001    0.000  0.014 -0.032   -0.023 -0.036  0.021
 O          0.002  0.012 -0.007   -0.010  0.008 -0.025    0.021 -0.007  0.006
 H          0.034 -0.023 -0.013    0.023 -0.007  0.024   -0.004 -0.021 -0.007
 H         -0.363 -0.261  0.147   -0.592 -0.426  0.218    0.087  0.047 -0.039
 H         -0.026  0.021  0.001    0.024  0.011  0.015   -0.044  0.008 -0.030
 H         -0.000  0.012 -0.008    0.025 -0.012  0.019   -0.034  0.055 -0.043
 H          0.016  0.013 -0.009    0.021 -0.005  0.006    0.006  0.017  0.019
 H         -0.011  0.039 -0.027    0.009  0.006 -0.008   -0.023  0.050 -0.019
 H          0.003  0.009  0.016   -0.001 -0.001 -0.003    0.003  0.009  0.007
 O         -0.034 -0.101 -0.016   -0.012  0.149  0.018   -0.093  0.098 -0.051
 C         -0.005 -0.112 -0.035    0.019  0.042  0.046   -0.088 -0.061  0.134
 H         -0.034 -0.109 -0.045   -0.003  0.071  0.044   -0.071 -0.228  0.119
 C         -0.089 -0.001 -0.031   -0.012  0.044  0.049   -0.065 -0.085  0.083
 H         -0.122 -0.059 -0.049    0.023  0.042  0.066   -0.017 -0.250  0.084
 C          0.063 -0.080 -0.007    0.050 -0.003  0.029    0.009  0.047 -0.041
 O         -0.003  0.053  0.101    0.010 -0.012 -0.064    0.045  0.057  0.024
 O          0.072  0.042 -0.020   -0.013 -0.051  0.014   -0.008 -0.012 -0.069
 H         -0.261  0.404 -0.299   -0.467  0.216 -0.013    0.180 -0.214  0.084
 C         -0.032 -0.095 -0.081    0.043 -0.000 -0.016    0.002 -0.110  0.067
 H         -0.094 -0.149 -0.101    0.067 -0.037 -0.012    0.012 -0.371  0.050
 O         -0.024  0.032  0.021    0.084 -0.016  0.024    0.031 -0.027 -0.016
 H          0.080  0.044 -0.061    0.048 -0.025  0.014    0.104 -0.012  0.015
 C         -0.037 -0.019 -0.043   -0.025 -0.004 -0.004    0.094  0.021 -0.125
 H         -0.179 -0.064 -0.098   -0.069 -0.013 -0.021    0.139  0.046 -0.105
 O          0.058  0.022  0.031    0.007  0.003  0.004   -0.047  0.100  0.023
 H         -0.204 -0.030 -0.075   -0.068 -0.023 -0.028   -0.072  0.327  0.038
 C         -0.031  0.070  0.082   -0.056 -0.031 -0.006    0.061 -0.101  0.049
 H         -0.024  0.096  0.090   -0.079 -0.092 -0.024    0.250 -0.333  0.100
 O          0.108  0.098  0.043   -0.039 -0.081 -0.045   -0.009  0.013 -0.004
 H          0.106  0.098  0.033   -0.049 -0.077  0.048   -0.076 -0.026 -0.124
 TransDip  -0.205 -0.069 -0.151   -0.233  0.008  0.070    0.084 -0.157  0.019

 Mode:                46                     47                     48
 Frequency:       625.49                 659.83                 664.97
 Force Cnst:      0.3431                 0.9131                 0.9741
 Red. Mass:       1.4884                 3.5595                 3.7391
 IR Active:          YES                    YES                    YES
 IR Intens:       47.110                 13.837                 26.271
 Raman Active:       YES                    YES                    YES
               X      Y      Z        X      Y      Z        X      Y      Z
 C         -0.000  0.006 -0.001    0.003 -0.028 -0.002   -0.010  0.019 -0.007
 H          0.006  0.012 -0.005    0.024  0.048 -0.030   -0.050 -0.001  0.015
 C         -0.004 -0.002 -0.001   -0.014 -0.105 -0.052    0.023  0.047 -0.006
 H         -0.008 -0.009  0.003   -0.064 -0.152 -0.009    0.012  0.078 -0.008
 O         -0.008 -0.042  0.000    0.038  0.023  0.042    0.061 -0.041 -0.002
 C         -0.001  0.007  0.007   -0.065 -0.031  0.057    0.033  0.020 -0.030
 H          0.002 -0.001  0.008   -0.277 -0.129  0.165    0.115  0.044 -0.069
 H         -0.003  0.008  0.014   -0.136 -0.099  0.052    0.064  0.051 -0.023
 C          0.009  0.008 -0.002    0.078  0.160  0.115   -0.034 -0.067 -0.038
 H          0.004  0.001  0.002    0.031  0.041  0.155   -0.012 -0.018 -0.056
 C          0.006  0.017 -0.011    0.062  0.222 -0.142   -0.031 -0.106  0.066
 H          0.001  0.015 -0.004    0.099  0.256 -0.170   -0.051 -0.125  0.077
 H          0.007  0.030 -0.010    0.108  0.197 -0.105   -0.055 -0.099  0.046
 O         -0.004 -0.006  0.000   -0.061 -0.097 -0.018    0.025  0.040  0.005
 C          0.004 -0.009  0.001    0.012 -0.074  0.035   -0.016  0.033 -0.009
 H          0.012 -0.013  0.010   -0.048 -0.107 -0.026   -0.023  0.026 -0.015
 H         -0.003 -0.020  0.008    0.137 -0.274  0.013   -0.026  0.122 -0.023
 C         -0.001 -0.010 -0.001   -0.025 -0.115 -0.004   -0.008  0.062  0.021
 H         -0.003 -0.008  0.013   -0.010 -0.073  0.097   -0.017  0.035 -0.046
 H          0.003 -0.020 -0.000    0.017 -0.211  0.006   -0.037  0.121  0.015
 C          0.001  0.008  0.006    0.008  0.068  0.028   -0.004 -0.028 -0.010
 C          0.003 -0.003  0.005   -0.012  0.022 -0.021    0.007 -0.013  0.013
 C          0.003 -0.002 -0.003    0.040  0.034 -0.012   -0.015 -0.017  0.005
 H          0.004  0.023 -0.021   -0.018 -0.055  0.009    0.011  0.041 -0.017
 O          0.001  0.003 -0.014   -0.005 -0.010  0.001    0.007 -0.003 -0.008
 H          0.010  0.001  0.029    0.132  0.018 -0.068   -0.059 -0.007  0.050
 H         -0.255 -0.190  0.120    0.042  0.028 -0.027   -0.055 -0.048  0.038
 H          0.012  0.007  0.010    0.005  0.056  0.031    0.005 -0.024 -0.009
 H          0.013 -0.013  0.012    0.013 -0.036  0.010    0.000  0.005  0.004
 H          0.001 -0.002 -0.007   -0.049  0.031 -0.100    0.016 -0.016  0.038
 H          0.003 -0.006 -0.004   -0.007 -0.016 -0.028    0.006 -0.004  0.015
 H         -0.002 -0.006 -0.011   -0.014 -0.089 -0.200    0.007  0.040  0.084
 O          0.048  0.030  0.015   -0.025  0.041 -0.001   -0.008  0.102  0.027
 C          0.033 -0.050  0.012   -0.046 -0.021 -0.043   -0.054 -0.048 -0.116
 H          0.045 -0.078  0.012   -0.079 -0.053 -0.060   -0.128 -0.099 -0.149
 C          0.022  0.052  0.019    0.009  0.007  0.020    0.054  0.034  0.054
 H          0.031  0.077  0.026    0.014  0.026  0.024    0.114  0.078  0.080
 C         -0.030 -0.001 -0.017   -0.038 -0.062 -0.038   -0.083 -0.164 -0.079
 O         -0.021  0.010  0.021   -0.033 -0.011  0.084   -0.097 -0.034  0.185
 O         -0.039  0.048 -0.035    0.054  0.026 -0.030    0.103  0.074 -0.070
 H          0.702 -0.478  0.148    0.002  0.204 -0.265    0.198  0.339 -0.570
 C         -0.005 -0.065 -0.023    0.011  0.005  0.020    0.022  0.029  0.044
 H         -0.014 -0.123 -0.030    0.036  0.041  0.029    0.078  0.159  0.068
 O          0.017  0.018  0.013    0.021 -0.013 -0.001    0.038 -0.018 -0.003
 H          0.102  0.033  0.001   -0.003 -0.017  0.008   -0.015 -0.027  0.017
 C         -0.064 -0.011 -0.021    0.021  0.013  0.016    0.025  0.033  0.055
 H         -0.152 -0.024 -0.055    0.064  0.040  0.033    0.120  0.104  0.091
 O          0.029  0.026  0.011   -0.010  0.021 -0.007   -0.026  0.048 -0.022
 H         -0.060 -0.004 -0.027    0.014  0.023  0.002    0.053  0.029  0.005
 C         -0.056  0.032  0.005    0.011 -0.010 -0.018    0.016 -0.029 -0.042
 H         -0.105  0.060 -0.013    0.007 -0.024 -0.021    0.002 -0.070 -0.054
 O          0.013 -0.025 -0.011   -0.021 -0.021 -0.009   -0.062 -0.064 -0.030
 H          0.051 -0.002  0.068   -0.021 -0.022 -0.003   -0.064 -0.063  0.003
 TransDip   0.102 -0.179  0.075   -0.002  0.009 -0.119   -0.080 -0.092 -0.110

 Mode:                49                     50                     51
 Frequency:       704.76                 778.95                 787.48
 Force Cnst:      1.1264                 1.0521                 1.1826
 Red. Mass:       3.8491                 2.9431                 3.2367
 IR Active:          YES                    YES                    YES
 IR Intens:       16.464                 19.298                  9.122
 Raman Active:       YES                    YES                    YES
               X      Y      Z        X      Y      Z        X      Y      Z
 C         -0.065  0.019 -0.074   -0.082 -0.022 -0.077    0.062  0.025  0.039
 H         -0.097  0.037 -0.062    0.031 -0.048 -0.113   -0.051  0.050  0.078
 C          0.016  0.001  0.010    0.067 -0.050  0.062   -0.056  0.046 -0.042
 H         -0.127  0.083  0.079    0.076  0.068  0.029   -0.134 -0.051  0.026
 O          0.173 -0.074  0.105    0.014  0.014 -0.005    0.066 -0.005  0.052
 C          0.016 -0.004 -0.011    0.099 -0.078  0.014   -0.096  0.074 -0.023
 H          0.022  0.009 -0.017   -0.120  0.274  0.027    0.134 -0.275 -0.041
 H         -0.006 -0.022 -0.013   -0.032 -0.285 -0.355    0.020  0.272  0.365
 C          0.010 -0.009  0.006    0.068  0.007  0.048   -0.070 -0.006 -0.043
 H          0.030 -0.014 -0.002    0.001  0.042  0.068    0.019 -0.054 -0.070
 C         -0.006 -0.025  0.013    0.004 -0.034  0.014   -0.007  0.032 -0.012
 H         -0.020 -0.039  0.016   -0.045 -0.084  0.018    0.047  0.084 -0.022
 H         -0.016 -0.020  0.004   -0.025 -0.021 -0.015    0.024  0.010  0.018
 O          0.001  0.003 -0.003   -0.014 -0.012 -0.019    0.014  0.012  0.019
 C         -0.013  0.007  0.011   -0.069  0.052 -0.024    0.062 -0.052  0.038
 H         -0.079 -0.066 -0.053   -0.035 -0.006  0.013   -0.021 -0.029 -0.048
 H          0.072  0.021 -0.037   -0.095 -0.017  0.006    0.153  0.021 -0.027
 C         -0.056  0.049  0.038   -0.083  0.083 -0.015    0.065 -0.071  0.030
 H         -0.073  0.058  0.115    0.011  0.282  0.347   -0.038 -0.270 -0.308
 H          0.038  0.020  0.006    0.213 -0.217 -0.054   -0.186  0.232  0.049
 C          0.006  0.013  0.008   -0.007  0.044  0.026    0.006 -0.032 -0.021
 C          0.012 -0.015  0.021   -0.002  0.006  0.014    0.004 -0.009 -0.006
 C          0.013  0.015 -0.003    0.032  0.026 -0.008   -0.021 -0.024  0.013
 H          0.007 -0.007  0.008   -0.007 -0.029  0.004    0.007  0.021  0.001
 O         -0.006 -0.007  0.006   -0.003 -0.004 -0.002    0.004  0.004 -0.006
 H          0.016  0.014 -0.021    0.097  0.017 -0.034   -0.076 -0.015  0.033
 H          0.161  0.125 -0.093   -0.072 -0.054  0.020    0.010  0.009 -0.009
 H          0.023 -0.020  0.030    0.028 -0.027  0.072   -0.024  0.016 -0.054
 H          0.028 -0.064  0.046    0.065 -0.102  0.079   -0.047  0.071 -0.055
 H         -0.025 -0.007 -0.045   -0.032  0.015 -0.119    0.022 -0.015  0.090
 H          0.018 -0.057  0.019    0.003 -0.038 -0.046    0.001  0.020  0.043
 H         -0.000  0.006  0.012   -0.009  0.006  0.007    0.009 -0.008 -0.009
 O         -0.132  0.004 -0.062   -0.068  0.018  0.006   -0.101  0.010 -0.015
 C         -0.142  0.004  0.091   -0.020  0.010  0.006   -0.055  0.016  0.019
 H         -0.183 -0.026  0.071   -0.074  0.095  0.001   -0.123  0.114  0.010
 C          0.135 -0.017 -0.094   -0.024 -0.047 -0.057    0.015 -0.061 -0.075
 H          0.137 -0.009 -0.102   -0.009 -0.065 -0.052    0.001 -0.054 -0.084
 C         -0.049  0.088 -0.040    0.194 -0.156  0.071    0.220 -0.171  0.078
 O          0.057  0.018  0.015   -0.043  0.047 -0.025   -0.042  0.057 -0.027
 O          0.040 -0.040 -0.023   -0.056  0.039 -0.019   -0.060  0.040 -0.024
 H         -0.301  0.157 -0.037    0.194 -0.158  0.074    0.179 -0.158  0.082
 C          0.014 -0.103 -0.054   -0.000  0.042 -0.024   -0.002  0.038 -0.036
 H          0.049 -0.300 -0.058    0.018  0.105 -0.014    0.032  0.088 -0.022
 O          0.098 -0.016  0.038    0.017 -0.008  0.001    0.034 -0.012  0.006
 H          0.150 -0.007  0.042   -0.065 -0.023  0.007   -0.061 -0.030  0.016
 C         -0.136 -0.025 -0.023    0.021  0.014  0.036   -0.001  0.012  0.046
 H         -0.355 -0.056 -0.109    0.037  0.024  0.042   -0.005  0.018  0.043
 O          0.038  0.047  0.008   -0.009  0.001 -0.008   -0.006  0.008 -0.010
 H         -0.064 -0.017 -0.039    0.014 -0.032 -0.003    0.025 -0.051 -0.005
 C         -0.086  0.072  0.011    0.014 -0.015  0.008    0.008  0.004 -0.012
 H         -0.248  0.284 -0.035    0.005  0.001  0.005   -0.046  0.092 -0.024
 O          0.030  0.003 -0.004   -0.004  0.011  0.001   -0.001  0.012  0.006
 H          0.098  0.040  0.085   -0.046 -0.009 -0.033   -0.007  0.007 -0.024
 TransDip  -0.114  0.062 -0.001    0.086 -0.102  0.045    0.030 -0.088  0.027

 Mode:                52                     53                     54
 Frequency:       843.78                 847.95                 888.00
 Force Cnst:      0.8697                 1.0544                 0.8708
 Red. Mass:       2.0732                 2.4889                 1.8744
 IR Active:          YES                    YES                    YES
 IR Intens:        2.685                 20.584                 12.851
 Raman Active:       YES                    YES                    YES
               X      Y      Z        X      Y      Z        X      Y      Z
 C          0.081  0.125  0.078   -0.070  0.092  0.046    0.046  0.030 -0.092
 H          0.133  0.168  0.044   -0.027  0.053  0.040    0.192 -0.014 -0.139
 C         -0.026 -0.003 -0.046   -0.067  0.010  0.116    0.023 -0.003  0.062
 H         -0.021 -0.190 -0.006    0.017  0.054  0.052    0.053 -0.004  0.041
 O          0.008 -0.011  0.029    0.036  0.024 -0.083   -0.013  0.012 -0.028
 C         -0.005  0.008 -0.027   -0.064 -0.068  0.110   -0.014 -0.030 -0.014
 H         -0.072 -0.223  0.053   -0.183  0.166  0.108    0.108 -0.003 -0.070
 H          0.116  0.138  0.065   -0.124 -0.180 -0.132   -0.054 -0.048  0.070
 C          0.104  0.043  0.074   -0.055 -0.051 -0.064   -0.035 -0.038 -0.023
 H          0.110  0.171  0.042   -0.224 -0.070  0.016    0.061 -0.193 -0.033
 C          0.025 -0.048  0.030   -0.012  0.058 -0.041   -0.007  0.044 -0.035
 H         -0.112 -0.170  0.082    0.120  0.172 -0.103    0.044  0.091 -0.049
 H         -0.064  0.047 -0.056    0.080 -0.030  0.046    0.040  0.024  0.012
 O         -0.034 -0.028 -0.047    0.026  0.020  0.041    0.017  0.013  0.032
 C         -0.059  0.001 -0.054    0.152 -0.025 -0.093   -0.035 -0.046  0.082
 H          0.104  0.089  0.110    0.484  0.056  0.241   -0.260 -0.205 -0.141
 H         -0.235 -0.192  0.084   -0.298 -0.003  0.140    0.256 -0.042 -0.075
 C         -0.029  0.045 -0.045   -0.007 -0.001 -0.040   -0.042  0.043  0.026
 H          0.083  0.229  0.222   -0.140 -0.058  0.176   -0.078  0.047  0.148
 H          0.012 -0.298  0.034    0.014 -0.153 -0.006    0.147  0.053 -0.054
 C          0.042 -0.050 -0.048    0.013 -0.020 -0.026    0.056  0.041 -0.059
 C          0.028 -0.025 -0.020    0.019 -0.016  0.004    0.087 -0.034  0.022
 C         -0.089 -0.075  0.037   -0.022 -0.038  0.005   -0.082  0.003  0.068
 H         -0.017  0.072 -0.012    0.051  0.084 -0.025   -0.219 -0.159  0.086
 O          0.004  0.014 -0.014   -0.000  0.008 -0.003   -0.002  0.006 -0.025
 H         -0.244 -0.050  0.111   -0.144 -0.013  0.093    0.038 -0.033 -0.097
 H          0.042  0.040 -0.012    0.021  0.021  0.006   -0.070 -0.029 -0.096
 H         -0.025  0.120 -0.151    0.030  0.078 -0.065   -0.191  0.080 -0.166
 H         -0.170  0.174 -0.168   -0.055  0.056 -0.050   -0.217  0.101 -0.142
 H         -0.001 -0.027  0.200   -0.008 -0.015  0.082   -0.103 -0.008  0.123
 H          0.034 -0.024  0.208    0.023 -0.032  0.097    0.118 -0.180  0.421
 H         -0.013  0.028  0.007    0.018 -0.020 -0.026    0.006 -0.027 -0.024
 O         -0.009 -0.004 -0.008    0.002  0.010  0.007    0.016  0.009  0.017
 C         -0.009 -0.001 -0.002   -0.010  0.020  0.032    0.023  0.019  0.034
 H         -0.014  0.001 -0.004   -0.004  0.035  0.036    0.053  0.034  0.047
 C          0.004 -0.001  0.004    0.068 -0.022 -0.038   -0.020 -0.011 -0.023
 H         -0.019  0.011 -0.005    0.157 -0.063 -0.008    0.004 -0.027 -0.013
 C          0.010 -0.004  0.003   -0.008 -0.010 -0.004   -0.019 -0.002 -0.000
 O          0.001  0.004 -0.002   -0.009 -0.006  0.010   -0.010 -0.012  0.010
 O         -0.003  0.001  0.003    0.008 -0.003 -0.026    0.010 -0.003 -0.030
 H         -0.004 -0.003  0.011    0.010  0.010 -0.047    0.018  0.005 -0.050
 C         -0.001 -0.002 -0.003    0.001  0.008 -0.005    0.006  0.016  0.002
 H          0.005  0.001 -0.001    0.003 -0.021 -0.006   -0.006 -0.014 -0.003
 O          0.005 -0.001  0.001    0.003 -0.001  0.001   -0.007  0.002 -0.001
 H          0.003 -0.001  0.001   -0.015 -0.004  0.005   -0.027 -0.001  0.000
 C         -0.008 -0.000  0.005   -0.005 -0.006 -0.002    0.006  0.005 -0.017
 H         -0.009 -0.001  0.004   -0.043 -0.001 -0.016   -0.006 -0.008 -0.021
 O          0.002  0.002 -0.000   -0.008  0.011 -0.004    0.000 -0.016  0.004
 H          0.004 -0.011 -0.001   -0.006  0.020 -0.003   -0.009  0.012  0.004
 C         -0.001  0.007 -0.008    0.012 -0.030  0.025   -0.006 -0.009  0.014
 H         -0.007  0.026 -0.009   -0.010 -0.015  0.017    0.007 -0.022  0.017
 O         -0.000 -0.001  0.000    0.002  0.002 -0.003    0.004  0.004  0.001
 H          0.009  0.004  0.008   -0.039 -0.018 -0.036   -0.008 -0.002 -0.013
 TransDip   0.020  0.009  0.048   -0.136 -0.035  0.039   -0.099 -0.048 -0.031

 Mode:                55                     56                     57
 Frequency:       893.89                 905.60                 910.34
 Force Cnst:      1.5229                 0.7994                 1.1356
 Red. Mass:       3.2349                 1.6544                 2.3258
 IR Active:          YES                    YES                    YES
 IR Intens:       37.930                  3.260                  5.565
 Raman Active:       YES                    YES                    YES
               X      Y      Z        X      Y      Z        X      Y      Z
 C          0.018 -0.041  0.027    0.025  0.054 -0.012    0.030 -0.053 -0.009
 H          0.123 -0.086 -0.005    0.263  0.003 -0.096    0.080 -0.090 -0.019
 C         -0.106 -0.006  0.106    0.003  0.016  0.093   -0.108 -0.033  0.083
 H         -0.080 -0.128  0.113    0.061 -0.113  0.083   -0.089 -0.079  0.079
 O          0.003  0.014 -0.057    0.002  0.005 -0.048    0.018  0.027 -0.068
 C         -0.046  0.052 -0.028   -0.034 -0.009 -0.064   -0.082  0.045  0.074
 H          0.101 -0.138 -0.042    0.200 -0.136 -0.129   -0.083 -0.028  0.092
 H          0.061  0.205  0.205    0.005  0.089  0.204   -0.033  0.099  0.114
 C          0.054  0.012  0.011   -0.021  0.007  0.010    0.052 -0.064 -0.046
 H          0.180  0.029 -0.049    0.201 -0.099 -0.065   -0.018 -0.108 -0.007
 C          0.038 -0.033  0.010   -0.049  0.023  0.014    0.118 -0.031 -0.068
 H         -0.098 -0.135  0.119    0.093  0.114 -0.146   -0.212 -0.234  0.331
 H         -0.046  0.129 -0.070    0.043 -0.180  0.097   -0.075  0.496 -0.240
 O         -0.018 -0.011 -0.023    0.010  0.002  0.005   -0.010  0.007  0.016
 C         -0.022  0.018  0.010    0.025 -0.016  0.057   -0.049 -0.004 -0.004
 H         -0.077  0.035 -0.048   -0.123 -0.054 -0.092   -0.068 -0.072 -0.023
 H          0.067 -0.055 -0.021    0.225 -0.164 -0.019   -0.018  0.081 -0.039
 C          0.003  0.014 -0.031   -0.051  0.023 -0.033    0.014  0.056  0.002
 H          0.094  0.119  0.052   -0.051  0.110  0.259    0.083  0.113 -0.014
 H          0.093 -0.079 -0.041    0.183 -0.146 -0.078    0.075  0.059 -0.025
 C         -0.031 -0.028  0.034   -0.018 -0.036  0.028   -0.004  0.001  0.004
 C         -0.058  0.015 -0.016   -0.051  0.026 -0.016   -0.010 -0.005 -0.002
 C          0.047  0.024 -0.031    0.013 -0.052 -0.035    0.009  0.046  0.008
 H          0.073  0.001  0.000    0.157  0.169 -0.085   -0.090 -0.120  0.053
 O          0.003 -0.004  0.020    0.004  0.005  0.011    0.003 -0.007  0.002
 H          0.052  0.023 -0.030   -0.164 -0.007  0.156    0.136  0.015 -0.112
 H          0.009  0.003 -0.020    0.048  0.021  0.099   -0.031 -0.021 -0.053
 H          0.067 -0.092  0.098    0.173 -0.069  0.112   -0.072 -0.047  0.002
 H          0.130 -0.040  0.075    0.125 -0.083  0.090    0.010  0.021 -0.004
 H          0.102 -0.009 -0.038    0.044  0.013 -0.111    0.046 -0.015  0.040
 H         -0.084  0.147 -0.275   -0.062  0.074 -0.232   -0.020  0.055 -0.044
 H         -0.002  0.045  0.054   -0.003 -0.060 -0.101    0.018  0.130  0.226
 O          0.044  0.018  0.034   -0.004  0.007  0.006   -0.012  0.007  0.000
 C          0.051  0.109  0.199   -0.016 -0.032 -0.062   -0.029 -0.044 -0.089
 H          0.196  0.215  0.268   -0.066 -0.068 -0.086   -0.108 -0.089 -0.125
 C          0.002 -0.065 -0.103    0.020  0.014 -0.002    0.059  0.019 -0.001
 H          0.063 -0.105 -0.079    0.071  0.003  0.016    0.140  0.012  0.027
 C         -0.058 -0.035  0.011    0.008  0.015 -0.012    0.017  0.017 -0.013
 O         -0.052 -0.047  0.047    0.017  0.012 -0.013    0.023  0.019 -0.018
 O          0.049 -0.016 -0.161   -0.014  0.003  0.052   -0.021  0.006  0.072
 H          0.065  0.021 -0.234   -0.023  0.002  0.062   -0.023 -0.005  0.090
 C          0.023  0.085 -0.010   -0.008 -0.031  0.001   -0.014 -0.049 -0.003
 H         -0.001 -0.084 -0.026   -0.001  0.022  0.006    0.000  0.030  0.006
 O         -0.007  0.006  0.001    0.000 -0.002  0.000    0.003 -0.003  0.002
 H         -0.155 -0.021  0.017    0.059  0.009 -0.006    0.096  0.014 -0.009
 C         -0.020  0.017 -0.056    0.006 -0.014  0.023    0.003 -0.028  0.042
 H         -0.118 -0.052 -0.093    0.014  0.019  0.026    0.007  0.025  0.043
 O          0.002 -0.060  0.015   -0.007  0.033 -0.009   -0.011  0.057 -0.017
 H         -0.018  0.007  0.016    0.004  0.011 -0.009    0.007  0.007 -0.017
 C         -0.013 -0.026  0.034    0.016 -0.021  0.010    0.031 -0.031  0.013
 H         -0.007  0.017  0.039    0.009 -0.035  0.007    0.007 -0.036  0.004
 O          0.017  0.018  0.004   -0.003 -0.004 -0.001   -0.004 -0.007 -0.002
 H         -0.019 -0.000 -0.044   -0.032 -0.019 -0.035   -0.054 -0.031 -0.052
 TransDip  -0.190 -0.006  0.052    0.020 -0.046 -0.029    0.005 -0.062  0.043

 Mode:                58                     59                     60
 Frequency:       922.47                 954.43                 961.47
 Force Cnst:      1.0281                 1.1282                 1.2202
 Red. Mass:       2.0506                 2.1020                 2.2404
 IR Active:          YES                    YES                    YES
 IR Intens:        6.641                  8.091                  5.212
 Raman Active:       YES                    YES                    YES
               X      Y      Z        X      Y      Z        X      Y      Z
 C         -0.051 -0.077  0.048    0.033  0.040 -0.036   -0.048 -0.039 -0.060
 H         -0.063 -0.138  0.067    0.114 -0.018 -0.056   -0.019 -0.131 -0.047
 C         -0.085  0.018  0.085    0.095 -0.004 -0.058    0.077 -0.040  0.032
 H         -0.101  0.006  0.095    0.146 -0.086 -0.071    0.116 -0.061  0.011
 O          0.003 -0.002 -0.049    0.004 -0.002  0.028    0.002  0.012 -0.002
 C          0.037  0.019 -0.070   -0.084  0.027  0.033   -0.099  0.050  0.030
 H          0.145 -0.004 -0.105   -0.042 -0.102  0.043    0.049 -0.034 -0.009
 H          0.115  0.115  0.019   -0.133  0.015  0.185   -0.244 -0.018  0.305
 C          0.016  0.076  0.046   -0.008  0.010 -0.044    0.010  0.114 -0.062
 H          0.160  0.194 -0.042   -0.008  0.027 -0.046    0.118  0.407 -0.164
 C         -0.059 -0.009  0.082   -0.014 -0.028  0.007    0.036 -0.076  0.110
 H          0.087  0.061 -0.160    0.006 -0.008  0.005   -0.046 -0.134  0.166
 H          0.018 -0.306  0.145   -0.007 -0.028  0.014   -0.072 -0.007  0.000
 O         -0.014 -0.021 -0.047    0.006  0.007  0.003   -0.041 -0.029 -0.091
 C          0.036  0.039 -0.016    0.077 -0.041 -0.022    0.099 -0.018 -0.018
 H          0.076  0.149  0.019    0.175 -0.181  0.083    0.191 -0.133  0.078
 H         -0.001 -0.072  0.030   -0.041 -0.057  0.043   -0.002  0.087  0.015
 C          0.006 -0.057 -0.030   -0.076  0.070  0.019   -0.029 -0.015  0.041
 H          0.035 -0.028 -0.012   -0.133  0.085  0.242   -0.177 -0.146  0.062
 H         -0.015 -0.117 -0.005    0.067 -0.086  0.004    0.008  0.056  0.004
 C         -0.018  0.023 -0.030   -0.089 -0.031 -0.045    0.036  0.035 -0.003
 C          0.037 -0.053  0.019   -0.032 -0.092  0.044    0.042  0.058  0.008
 C          0.033  0.103  0.021    0.047  0.092 -0.030   -0.024 -0.032  0.025
 H         -0.158 -0.235  0.117   -0.035 -0.155  0.073   -0.016  0.032 -0.011
 O         -0.000 -0.013 -0.002    0.021 -0.021  0.033   -0.010  0.010 -0.021
 H          0.300  0.038 -0.243    0.263  0.042 -0.199   -0.069 -0.021  0.059
 H         -0.078 -0.046 -0.125   -0.031 -0.041 -0.066   -0.014 -0.000  0.023
 H         -0.241  0.073 -0.135   -0.159 -0.036 -0.069    0.050 -0.061  0.049
 H         -0.096  0.145 -0.104    0.122  0.101  0.028   -0.045 -0.147  0.053
 H          0.070 -0.064  0.248    0.314 -0.155  0.356   -0.227  0.108 -0.293
 H          0.025  0.038  0.147   -0.089  0.253 -0.218    0.089 -0.233  0.177
 H         -0.022 -0.064 -0.139    0.008  0.015  0.018   -0.008  0.098  0.088
 O         -0.005  0.005  0.004   -0.009 -0.010 -0.016    0.014  0.026  0.031
 C         -0.007 -0.013 -0.032    0.002 -0.006 -0.004    0.008 -0.006 -0.017
 H         -0.042 -0.020 -0.046    0.005 -0.024 -0.004   -0.003 -0.022 -0.024
 C          0.047  0.009 -0.018   -0.027 -0.001  0.054   -0.034 -0.023 -0.037
 H          0.097  0.010  0.001   -0.057 -0.022  0.040   -0.016 -0.017 -0.026
 C          0.003  0.007 -0.004    0.009 -0.006  0.006   -0.009  0.007 -0.011
 O          0.008  0.006 -0.006   -0.001  0.002 -0.000    0.004 -0.001 -0.002
 O         -0.007  0.002  0.023   -0.001  0.003 -0.000   -0.003 -0.001  0.015
 H         -0.002 -0.004  0.028    0.006 -0.006  0.007    0.002  0.007 -0.002
 C         -0.008 -0.025 -0.007    0.005  0.014  0.015    0.002 -0.010  0.003
 H          0.003  0.010 -0.001   -0.005  0.007  0.011   -0.012 -0.002 -0.000
 O          0.003 -0.001  0.002   -0.001  0.000 -0.004   -0.009  0.000 -0.001
 H          0.054  0.008 -0.004   -0.040 -0.007  0.002    0.024  0.006 -0.006
 C         -0.013 -0.022  0.030    0.025  0.028 -0.034    0.021  0.001 -0.003
 H         -0.032  0.006  0.022    0.075  0.014 -0.014    0.027  0.008 -0.001
 O         -0.008  0.038 -0.012    0.009 -0.039  0.013   -0.001  0.000 -0.000
 H          0.010 -0.010 -0.011   -0.016  0.032  0.013   -0.012  0.025 -0.001
 C          0.027 -0.028  0.012   -0.042  0.043 -0.021   -0.007 -0.009  0.010
 H          0.013 -0.017  0.008   -0.024  0.009 -0.017   -0.026 -0.001  0.003
 O         -0.001 -0.003 -0.000   -0.004 -0.001 -0.002    0.004  0.005  0.004
 H         -0.051 -0.028 -0.053    0.091  0.045  0.096   -0.010 -0.002 -0.022
 TransDip  -0.039 -0.058  0.044    0.075  0.049 -0.016   -0.005 -0.041  0.060

 Mode:                61                     62                     63
 Frequency:       976.71                 986.31                 995.84
 Force Cnst:      2.7062                 2.5610                 1.2276
 Red. Mass:       4.8148                 4.4682                 2.1011
 IR Active:          YES                    YES                    YES
 IR Intens:      171.160                134.133                 29.114
 Raman Active:       YES                    YES                    YES
               X      Y      Z        X      Y      Z        X      Y      Z
 C         -0.037 -0.080  0.036    0.032  0.005 -0.029    0.113 -0.081 -0.031
 H          0.049 -0.121  0.011    0.062  0.004 -0.043    0.065 -0.055 -0.018
 C         -0.039 -0.011  0.064    0.082 -0.006 -0.079   -0.083 -0.035 -0.033
 H         -0.021 -0.021  0.058    0.077 -0.009 -0.070   -0.121 -0.069 -0.003
 O         -0.024 -0.002 -0.080   -0.150  0.035  0.042    0.015  0.006 -0.001
 C         -0.025  0.025 -0.003   -0.026  0.004  0.021    0.027  0.080  0.024
 H          0.102  0.019 -0.051   -0.033 -0.013  0.026   -0.088  0.045  0.079
 H         -0.025  0.050  0.097   -0.059 -0.028  0.031    0.183  0.193 -0.111
 C          0.009  0.006 -0.011   -0.006  0.015 -0.030    0.020 -0.006 -0.009
 H          0.115 -0.022 -0.050   -0.026  0.074 -0.030   -0.150  0.050  0.053
 C          0.003 -0.015  0.007   -0.004 -0.006  0.025   -0.089  0.005  0.005
 H         -0.012 -0.025  0.024    0.017  0.009  0.003    0.069  0.084 -0.229
 H         -0.010  0.008 -0.005   -0.003 -0.034  0.024    0.062 -0.219  0.146
 O         -0.002 -0.001 -0.006   -0.003 -0.002 -0.015    0.023  0.015  0.029
 C          0.024  0.027  0.010    0.017 -0.036  0.002    0.016 -0.073 -0.053
 H         -0.013  0.068 -0.031    0.040 -0.161  0.031    0.199 -0.354  0.143
 H          0.077 -0.033 -0.006   -0.005  0.006  0.005   -0.189 -0.063  0.056
 C         -0.011 -0.012 -0.036   -0.018  0.034  0.021   -0.035  0.101  0.065
 H          0.020  0.045  0.061   -0.055  0.011  0.054    0.083  0.189  0.014
 H          0.074 -0.089 -0.048    0.027  0.036  0.003   -0.048  0.016  0.091
 C          0.050  0.014  0.025   -0.001 -0.011 -0.011    0.086 -0.052  0.044
 C          0.030  0.058 -0.024   -0.004  0.003  0.008   -0.031  0.071 -0.052
 C         -0.031 -0.006 -0.005   -0.022  0.013 -0.025   -0.036  0.025  0.053
 H         -0.064  0.006 -0.028   -0.031 -0.024 -0.006   -0.144 -0.154  0.100
 O         -0.004 -0.001  0.003    0.011 -0.008  0.027   -0.010  0.000 -0.018
 H         -0.042 -0.001  0.019    0.014  0.004 -0.042    0.044 -0.011 -0.132
 H          0.031  0.036 -0.007    0.033  0.022 -0.041   -0.062 -0.020 -0.112
 H          0.046 -0.009  0.036    0.022 -0.055  0.018    0.064 -0.269  0.143
 H         -0.092 -0.057 -0.027    0.033 -0.036  0.036   -0.010 -0.071  0.007
 H         -0.196  0.099 -0.213    0.012  0.002 -0.030   -0.103  0.088 -0.250
 H          0.067 -0.164  0.162   -0.003 -0.003 -0.035   -0.016 -0.036 -0.074
 H          0.001  0.013  0.019   -0.005  0.005  0.007   -0.013 -0.121 -0.174
 O         -0.083 -0.147 -0.185   -0.064 -0.092 -0.091    0.002  0.008  0.007
 C         -0.048 -0.020  0.043    0.045  0.048  0.095    0.003  0.001 -0.007
 H         -0.021 -0.076  0.050    0.127  0.276  0.160   -0.000 -0.002 -0.009
 C          0.173  0.151  0.287    0.143  0.183  0.056   -0.013 -0.017 -0.004
 H          0.192 -0.024  0.262   -0.072  0.356 -0.015    0.002 -0.021  0.002
 C          0.066 -0.043  0.038   -0.004 -0.000  0.065   -0.001  0.001 -0.001
 O         -0.010  0.015  0.002   -0.023 -0.017  0.013    0.001 -0.000 -0.001
 O          0.002  0.010 -0.029    0.033 -0.002 -0.105   -0.001  0.000  0.003
 H         -0.011 -0.023  0.036   -0.019 -0.035 -0.007    0.005 -0.001 -0.000
 C          0.013  0.104  0.051   -0.011 -0.014 -0.074   -0.002 -0.007  0.002
 H          0.037  0.051  0.051    0.041  0.001 -0.052   -0.003 -0.002  0.001
 O          0.031  0.001 -0.011    0.002  0.001  0.014    0.001 -0.000  0.000
 H         -0.286 -0.057  0.041    0.048  0.010  0.007    0.021  0.003 -0.003
 C          0.016  0.078 -0.117   -0.092 -0.124  0.139   -0.003  0.003  0.001
 H          0.092  0.055 -0.085   -0.224 -0.116  0.083    0.007  0.001  0.005
 O          0.018 -0.111  0.033   -0.038  0.141 -0.050    0.003 -0.002  0.002
 H         -0.035  0.136  0.046    0.117 -0.200 -0.034   -0.000 -0.013 -0.001
 C         -0.093  0.089 -0.026    0.165 -0.153  0.019   -0.005  0.012 -0.009
 H          0.017 -0.116 -0.003    0.085 -0.129 -0.001    0.014  0.013 -0.001
 O         -0.024 -0.030 -0.026    0.014 -0.010  0.029   -0.000  0.002 -0.001
 H          0.240  0.101  0.277   -0.295 -0.163 -0.330    0.018  0.011  0.021
 TransDip   0.201  0.282  0.236    0.353 -0.079  0.081   -0.102 -0.131 -0.049

 Mode:                64                     65                     66
 Frequency:      1000.91                1027.57                1043.55
 Force Cnst:      1.6390                 1.8169                 1.9137
 Red. Mass:       2.7768                 2.9204                 2.9827
 IR Active:          YES                    YES                    YES
 IR Intens:       51.472                146.240                 44.424
 Raman Active:       YES                    YES                    YES
               X      Y      Z        X      Y      Z        X      Y      Z
 C         -0.109 -0.084  0.083    0.001  0.003 -0.010    0.027  0.041 -0.021
 H         -0.062 -0.085  0.059   -0.001  0.012 -0.012    0.263  0.246 -0.166
 C          0.072 -0.092 -0.083    0.010 -0.025 -0.019   -0.027 -0.006 -0.008
 H          0.139 -0.275 -0.085    0.005 -0.062 -0.009   -0.043  0.047 -0.009
 O         -0.003  0.004  0.044   -0.007 -0.004  0.022    0.003  0.007 -0.009
 C         -0.012  0.143 -0.020    0.010  0.023 -0.002    0.044 -0.017  0.018
 H          0.114 -0.053 -0.031   -0.018  0.001  0.013   -0.017  0.117  0.012
 H          0.011  0.213  0.193    0.031  0.040 -0.008   -0.009 -0.094 -0.106
 C         -0.017 -0.036  0.007   -0.004  0.004  0.003   -0.039  0.022 -0.025
 H          0.007 -0.387  0.065   -0.052 -0.000  0.023   -0.091  0.067 -0.007
 C         -0.053 -0.070 -0.125   -0.010 -0.009 -0.012    0.036 -0.009  0.034
 H         -0.065 -0.052 -0.009   -0.006 -0.004 -0.007    0.019  0.013  0.137
 H         -0.044  0.021 -0.101   -0.006 -0.012 -0.007   -0.038  0.040 -0.037
 O          0.052  0.044  0.113    0.005  0.004  0.012   -0.016 -0.012 -0.036
 C          0.085  0.089 -0.007    0.007 -0.001 -0.004    0.045  0.065  0.044
 H          0.062  0.324 -0.040    0.021 -0.015  0.011   -0.056  0.057 -0.056
 H          0.091 -0.112  0.028   -0.015  0.021  0.002    0.132  0.261 -0.046
 C         -0.076 -0.019 -0.089   -0.006  0.001  0.007   -0.065 -0.079  0.016
 H         -0.044  0.112  0.241   -0.025 -0.015  0.011   -0.236 -0.203  0.133
 H          0.075 -0.326 -0.066   -0.002  0.008  0.003    0.064 -0.005 -0.055
 C          0.017  0.007  0.031   -0.010  0.006 -0.000    0.064 -0.084  0.131
 C          0.032  0.033 -0.023   -0.001 -0.008  0.003   -0.063 -0.013 -0.114
 C          0.029  0.010  0.031    0.013 -0.004  0.012    0.096 -0.013  0.141
 H         -0.003 -0.018  0.027    0.003  0.009 -0.003    0.051 -0.075  0.149
 O         -0.021  0.005 -0.030   -0.005  0.002 -0.014   -0.067  0.023 -0.116
 H          0.042  0.004 -0.024    0.024 -0.003  0.019    0.039 -0.023 -0.013
 H         -0.010  0.012 -0.019    0.005 -0.000  0.046   -0.033  0.039 -0.049
 H         -0.028  0.057 -0.008   -0.030  0.013 -0.011   -0.032 -0.026  0.069
 H         -0.117  0.011 -0.071    0.001  0.012 -0.004   -0.121  0.239 -0.231
 H         -0.151  0.065 -0.101    0.016 -0.011  0.029    0.072 -0.038  0.168
 H          0.055 -0.115  0.164   -0.004  0.013 -0.003   -0.097  0.198 -0.098
 H          0.043  0.009  0.086    0.004 -0.003  0.003    0.006  0.088  0.128
 O          0.003  0.014  0.016    0.022  0.016  0.020   -0.043 -0.007 -0.006
 C          0.014  0.012  0.001   -0.029 -0.125  0.013    0.064  0.068 -0.039
 H          0.020  0.050  0.007   -0.047 -0.474 -0.037    0.089  0.117 -0.020
 C         -0.026 -0.024 -0.015    0.001  0.064 -0.082    0.005 -0.025  0.044
 H         -0.079  0.022 -0.028   -0.015  0.212 -0.073    0.010 -0.023  0.045
 C         -0.008  0.005  0.004    0.006 -0.002 -0.056    0.001 -0.009  0.014
 O         -0.002 -0.004  0.001    0.019  0.016 -0.001   -0.011 -0.010 -0.001
 O          0.003 -0.001 -0.008   -0.021  0.000  0.069    0.003 -0.001 -0.011
 H          0.000 -0.001 -0.006    0.018  0.019  0.006    0.008  0.014 -0.038
 C         -0.001 -0.020 -0.012   -0.056  0.185  0.061   -0.059 -0.033  0.067
 H         -0.006 -0.013 -0.012    0.036  0.185  0.079   -0.028  0.033  0.077
 O         -0.007 -0.001  0.002    0.115  0.012 -0.013    0.040 -0.009 -0.008
 H          0.060  0.012 -0.009   -0.475 -0.099  0.063    0.199  0.019 -0.025
 C         -0.001 -0.015  0.024   -0.142  0.005 -0.118   -0.074 -0.021 -0.028
 H          0.005 -0.018  0.025   -0.290  0.003 -0.172    0.048  0.016  0.019
 O         -0.002  0.020 -0.006    0.005 -0.053  0.016    0.012  0.005  0.005
 H          0.014 -0.042 -0.008   -0.027  0.142  0.028    0.005  0.002  0.002
 C          0.011 -0.008 -0.013    0.032 -0.142  0.002   -0.009 -0.019 -0.087
 H         -0.016  0.030 -0.019    0.108 -0.104  0.043    0.058 -0.048 -0.056
 O          0.004  0.006  0.009    0.057  0.038  0.056    0.027  0.033  0.042
 H         -0.016 -0.004 -0.026   -0.188 -0.084 -0.236    0.036  0.039  0.052
 TransDip   0.011 -0.214 -0.083   -0.329  0.009 -0.205    0.167 -0.018  0.132

 Mode:                67                     68                     69
 Frequency:      1044.29                1055.85                1059.71
 Force Cnst:      2.5511                 1.6303                 2.2061
 Red. Mass:       3.9703                 2.4821                 3.3343
 IR Active:          YES                    YES                    YES
 IR Intens:       19.906                 36.525                122.595
 Raman Active:       YES                    YES                    YES
               X      Y      Z        X      Y      Z        X      Y      Z
 C          0.023  0.027 -0.028   -0.048 -0.031  0.055   -0.009  0.016 -0.002
 H          0.184  0.171 -0.128   -0.259 -0.064  0.152   -0.100  0.011  0.037
 C         -0.027 -0.048 -0.020    0.069  0.123 -0.014    0.029  0.007 -0.016
 H         -0.040 -0.071 -0.007    0.068  0.323 -0.054   -0.046  0.014  0.031
 O         -0.008 -0.010  0.012   -0.002 -0.007  0.010   -0.018 -0.015  0.043
 C          0.054  0.028  0.009   -0.106 -0.076  0.022   -0.009 -0.000 -0.009
 H         -0.002  0.076  0.021    0.028 -0.064 -0.035    0.009 -0.050 -0.005
 H          0.044 -0.002 -0.096   -0.222 -0.152  0.172   -0.015  0.004  0.028
 C         -0.026  0.028 -0.013    0.036 -0.037 -0.022    0.009 -0.003  0.012
 H         -0.134  0.075  0.027    0.305 -0.126 -0.122    0.017 -0.020  0.011
 C          0.005 -0.022  0.008    0.006  0.031  0.021   -0.008 -0.002 -0.017
 H         -0.000 -0.006  0.066    0.017  0.013 -0.063   -0.013 -0.012 -0.029
 H         -0.035 -0.003 -0.027    0.062  0.020  0.069   -0.000 -0.007 -0.008
 O         -0.002 -0.002 -0.007   -0.004 -0.003 -0.014    0.006  0.004  0.014
 C          0.033  0.037  0.027   -0.037 -0.048 -0.014   -0.012 -0.012 -0.012
 H         -0.018 -0.002 -0.022   -0.015 -0.042  0.005    0.014  0.020  0.013
 H          0.071  0.203 -0.030   -0.013 -0.326  0.033   -0.039 -0.065  0.014
 C         -0.045 -0.052  0.021    0.056  0.080 -0.050    0.018  0.013  0.001
 H         -0.180 -0.157  0.087    0.306  0.290 -0.117    0.044  0.026 -0.040
 H          0.047  0.024 -0.036   -0.014 -0.054  0.015   -0.048  0.003  0.030
 C          0.027 -0.037  0.078    0.010 -0.030  0.032   -0.002 -0.010 -0.007
 C         -0.034 -0.019 -0.065   -0.020  0.015 -0.021   -0.011  0.001  0.005
 C          0.055 -0.011  0.069    0.097 -0.014  0.154    0.029 -0.007  0.052
 H          0.018 -0.015  0.047    0.075 -0.076  0.174    0.036 -0.026  0.065
 O         -0.036  0.012 -0.064   -0.060  0.024 -0.121   -0.017  0.007 -0.036
 H          0.033 -0.012  0.021    0.103 -0.027  0.006    0.028 -0.012 -0.003
 H          0.000  0.024  0.039   -0.040  0.025 -0.015    0.001  0.021 -0.033
 H         -0.046  0.020  0.024   -0.056 -0.067  0.030   -0.007 -0.035  0.005
 H         -0.076  0.161 -0.148   -0.028  0.013 -0.023    0.022 -0.017  0.023
 H          0.061 -0.037  0.143   -0.033  0.019 -0.040    0.010 -0.002 -0.011
 H         -0.057  0.130 -0.047   -0.025  0.022 -0.044   -0.014  0.012 -0.042
 H          0.006  0.044  0.076   -0.011 -0.044 -0.095    0.000 -0.018 -0.020
 O          0.063 -0.012 -0.020    0.005  0.005 -0.002   -0.096 -0.026  0.010
 C         -0.115 -0.143  0.099   -0.006 -0.042  0.029    0.093  0.101 -0.099
 H         -0.153 -0.204  0.071   -0.011 -0.067  0.023    0.040  0.146 -0.105
 C          0.007  0.073 -0.048   -0.000 -0.013  0.008    0.072  0.132 -0.117
 H         -0.006  0.057 -0.054   -0.028  0.007  0.000    0.012  0.152 -0.141
 C         -0.004  0.021 -0.023   -0.007  0.009 -0.009    0.018 -0.031  0.003
 O          0.022  0.018  0.004    0.005  0.002  0.002   -0.012 -0.005 -0.006
 O          0.001 -0.000  0.010    0.002 -0.002  0.003   -0.011  0.001  0.017
 H         -0.043 -0.020  0.078   -0.014  0.001  0.012    0.050  0.029 -0.077
 C          0.141  0.068 -0.158    0.012  0.030 -0.038    0.077 -0.079  0.139
 H          0.074 -0.079 -0.177    0.013  0.014 -0.038    0.017 -0.041  0.127
 O         -0.099  0.021  0.020   -0.003  0.005  0.003   -0.075 -0.005 -0.008
 H         -0.422 -0.035  0.056   -0.124 -0.017  0.016    0.295  0.064 -0.038
 C          0.153  0.044  0.076    0.009 -0.011  0.020    0.052  0.057 -0.111
 H         -0.104 -0.059 -0.025    0.004 -0.058  0.016   -0.173  0.280 -0.185
 O         -0.026 -0.004 -0.013   -0.005  0.012 -0.006    0.007 -0.075  0.022
 H          0.012 -0.060 -0.005    0.027 -0.067 -0.004   -0.162  0.508  0.027
 C          0.032  0.060  0.178    0.006  0.005 -0.015   -0.017 -0.050  0.207
 H         -0.096  0.096  0.115   -0.038  0.019 -0.031   -0.065  0.037  0.189
 O         -0.067 -0.079 -0.099   -0.001  0.001  0.004   -0.013 -0.041 -0.054
 H         -0.059 -0.079 -0.080    0.008  0.006  0.008   -0.155 -0.116 -0.218
 TransDip   0.045  0.057  0.123    0.163 -0.037  0.097    0.290  0.187 -0.082

 Mode:                70                     71                     72
 Frequency:      1065.61                1074.47                1078.21
 Force Cnst:      1.4463                 1.7793                 4.0828
 Red. Mass:       2.1618                 2.6159                 5.9607
 IR Active:          YES                    YES                    YES
 IR Intens:        5.586                 53.349                120.364
 Raman Active:       YES                    YES                    YES
               X      Y      Z        X      Y      Z        X      Y      Z
 C          0.072  0.021 -0.026   -0.027 -0.054  0.054   -0.054 -0.004  0.036
 H          0.043 -0.068  0.007   -0.039  0.238 -0.009   -0.063  0.114  0.013
 C          0.030  0.128  0.013    0.010  0.029 -0.057   -0.017 -0.058  0.002
 H         -0.007  0.210  0.018   -0.041  0.349 -0.095   -0.072 -0.037  0.030
 O          0.005 -0.012  0.004   -0.007 -0.005  0.025    0.051  0.018  0.003
 C         -0.050 -0.095 -0.034   -0.029 -0.015  0.058    0.028  0.040  0.015
 H         -0.043 -0.169 -0.020    0.048  0.144 -0.011    0.057  0.115 -0.014
 H         -0.015 -0.051  0.025   -0.197 -0.168  0.053   -0.018 -0.007 -0.011
 C          0.016 -0.026  0.043    0.001  0.002 -0.066   -0.036  0.001 -0.020
 H          0.136 -0.136  0.011    0.176 -0.063 -0.126   -0.071  0.020 -0.007
 C          0.025  0.007 -0.036    0.003 -0.004  0.043    0.014  0.012  0.037
 H         -0.018 -0.011  0.044    0.031  0.019  0.017    0.037  0.045  0.050
 H         -0.024  0.054 -0.081    0.029  0.000  0.064    0.004  0.014  0.026
 O          0.000 -0.002  0.012   -0.006 -0.003 -0.026   -0.010 -0.006 -0.028
 C          0.024  0.110 -0.030    0.012 -0.003  0.035   -0.000 -0.054  0.024
 H          0.042  0.374 -0.016   -0.057 -0.079 -0.037   -0.033 -0.110 -0.009
 H         -0.048  0.072  0.017    0.133 -0.113 -0.007    0.060 -0.086 -0.002
 C         -0.087 -0.081  0.051   -0.007  0.017 -0.049    0.042  0.039 -0.044
 H         -0.151 -0.130  0.081    0.124  0.151  0.003    0.062  0.066 -0.012
 H         -0.288 -0.218  0.169    0.097 -0.062 -0.068    0.153  0.072 -0.097
 C          0.059 -0.079 -0.033    0.089 -0.055  0.157    0.018  0.002  0.045
 C         -0.007  0.049 -0.002    0.001 -0.003 -0.122    0.001 -0.012 -0.030
 C         -0.067  0.066 -0.009   -0.086  0.066 -0.152   -0.028  0.005 -0.065
 H         -0.123 -0.180  0.110   -0.211 -0.006 -0.174   -0.004  0.038 -0.067
 O          0.023 -0.017  0.042    0.040 -0.032  0.113    0.018 -0.010  0.050
 H          0.031  0.013 -0.246   -0.078  0.056 -0.134   -0.096  0.017 -0.010
 H         -0.112 -0.072 -0.195   -0.050 -0.079 -0.002    0.004 -0.003 -0.076
 H          0.095 -0.328  0.103    0.111  0.094  0.088    0.077  0.140 -0.002
 H          0.039 -0.117  0.074   -0.219  0.258 -0.301   -0.055  0.091 -0.088
 H         -0.058  0.060 -0.205   -0.038 -0.001  0.141    0.009 -0.015  0.083
 H          0.012 -0.075 -0.054   -0.010  0.091  0.108   -0.007  0.044  0.032
 H          0.014  0.039  0.066   -0.002  0.013 -0.004   -0.003  0.027  0.025
 O         -0.033  0.014  0.010    0.048  0.007  0.017   -0.328  0.080  0.034
 C          0.043 -0.044  0.004   -0.053  0.026 -0.013    0.395 -0.201  0.003
 H          0.025 -0.078 -0.005   -0.066  0.002 -0.024    0.335 -0.283 -0.008
 C         -0.009  0.001 -0.011    0.005 -0.003 -0.044    0.012 -0.072  0.019
 H         -0.022  0.001 -0.017   -0.031  0.043 -0.051    0.028 -0.154  0.011
 C         -0.009  0.010 -0.003    0.010 -0.010 -0.005   -0.067  0.055 -0.018
 O          0.004 -0.001  0.000   -0.000  0.004 -0.001    0.013 -0.018  0.002
 O         -0.001  0.001  0.005   -0.006  0.002  0.009    0.004 -0.005  0.021
 H          0.012 -0.008  0.009    0.013  0.001 -0.008    0.058 -0.009 -0.018
 C          0.016  0.019 -0.018   -0.010 -0.007  0.024    0.121  0.067 -0.069
 H          0.008  0.036 -0.019   -0.010 -0.024  0.023    0.063  0.221 -0.075
 O         -0.009  0.006  0.001    0.008 -0.004 -0.003   -0.086  0.034  0.009
 H         -0.075 -0.006  0.008    0.024 -0.002 -0.003   -0.208  0.013  0.014
 C          0.001  0.004  0.004    0.014 -0.002 -0.018   -0.024  0.014  0.015
 H         -0.027 -0.019 -0.007   -0.023  0.044 -0.030   -0.092 -0.135 -0.018
 O         -0.002 -0.002 -0.001    0.001 -0.007  0.001   -0.005 -0.006 -0.002
 H          0.009 -0.019  0.001   -0.037  0.101 -0.001    0.070 -0.158  0.009
 C          0.011  0.004  0.007   -0.009 -0.018  0.029    0.039  0.049 -0.039
 H          0.004  0.012  0.004   -0.057  0.041  0.015    0.041  0.102 -0.037
 O         -0.003 -0.004 -0.005    0.005  0.000 -0.001   -0.014 -0.007 -0.009
 H         -0.014 -0.010 -0.018   -0.035 -0.019 -0.045    0.033  0.015  0.024
 TransDip  -0.044  0.003 -0.062   -0.158  0.066 -0.159    0.341 -0.081  0.017

 Mode:                73                     74                     75
 Frequency:      1094.64                1103.75                1108.37
 Force Cnst:      1.7579                 2.7055                 1.7958
 Red. Mass:       2.4901                 3.7692                 2.4811
 IR Active:          YES                    YES                    YES
 IR Intens:       21.918                 19.794                 28.183
 Raman Active:       YES                    YES                    YES
               X      Y      Z        X      Y      Z        X      Y      Z
 C          0.053 -0.049 -0.043    0.018 -0.057  0.007   -0.037  0.083 -0.005
 H          0.161  0.005 -0.101    0.108 -0.096 -0.023   -0.232  0.150  0.064
 C         -0.017  0.056  0.020   -0.002  0.033 -0.012   -0.002 -0.032  0.050
 H         -0.096  0.203  0.037    0.043  0.011 -0.037   -0.051  0.084  0.055
 O          0.005  0.001 -0.012    0.038 -0.005 -0.008    0.005 -0.005 -0.021
 C         -0.061 -0.045  0.049   -0.036 -0.002  0.017    0.045 -0.028 -0.047
 H         -0.159 -0.063  0.094   -0.099 -0.076  0.060    0.184  0.142 -0.144
 H         -0.112 -0.090  0.063    0.093  0.101 -0.031   -0.195 -0.212  0.086
 C          0.145  0.083 -0.042    0.008 -0.066 -0.015   -0.044  0.159  0.035
 H          0.248  0.198 -0.115    0.007 -0.122 -0.001   -0.017  0.268 -0.006
 C         -0.107 -0.103 -0.112    0.022  0.045  0.058   -0.035 -0.102 -0.134
 H         -0.170 -0.241 -0.280    0.054  0.059 -0.005   -0.091 -0.084  0.091
 H         -0.005 -0.154 -0.006    0.076  0.053  0.103   -0.216 -0.114 -0.291
 O          0.049  0.038  0.109   -0.013 -0.010 -0.040    0.023  0.017  0.084
 C         -0.030  0.066 -0.014    0.011  0.034 -0.010    0.001 -0.087  0.020
 H         -0.001 -0.176  0.021    0.016 -0.007 -0.003    0.008 -0.045  0.026
 H         -0.036  0.247 -0.050   -0.015  0.096 -0.009    0.049 -0.284  0.036
 C         -0.030 -0.066  0.050   -0.040 -0.001  0.003    0.077  0.022 -0.011
 H          0.056 -0.036 -0.110    0.011  0.056  0.038    0.022 -0.046 -0.069
 H         -0.069  0.025  0.040    0.021 -0.048 -0.009   -0.021  0.073  0.016
 C         -0.042  0.057  0.043   -0.032  0.024  0.018    0.063 -0.042 -0.011
 C          0.016 -0.027 -0.014    0.020  0.000 -0.002   -0.033 -0.002 -0.010
 C          0.034 -0.047 -0.033    0.021 -0.013 -0.021   -0.038  0.028  0.027
 H          0.039  0.151 -0.152    0.000  0.067 -0.084   -0.033 -0.111  0.118
 O         -0.007  0.007 -0.009   -0.003  0.001 -0.003    0.005 -0.004  0.008
 H         -0.016 -0.004  0.202    0.027  0.004  0.085   -0.038 -0.001 -0.147
 H          0.090  0.039  0.205    0.048  0.015  0.128   -0.081 -0.034 -0.175
 H         -0.118  0.166 -0.041   -0.087  0.059 -0.021    0.146 -0.097  0.049
 H         -0.066  0.093 -0.087   -0.049  0.017 -0.033    0.054  0.003  0.019
 H          0.008 -0.028  0.128   -0.041  0.010  0.010    0.060 -0.017 -0.001
 H          0.008  0.030  0.090    0.025 -0.030  0.080   -0.043  0.061 -0.118
 H         -0.009 -0.176 -0.180   -0.017 -0.016 -0.051    0.056  0.108  0.206
 O         -0.033  0.003 -0.000    0.008  0.001 -0.016    0.012 -0.004 -0.009
 C          0.039 -0.008  0.002   -0.025 -0.007 -0.003   -0.017 -0.012  0.001
 H          0.048  0.002  0.009   -0.073  0.061 -0.015   -0.022  0.016  0.001
 C          0.002 -0.001  0.003   -0.040  0.016  0.016   -0.010  0.015  0.012
 H          0.016 -0.020  0.005   -0.038  0.084  0.019    0.028  0.030  0.028
 C         -0.006  0.003 -0.003   -0.001  0.002 -0.006   -0.002  0.007  0.009
 O          0.000 -0.002  0.000    0.006  0.006 -0.002    0.001  0.001  0.000
 O          0.001 -0.002  0.000   -0.001 -0.000  0.006    0.004  0.002 -0.007
 H          0.002  0.004 -0.008   -0.005  0.002  0.006   -0.015 -0.011  0.029
 C          0.008  0.002 -0.004    0.069 -0.097 -0.098   -0.011 -0.030 -0.045
 H          0.004  0.019 -0.004    0.067 -0.243 -0.114   -0.019 -0.067 -0.053
 O         -0.007  0.002  0.000   -0.051  0.002  0.029    0.004 -0.001  0.006
 H          0.000  0.004 -0.001    0.267  0.060 -0.002    0.071  0.011  0.000
 C         -0.003 -0.006  0.003   -0.138  0.337  0.059   -0.029  0.109  0.027
 H          0.008 -0.019  0.006   -0.181  0.331  0.047    0.017  0.118  0.047
 O         -0.001  0.004 -0.002    0.016 -0.132  0.060    0.003 -0.039  0.018
 H          0.010 -0.016 -0.000    0.056 -0.258  0.066    0.021 -0.095  0.020
 C          0.003  0.001 -0.008    0.119 -0.062 -0.084    0.025 -0.027 -0.031
 H         -0.000 -0.013 -0.011    0.229 -0.223 -0.062    0.051 -0.119 -0.031
 O          0.001  0.002  0.003   -0.003  0.004  0.031    0.001  0.006  0.016
 H          0.005  0.005  0.006   -0.189 -0.090 -0.179   -0.051 -0.020 -0.038
 TransDip  -0.064 -0.092 -0.100   -0.008  0.141 -0.020   -0.149  0.019 -0.079

 Mode:                76                     77                     78
 Frequency:      1126.43                1129.07                1133.39
 Force Cnst:      1.4766                 3.0373                 2.5588
 Red. Mass:       1.9752                 4.0438                 3.3809
 IR Active:          YES                    YES                    YES
 IR Intens:       20.263                 90.644                  5.257
 Raman Active:       YES                    YES                    YES
               X      Y      Z        X      Y      Z        X      Y      Z
 C          0.013 -0.085  0.006    0.012  0.012  0.006    0.019  0.016  0.028
 H          0.136 -0.182 -0.021   -0.004  0.018  0.010   -0.030  0.050  0.037
 C          0.022  0.120  0.015   -0.016 -0.009 -0.006   -0.033 -0.038 -0.028
 H         -0.004  0.093  0.036    0.009  0.016 -0.026    0.025  0.051 -0.082
 O          0.004 -0.015 -0.003   -0.034  0.019 -0.009   -0.003  0.027 -0.010
 C         -0.007 -0.063 -0.105    0.016 -0.005  0.009   -0.000  0.009  0.069
 H         -0.079 -0.258 -0.033    0.031  0.080 -0.017    0.042  0.170  0.015
 H          0.137  0.081 -0.051   -0.037 -0.056 -0.006   -0.087 -0.094 -0.015
 C         -0.077  0.039  0.076   -0.003  0.023 -0.009    0.012  0.027 -0.067
 H         -0.305  0.097  0.160    0.031  0.023 -0.025    0.167 -0.027 -0.121
 C          0.025 -0.004 -0.054   -0.008 -0.015 -0.011   -0.016 -0.027  0.015
 H          0.074  0.146  0.216   -0.004 -0.004  0.012   -0.005 -0.027 -0.018
 H         -0.186 -0.063 -0.248   -0.026 -0.027 -0.028    0.020 -0.006  0.048
 O         -0.006 -0.012  0.009    0.003  0.002  0.008    0.004  0.005 -0.002
 C          0.051 -0.047 -0.019    0.000  0.000  0.013    0.001  0.023  0.039
 H          0.141 -0.197  0.081   -0.021  0.004 -0.010   -0.076  0.006 -0.043
 H         -0.048 -0.050  0.035    0.037 -0.033 -0.000    0.127 -0.066 -0.011
 C         -0.016  0.053  0.014    0.001 -0.008 -0.005   -0.011 -0.026 -0.028
 H          0.044  0.105  0.021   -0.007 -0.012  0.006    0.031  0.024  0.013
 H          0.093  0.036 -0.026   -0.015 -0.023  0.006   -0.028 -0.101  0.000
 C         -0.042  0.008  0.068    0.012 -0.000 -0.029    0.016  0.015 -0.066
 C          0.031  0.005 -0.029   -0.008  0.002  0.014   -0.016  0.001  0.035
 C          0.040 -0.006 -0.038   -0.016  0.005  0.009   -0.026 -0.006  0.028
 H         -0.035  0.080 -0.136   -0.022 -0.028  0.026    0.035 -0.034  0.082
 O         -0.007 -0.000 -0.002    0.005 -0.002  0.001    0.005  0.002 -0.004
 H          0.051  0.014  0.105    0.002 -0.001 -0.021   -0.020 -0.015 -0.034
 H          0.057  0.014  0.186   -0.001 -0.004 -0.009   -0.029 -0.007 -0.086
 H         -0.142  0.044  0.010    0.026 -0.034 -0.007    0.074 -0.005 -0.033
 H         -0.121  0.058 -0.103    0.043 -0.033  0.045    0.098 -0.070  0.103
 H         -0.087  0.024  0.018    0.023 -0.002 -0.022    0.052 -0.008 -0.037
 H          0.037 -0.037  0.137   -0.007  0.000 -0.041   -0.016  0.003 -0.088
 H          0.059  0.209  0.314    0.007  0.017  0.033   -0.002 -0.012 -0.022
 O          0.001 -0.006  0.003    0.044  0.021 -0.023    0.015 -0.019  0.009
 C          0.001  0.022 -0.002   -0.074  0.065  0.008   -0.011  0.056 -0.023
 H          0.011 -0.001 -0.001   -0.240  0.006 -0.064    0.005 -0.074 -0.032
 C         -0.022 -0.008  0.005    0.018 -0.069  0.053   -0.032 -0.069  0.039
 H         -0.057 -0.056 -0.015    0.012  0.031  0.062   -0.110 -0.187 -0.001
 C          0.005 -0.009 -0.009    0.037 -0.058 -0.064    0.014 -0.021 -0.017
 O         -0.001  0.001 -0.001    0.007  0.022 -0.009   -0.002  0.003 -0.003
 O         -0.005 -0.002  0.008   -0.038 -0.010  0.061   -0.013 -0.003  0.021
 H          0.017  0.014 -0.036    0.112  0.063 -0.180    0.048  0.030 -0.082
 C          0.006  0.010  0.034    0.342  0.009  0.085   -0.045  0.019  0.084
 H          0.022  0.000  0.039    0.534 -0.067  0.156   -0.033 -0.067  0.079
 O          0.001 -0.000 -0.002   -0.190  0.019  0.036    0.044 -0.004 -0.008
 H         -0.005 -0.001  0.001   -0.045  0.050  0.010    0.020 -0.009  0.007
 C         -0.034 -0.037 -0.016   -0.093 -0.102 -0.051   -0.140 -0.014 -0.040
 H         -0.100 -0.081 -0.042   -0.370 -0.254 -0.170   -0.398 -0.143 -0.135
 O          0.002  0.014 -0.002    0.010  0.035 -0.013    0.010  0.003  0.015
 H          0.017 -0.038 -0.003   -0.014  0.085 -0.017    0.072 -0.220  0.012
 C          0.053  0.049  0.023   -0.010 -0.041 -0.142    0.250  0.181  0.084
 H          0.103  0.061  0.041   -0.086  0.028 -0.157    0.399  0.265  0.136
 O         -0.017 -0.021 -0.029    0.036  0.044  0.062   -0.075 -0.087 -0.118
 H          0.028  0.001  0.024    0.033  0.043  0.031    0.064 -0.022  0.052
 TransDip   0.085  0.084  0.080    0.186 -0.194 -0.144    0.016  0.046  0.055

 Mode:                79                     80                     81
 Frequency:      1142.69                1157.54                1185.37
 Force Cnst:      1.3289                 1.4527                 2.6338
 Red. Mass:       1.7273                 1.8402                 3.1815
 IR Active:          YES                    YES                    YES
 IR Intens:       13.914                  5.580                253.453
 Raman Active:       YES                    YES                    YES
               X      Y      Z        X      Y      Z        X      Y      Z
 C          0.116 -0.071 -0.003   -0.017 -0.022  0.133    0.031  0.023 -0.016
 H         -0.050  0.014  0.041    0.260 -0.051  0.020    0.037  0.012 -0.017
 C         -0.076 -0.024 -0.045   -0.032  0.090 -0.054    0.016 -0.009 -0.033
 H         -0.204  0.283 -0.034    0.004 -0.016 -0.053   -0.049 -0.012  0.016
 O          0.012 -0.002  0.005   -0.010 -0.009  0.023   -0.185  0.064  0.030
 C          0.033 -0.001  0.038    0.016 -0.042  0.026    0.017  0.002 -0.007
 H          0.127  0.247 -0.058   -0.270 -0.111  0.157    0.083  0.045 -0.045
 H         -0.062 -0.102 -0.051    0.087 -0.017 -0.154   -0.023 -0.038 -0.005
 C         -0.051  0.038 -0.037    0.009  0.044 -0.070   -0.001 -0.000  0.016
 H          0.112 -0.190 -0.058   -0.173  0.138 -0.008    0.015  0.004  0.008
 C          0.002 -0.021  0.014   -0.023 -0.031 -0.002   -0.001  0.005 -0.009
 H          0.119  0.166  0.191    0.038  0.047  0.036    0.004  0.014  0.008
 H         -0.100 -0.074 -0.083   -0.048 -0.077 -0.025   -0.026 -0.033 -0.032
 O         -0.006 -0.010 -0.021    0.005  0.001  0.003    0.000 -0.001  0.003
 C          0.053  0.035  0.025    0.014  0.013  0.076   -0.009 -0.006 -0.008
 H          0.032 -0.004  0.005   -0.095 -0.330 -0.031    0.002  0.052  0.003
 H          0.136 -0.295  0.050    0.180  0.238 -0.065   -0.027 -0.039  0.009
 C         -0.062 -0.001  0.008   -0.024 -0.041 -0.084    0.009  0.011  0.017
 H          0.114  0.161  0.022    0.086  0.090  0.031   -0.048 -0.040  0.015
 H         -0.244 -0.292  0.161    0.316  0.004 -0.230   -0.058  0.005  0.046
 C         -0.008  0.084 -0.057   -0.000 -0.012 -0.083   -0.038 -0.034  0.007
 C         -0.012 -0.016  0.039    0.000  0.029  0.047    0.015  0.015 -0.001
 C         -0.012 -0.050  0.013   -0.021  0.012  0.028    0.029  0.010 -0.014
 H         -0.008  0.079 -0.065    0.129 -0.063  0.163   -0.074  0.001 -0.070
 O         -0.000  0.010 -0.016    0.007 -0.002  0.003   -0.003 -0.005 -0.006
 H          0.024 -0.026  0.178   -0.056 -0.009 -0.139    0.078  0.016  0.057
 H          0.075  0.037  0.134   -0.074 -0.022 -0.210    0.076  0.035  0.130
 H         -0.043  0.076 -0.066    0.110  0.061 -0.075   -0.155 -0.105 -0.003
 H          0.096 -0.037  0.089    0.082 -0.126  0.133   -0.037 -0.034 -0.002
 H          0.078 -0.029  0.033   -0.012  0.033 -0.132   -0.054  0.026 -0.041
 H         -0.019  0.030 -0.065    0.015 -0.071 -0.051    0.025 -0.054  0.049
 H          0.050  0.190  0.262    0.018  0.061  0.105    0.004  0.015  0.032
 O         -0.012  0.001 -0.001    0.002  0.013  0.008   -0.005  0.027  0.021
 C          0.012 -0.009  0.005   -0.002 -0.016 -0.002    0.032  0.049  0.045
 H          0.032  0.018  0.015   -0.034 -0.017 -0.013   -0.052 -0.127 -0.005
 C          0.000  0.017 -0.015    0.037 -0.021 -0.015    0.220 -0.150  0.010
 H          0.014  0.041 -0.008    0.005  0.023 -0.023    0.121 -0.136 -0.017
 C         -0.005  0.005  0.003   -0.004  0.006  0.004   -0.002 -0.030 -0.113
 O          0.000 -0.002  0.001    0.000 -0.001  0.001    0.032  0.030 -0.014
 O          0.004 -0.000 -0.005    0.002  0.002 -0.002   -0.061 -0.037  0.099
 H         -0.013 -0.003  0.014   -0.008 -0.009  0.024    0.277  0.152 -0.474
 C         -0.008 -0.002 -0.014   -0.009 -0.004 -0.016   -0.071 -0.000 -0.044
 H         -0.021  0.019 -0.017   -0.023  0.016 -0.019   -0.190 -0.273 -0.108
 O          0.001 -0.000 -0.001    0.004 -0.000 -0.000    0.036 -0.004 -0.006
 H          0.001 -0.000 -0.002   -0.005 -0.002 -0.001   -0.019 -0.016  0.004
 C          0.028 -0.001  0.008    0.024  0.017  0.006    0.051  0.081  0.025
 H          0.074  0.027  0.025    0.024  0.086  0.008   -0.002  0.088  0.006
 O         -0.002  0.000 -0.003    0.001 -0.013 -0.000   -0.006 -0.028  0.009
 H         -0.014  0.041 -0.003   -0.033  0.095  0.001    0.007 -0.055  0.012
 C         -0.039 -0.025 -0.002   -0.028 -0.024 -0.005   -0.006 -0.017 -0.012
 H         -0.061 -0.033 -0.010   -0.108  0.080 -0.026   -0.249  0.339 -0.077
 O          0.011  0.011  0.014    0.007  0.008  0.010   -0.009  0.001 -0.004
 H         -0.021 -0.004 -0.019   -0.024 -0.007 -0.025    0.015  0.011  0.015
 TransDip   0.023  0.058  0.102    0.018 -0.014 -0.072    0.429 -0.120 -0.248

 Mode:                82                     83                     84
 Frequency:      1192.76                1194.59                1224.42
 Force Cnst:      1.5414                 1.9148                 1.1816
 Red. Mass:       1.8389                 2.2774                 1.3378
 IR Active:          YES                    YES                    YES
 IR Intens:       49.533                 17.597                 51.769
 Raman Active:       YES                    YES                    YES
               X      Y      Z        X      Y      Z        X      Y      Z
 C          0.037  0.056 -0.007   -0.038 -0.102 -0.026   -0.038  0.032 -0.047
 H          0.001  0.041  0.011    0.047 -0.097 -0.061   -0.073  0.033 -0.031
 C         -0.022 -0.015 -0.008    0.044  0.021  0.003    0.040 -0.018  0.023
 H         -0.001 -0.058 -0.010    0.006  0.102  0.012    0.050 -0.179  0.054
 O         -0.039  0.025 -0.000   -0.072  0.027  0.004   -0.036  0.012  0.006
 C          0.018 -0.004  0.021   -0.024  0.009 -0.051   -0.018  0.019  0.027
 H          0.050  0.089 -0.014    0.057 -0.095 -0.060   -0.119 -0.080  0.093
 H         -0.020 -0.051 -0.027   -0.008  0.051  0.075    0.107  0.113 -0.030
 C         -0.002  0.013 -0.012   -0.000 -0.032  0.057    0.066 -0.007 -0.015
 H          0.059 -0.014 -0.033   -0.057  0.024  0.069    0.237 -0.250 -0.041
 C         -0.005 -0.006 -0.001    0.015  0.021 -0.009   -0.056  0.013  0.001
 H          0.014  0.020  0.017   -0.030 -0.033 -0.026    0.223  0.348  0.124
 H         -0.019 -0.025 -0.015    0.011  0.026 -0.011   -0.155 -0.280 -0.099
 O          0.001 -0.000  0.000   -0.002 -0.001  0.003    0.003 -0.020 -0.015
 C         -0.009 -0.002  0.007    0.010 -0.005 -0.039   -0.039  0.026 -0.026
 H         -0.021  0.021 -0.006    0.072  0.046  0.026    0.013 -0.165  0.030
 H          0.022 -0.093  0.010   -0.106  0.110  0.001   -0.071  0.082 -0.024
 C          0.013  0.006  0.005   -0.014  0.006  0.026    0.018 -0.033  0.017
 H          0.004 -0.004 -0.005   -0.058 -0.036  0.015    0.132  0.028 -0.143
 H         -0.067 -0.021  0.045    0.038  0.059 -0.010   -0.082  0.017  0.040
 C         -0.093 -0.074  0.023    0.138  0.132 -0.017    0.003  0.006  0.019
 C          0.042  0.035 -0.003   -0.066 -0.062 -0.001    0.001 -0.014 -0.012
 C          0.059  0.019 -0.031   -0.080 -0.048  0.045   -0.002 -0.001  0.001
 H          0.027  0.011 -0.047   -0.044  0.013  0.034    0.092 -0.005  0.060
 O         -0.005 -0.004 -0.000    0.003  0.011 -0.006    0.001 -0.001  0.006
 H          0.059  0.021 -0.008   -0.075 -0.036  0.100   -0.080 -0.003 -0.066
 H          0.026  0.006  0.076   -0.019  0.011 -0.088   -0.044 -0.009 -0.123
 H         -0.259 -0.146 -0.006    0.356  0.234  0.017    0.088  0.033  0.037
 H         -0.097 -0.072 -0.015    0.141  0.137  0.002   -0.019  0.040 -0.039
 H         -0.142  0.063 -0.092    0.229 -0.107  0.176    0.003 -0.015  0.047
 H          0.065 -0.128  0.134   -0.105  0.217 -0.196   -0.006  0.030  0.013
 H          0.007  0.023  0.032   -0.012 -0.036 -0.045    0.071  0.239  0.364
 O          0.014  0.029  0.012    0.015  0.025  0.013    0.006  0.008  0.011
 C         -0.028 -0.069 -0.033   -0.020 -0.041 -0.017   -0.006 -0.007 -0.013
 H         -0.077  0.037 -0.038   -0.084 -0.000 -0.035   -0.079 -0.031 -0.042
 C          0.036 -0.077  0.021    0.067 -0.085  0.022    0.045 -0.007 -0.025
 H          0.025 -0.033  0.027    0.025 -0.048  0.015    0.040 -0.082 -0.034
 C         -0.007  0.033  0.078   -0.005  0.019  0.039    0.001  0.003  0.012
 O         -0.027 -0.027  0.016   -0.014 -0.015  0.010   -0.008 -0.007  0.004
 O          0.053  0.033 -0.073    0.028  0.018 -0.036    0.009  0.008 -0.010
 H         -0.242 -0.131  0.427   -0.128 -0.069  0.228   -0.046 -0.027  0.090
 C          0.011 -0.005  0.000   -0.003 -0.004 -0.006    0.013  0.001  0.010
 H          0.060  0.277  0.038    0.014  0.148  0.011    0.014 -0.010  0.009
 O         -0.006 -0.001  0.003    0.003 -0.001  0.001   -0.004  0.000  0.001
 H          0.051  0.009 -0.009    0.026  0.003 -0.004    0.007  0.002 -0.001
 C         -0.022 -0.011  0.003   -0.010  0.006  0.007   -0.014  0.015 -0.018
 H         -0.169  0.249 -0.045   -0.143  0.199 -0.037    0.064 -0.075  0.008
 O          0.015 -0.030 -0.005    0.010 -0.027 -0.002   -0.002  0.007  0.007
 H         -0.117  0.378 -0.005   -0.084  0.270 -0.000    0.039 -0.145  0.004
 C          0.045  0.011 -0.026    0.040  0.008 -0.021   -0.015 -0.005  0.009
 H         -0.128  0.266 -0.068   -0.141  0.260 -0.068    0.113 -0.127  0.046
 O         -0.003 -0.004 -0.001   -0.006 -0.004 -0.003   -0.006  0.004 -0.007
 H         -0.028 -0.017 -0.036   -0.011 -0.008 -0.020    0.086  0.049  0.100
 TransDip   0.027  0.048  0.219    0.112  0.040  0.062    0.207  0.008  0.102

 Mode:                85                     86                     87
 Frequency:      1230.28                1233.17                1242.71
 Force Cnst:      1.4044                 1.1888                 1.1149
 Red. Mass:       1.5748                 1.3268                 1.2253
 IR Active:          YES                    YES                    YES
 IR Intens:       85.835                 49.340                 10.727
 Raman Active:       YES                    YES                    YES
               X      Y      Z        X      Y      Z        X      Y      Z
 C         -0.025  0.019 -0.023   -0.002  0.007  0.003    0.021 -0.041 -0.000
 H         -0.037 -0.041 -0.002   -0.047 -0.010  0.026    0.213  0.165 -0.131
 C         -0.012  0.002  0.028    0.009 -0.001 -0.002   -0.005 -0.028 -0.018
 H          0.145 -0.159 -0.036    0.001 -0.007  0.005   -0.094  0.207 -0.015
 O          0.065 -0.010 -0.026   -0.015 -0.000  0.008    0.000  0.002 -0.002
 C         -0.003  0.006  0.017   -0.001 -0.001  0.001   -0.014  0.005 -0.009
 H         -0.043 -0.021  0.041   -0.044 -0.027  0.024    0.202  0.127 -0.125
 H          0.025  0.026 -0.009    0.021  0.014 -0.015   -0.057 -0.017  0.062
 C          0.030 -0.002 -0.007   -0.002  0.005 -0.012   -0.012 -0.022  0.053
 H          0.129 -0.112 -0.028   -0.028  0.012 -0.002    0.093 -0.002  0.002
 C         -0.025  0.005 -0.000    0.000 -0.005  0.002    0.014  0.015 -0.009
 H          0.099  0.155  0.055   -0.008 -0.016 -0.006   -0.017 -0.014  0.001
 H         -0.067 -0.123 -0.042    0.011  0.018  0.013   -0.010  0.003 -0.032
 O          0.001 -0.009 -0.006    0.001  0.001  0.000   -0.003 -0.001  0.002
 C         -0.020  0.009 -0.013    0.002  0.001  0.011    0.007 -0.005 -0.040
 H          0.003 -0.059  0.011   -0.017  0.003 -0.009    0.077 -0.004  0.035
 H         -0.035  0.034 -0.011    0.026 -0.013 -0.000   -0.090  0.033  0.007
 C          0.011 -0.016  0.008    0.000 -0.001 -0.009   -0.010  0.013  0.035
 H          0.057  0.004 -0.067   -0.007 -0.002  0.011    0.015  0.018 -0.018
 H         -0.020  0.020  0.008   -0.003 -0.020 -0.003    0.021  0.073  0.007
 C          0.011  0.007  0.008    0.014 -0.001 -0.006   -0.075 -0.007  0.022
 C         -0.001 -0.009 -0.009   -0.005 -0.001 -0.000    0.024  0.014  0.008
 C         -0.005  0.002  0.001   -0.005  0.004  0.003    0.016 -0.010 -0.009
 H         -0.004 -0.006  0.007   -0.087 -0.007 -0.039    0.492  0.025  0.252
 O          0.001 -0.000  0.003    0.000 -0.001 -0.003    0.003 -0.003  0.012
 H         -0.025  0.001 -0.022    0.046  0.003  0.034   -0.241 -0.016 -0.240
 H         -0.014 -0.009 -0.020    0.029  0.008  0.071   -0.143 -0.042 -0.365
 H          0.049 -0.026  0.038   -0.004 -0.047  0.010    0.029  0.297 -0.090
 H         -0.008  0.027 -0.024    0.009  0.002  0.003   -0.031 -0.036  0.008
 H          0.008 -0.011  0.028    0.014 -0.004  0.001   -0.073  0.030 -0.028
 H         -0.005  0.022  0.003   -0.006  0.007 -0.017    0.031 -0.046  0.068
 H          0.032  0.105  0.157   -0.002 -0.009 -0.016   -0.007 -0.017 -0.022
 O         -0.005 -0.020 -0.031    0.010  0.004 -0.003    0.008 -0.003 -0.003
 C          0.007  0.013  0.044   -0.008 -0.055  0.089   -0.005 -0.006  0.018
 H          0.155  0.089  0.105   -0.144  0.231  0.081   -0.040  0.024  0.009
 C         -0.101  0.011  0.077    0.023  0.021 -0.032   -0.004  0.006  0.000
 H         -0.046  0.164  0.118   -0.056 -0.168 -0.089   -0.011  0.009 -0.003
 C         -0.002 -0.009 -0.035   -0.010 -0.003 -0.050   -0.001 -0.001 -0.007
 O          0.024  0.021 -0.013    0.022  0.018 -0.005    0.008  0.007 -0.004
 O         -0.031 -0.026  0.033   -0.020 -0.017  0.028   -0.011 -0.008  0.011
 H          0.156  0.083 -0.289    0.094  0.049 -0.169    0.058  0.024 -0.095
 C         -0.035 -0.002 -0.032    0.000  0.001 -0.044   -0.002 -0.000 -0.009
 H         -0.022  0.082 -0.021    0.051  0.604  0.017    0.005  0.091  0.000
 O          0.010 -0.002 -0.001   -0.013 -0.019  0.008   -0.001 -0.003  0.001
 H          0.004 -0.004 -0.002    0.334  0.046 -0.050    0.046  0.006 -0.007
 C          0.030 -0.041  0.050   -0.059 -0.029 -0.005   -0.007 -0.006  0.003
 H         -0.172  0.237 -0.017    0.180  0.194  0.093    0.007  0.039  0.009
 O          0.009 -0.021 -0.017    0.014 -0.011 -0.003    0.003 -0.003 -0.001
 H         -0.114  0.408 -0.010   -0.072  0.198 -0.009   -0.017  0.048 -0.002
 C          0.041  0.018 -0.027    0.011  0.012  0.014    0.006  0.003  0.002
 H         -0.245  0.320 -0.103    0.197 -0.237  0.062    0.014 -0.035  0.000
 O          0.012 -0.013  0.014   -0.016  0.003 -0.017   -0.003 -0.001 -0.002
 H         -0.192 -0.113 -0.227    0.164  0.091  0.196    0.018  0.010  0.021
 TransDip  -0.245  0.112 -0.124    0.199  0.073 -0.074   -0.031 -0.004 -0.100

 Mode:                88                     89                     90
 Frequency:      1255.47                1269.41                1272.79
 Force Cnst:      1.2234                 1.1361                 1.1303
 Red. Mass:       1.3174                 1.1966                 1.1842
 IR Active:          YES                    YES                    YES
 IR Intens:        2.796                 32.205                 32.620
 Raman Active:       YES                    YES                    YES
               X      Y      Z        X      Y      Z        X      Y      Z
 C         -0.007 -0.012  0.061   -0.001  0.001 -0.004    0.000 -0.002 -0.008
 H          0.179  0.049 -0.034   -0.002 -0.017  0.000   -0.001 -0.042  0.002
 C         -0.033 -0.016 -0.041   -0.003  0.006  0.004   -0.002  0.007 -0.001
 H          0.119  0.134 -0.170    0.005 -0.023  0.006    0.022 -0.039 -0.005
 O          0.022 -0.002  0.015    0.004 -0.002 -0.003   -0.004  0.000 -0.000
 C         -0.028 -0.006  0.032    0.003 -0.001 -0.002   -0.002 -0.006  0.006
 H          0.245  0.214 -0.128   -0.009 -0.009  0.004   -0.001  0.011  0.001
 H          0.022  0.030 -0.000   -0.009 -0.010  0.003    0.025  0.010 -0.020
 C          0.016 -0.049  0.062    0.000  0.003 -0.003   -0.006  0.004 -0.005
 H          0.371  0.168 -0.142   -0.023 -0.013  0.011    0.006  0.021 -0.014
 C         -0.010  0.039 -0.035    0.000 -0.002  0.002    0.003 -0.003 -0.001
 H          0.061  0.133  0.018   -0.003 -0.007 -0.001   -0.009 -0.015 -0.004
 H         -0.128 -0.172 -0.153    0.006  0.007  0.007    0.001  0.011 -0.003
 O         -0.002 -0.011  0.009    0.000  0.001 -0.000   -0.000  0.002  0.002
 C         -0.025 -0.040 -0.040    0.001  0.002  0.001    0.001  0.001  0.002
 H          0.010  0.093 -0.006    0.001 -0.005  0.001   -0.004  0.019 -0.003
 H         -0.146  0.253 -0.038    0.006 -0.015  0.002    0.013 -0.047  0.007
 C          0.004  0.015 -0.001    0.000 -0.001  0.002    0.003  0.003  0.003
 H         -0.169 -0.114  0.098    0.012  0.006 -0.009   -0.005 -0.004  0.002
 H          0.240  0.180 -0.140   -0.014 -0.008  0.009   -0.021 -0.008  0.016
 C          0.029 -0.029 -0.032   -0.002  0.003  0.002   -0.004  0.008  0.006
 C         -0.015  0.019  0.021    0.001 -0.002 -0.002    0.002 -0.004 -0.005
 C         -0.005  0.012  0.005   -0.000 -0.001 -0.000    0.000 -0.002 -0.000
 H         -0.227 -0.018 -0.110    0.015  0.000  0.009    0.036  0.002  0.019
 O         -0.001 -0.000 -0.009    0.000  0.000  0.001    0.000  0.000  0.001
 H          0.144  0.010  0.104   -0.012 -0.000 -0.007   -0.024 -0.001 -0.014
 H          0.071  0.014  0.201   -0.005 -0.001 -0.013   -0.011 -0.002 -0.031
 H         -0.111 -0.015 -0.092    0.012 -0.003  0.011    0.028 -0.003  0.023
 H          0.047 -0.051  0.067   -0.004  0.005 -0.006   -0.007  0.012 -0.013
 H          0.025  0.014 -0.080   -0.001 -0.002  0.008   -0.002 -0.004  0.017
 H         -0.008 -0.029 -0.067    0.000  0.003  0.006    0.001  0.007  0.013
 H          0.018  0.066  0.124   -0.001 -0.003 -0.005   -0.002 -0.009 -0.016
 O         -0.005  0.001 -0.000    0.003  0.002 -0.020    0.008  0.006 -0.009
 C          0.002 -0.004  0.002   -0.014 -0.015  0.037    0.001 -0.016  0.010
 H          0.009  0.013  0.007   -0.076 -0.119  0.006   -0.114  0.126 -0.013
 C         -0.006  0.006 -0.009   -0.010 -0.012  0.019    0.004 -0.009  0.028
 H         -0.020  0.021 -0.013    0.068  0.155  0.071    0.044 -0.051  0.044
 C         -0.000 -0.001 -0.002    0.004 -0.006 -0.011   -0.002 -0.000 -0.005
 O         -0.002 -0.002  0.002   -0.005 -0.003  0.005    0.002  0.002  0.000
 O          0.004  0.002 -0.003    0.004  0.005 -0.000   -0.000  0.000  0.001
 H         -0.022 -0.009  0.036   -0.032 -0.016  0.060   -0.003 -0.002  0.007
 C          0.004  0.003  0.003    0.019  0.053  0.035    0.014 -0.014 -0.007
 H         -0.014  0.037  0.000   -0.445  0.329 -0.081    0.170  0.084  0.044
 O         -0.003 -0.002 -0.000   -0.014 -0.042 -0.017   -0.006  0.006  0.008
 H          0.041  0.006 -0.006    0.549  0.067 -0.065   -0.029  0.001 -0.001
 C         -0.001  0.002 -0.009    0.054  0.037 -0.029   -0.057  0.006 -0.060
 H          0.042 -0.036  0.006   -0.220 -0.315 -0.145    0.512 -0.037  0.154
 O         -0.001  0.003  0.002   -0.010  0.010  0.008   -0.001  0.007  0.008
 H          0.015 -0.049  0.001    0.064 -0.269 -0.001    0.069 -0.165  0.011
 C         -0.011 -0.001  0.008   -0.021 -0.010 -0.003   -0.054  0.010  0.024
 H          0.033  0.004  0.026   -0.079  0.135 -0.012    0.202  0.501  0.188
 O          0.003 -0.001 -0.001    0.011 -0.001  0.009    0.038 -0.021 -0.004
 H         -0.015 -0.010 -0.020   -0.098 -0.056 -0.123   -0.301 -0.184 -0.351
 TransDip   0.017  0.024  0.045    0.142 -0.113  0.001   -0.072 -0.141 -0.091

 Mode:                91                     92                     93
 Frequency:      1285.07                1291.79                1309.72
 Force Cnst:      1.2510                 1.2934                 1.3570
 Red. Mass:       1.2857                 1.3156                 1.3426
 IR Active:          YES                    YES                    YES
 IR Intens:        2.882                  4.438                  0.338
 Raman Active:       YES                    YES                    YES
               X      Y      Z        X      Y      Z        X      Y      Z
 C         -0.018  0.025  0.016   -0.031 -0.034  0.018   -0.072  0.005 -0.035
 H         -0.035  0.361 -0.059    0.346  0.008 -0.148    0.299  0.040 -0.201
 C          0.039 -0.039  0.029   -0.001  0.019 -0.006   -0.033  0.038 -0.004
 H         -0.194  0.182  0.127   -0.174  0.031  0.098    0.383 -0.290 -0.195
 O         -0.004  0.001 -0.019    0.003 -0.009 -0.009    0.003  0.001  0.023
 C         -0.007  0.029 -0.057    0.053  0.029 -0.013   -0.017 -0.040  0.025
 H          0.082 -0.033 -0.078   -0.295 -0.178  0.176    0.134  0.113 -0.075
 H         -0.200 -0.085  0.200   -0.178 -0.156  0.080    0.155  0.081 -0.126
 C          0.030  0.002  0.043    0.023  0.052 -0.053   -0.045  0.020 -0.000
 H         -0.211 -0.266  0.207    0.026 -0.315  0.019    0.028 -0.004 -0.027
 C         -0.000  0.001  0.019   -0.031 -0.024  0.021    0.032 -0.016 -0.001
 H         -0.007 -0.012  0.013    0.053  0.061  0.017   -0.048 -0.090  0.021
 H          0.058  0.025  0.079    0.036  0.007  0.085    0.006  0.075 -0.022
 O          0.000 -0.003 -0.012    0.006 -0.000 -0.010   -0.006  0.010  0.007
 C          0.010  0.033 -0.016   -0.032 -0.045 -0.032    0.014  0.055 -0.016
 H          0.084 -0.341  0.069   -0.025  0.383 -0.039    0.082 -0.127  0.056
 H         -0.046  0.262 -0.033   -0.057 -0.281  0.030    0.060 -0.333  0.049
 C         -0.026 -0.047 -0.010    0.041  0.037  0.052    0.004 -0.035  0.059
 H          0.222  0.138 -0.146   -0.185 -0.167  0.064    0.256  0.108 -0.221
 H          0.015 -0.028 -0.033    0.067  0.180  0.003   -0.098  0.026  0.078
 C          0.034 -0.055 -0.029    0.030 -0.029  0.002    0.056 -0.031  0.006
 C         -0.016  0.022  0.032   -0.017  0.019  0.022   -0.020  0.010  0.027
 C          0.000  0.015  0.002    0.001  0.003 -0.001    0.006  0.006 -0.002
 H         -0.169 -0.025 -0.076   -0.046 -0.000 -0.029   -0.113 -0.012 -0.062
 O         -0.001 -0.002 -0.004   -0.001 -0.001 -0.000   -0.002 -0.003  0.005
 H          0.073  0.010  0.038   -0.005  0.002 -0.007   -0.061  0.008 -0.023
 H          0.045  0.005  0.138    0.011  0.001  0.035    0.002 -0.003  0.023
 H         -0.180  0.094 -0.181   -0.146  0.197 -0.176   -0.166  0.204 -0.192
 H          0.041 -0.065  0.081    0.043 -0.036  0.062    0.026 -0.008  0.045
 H          0.007  0.022 -0.107    0.023  0.017 -0.083    0.020  0.009 -0.089
 H         -0.012 -0.031 -0.095   -0.013 -0.019 -0.074   -0.025  0.012 -0.113
 H         -0.005  0.002  0.014    0.025  0.059  0.064   -0.019 -0.065 -0.123
 O          0.002 -0.001 -0.002    0.002 -0.000  0.001   -0.006  0.000 -0.001
 C         -0.004 -0.002  0.001   -0.001 -0.001  0.001    0.005  0.003 -0.001
 H          0.026  0.035  0.016   -0.005  0.015  0.002   -0.005 -0.035 -0.009
 C         -0.013 -0.001  0.011   -0.005  0.005  0.001    0.012 -0.002 -0.007
 H          0.023 -0.011  0.027   -0.028 -0.026 -0.012    0.006  0.027 -0.007
 C         -0.000 -0.001 -0.004   -0.000 -0.000 -0.001    0.000 -0.000 -0.001
 O          0.000  0.001  0.000    0.000  0.000  0.000   -0.002 -0.002  0.001
 O          0.001  0.000 -0.000    0.000  0.000 -0.000    0.001  0.001 -0.000
 H         -0.008 -0.002  0.011   -0.002 -0.001  0.004   -0.007 -0.004  0.014
 C          0.001 -0.002  0.001    0.001 -0.001  0.002   -0.000  0.003 -0.003
 H          0.018  0.022  0.008    0.001  0.007  0.002    0.009 -0.019 -0.003
 O         -0.000  0.000  0.001    0.000  0.000 -0.000   -0.001 -0.001  0.001
 H         -0.001  0.000 -0.000   -0.002 -0.000  0.000    0.015  0.002 -0.002
 C         -0.009 -0.001 -0.007   -0.004 -0.000 -0.003    0.000  0.001  0.000
 H          0.043 -0.008  0.013    0.015 -0.008  0.003    0.016  0.007  0.006
 O          0.000  0.000  0.000   -0.000  0.001  0.000   -0.001  0.001  0.000
 H          0.007 -0.011  0.001    0.004 -0.009  0.001   -0.001 -0.004 -0.000
 C          0.005  0.011  0.000    0.005  0.003  0.000   -0.004 -0.013  0.005
 H          0.004  0.059  0.005   -0.012  0.002 -0.008    0.007 -0.007  0.011
 O          0.005 -0.005  0.001    0.001 -0.002  0.001   -0.004  0.004 -0.004
 H         -0.058 -0.035 -0.067   -0.018 -0.010 -0.017    0.048  0.029  0.055
 TransDip  -0.013 -0.031  0.042   -0.043  0.013  0.050    0.017 -0.002 -0.006

 Mode:                94                     95                     96
 Frequency:      1314.68                1316.27                1330.45
 Force Cnst:      1.1961                 1.3007                 1.3715
 Red. Mass:       1.1746                 1.2742                 1.3150
 IR Active:          YES                    YES                    YES
 IR Intens:        3.659                  2.580                 20.126
 Raman Active:       YES                    YES                    YES
               X      Y      Z        X      Y      Z        X      Y      Z
 C          0.008 -0.005 -0.008    0.019 -0.013 -0.031   -0.008  0.001  0.003
 H         -0.098  0.037  0.027   -0.273  0.092  0.067    0.055  0.015 -0.027
 C          0.031 -0.017  0.013    0.053 -0.028  0.031    0.004 -0.002 -0.002
 H         -0.047  0.115  0.036   -0.083  0.100  0.092   -0.000  0.017 -0.003
 O         -0.014  0.010  0.002   -0.002  0.002 -0.015   -0.008  0.005  0.006
 C         -0.011  0.002  0.001   -0.022  0.001  0.015   -0.001 -0.001  0.001
 H         -0.085 -0.079  0.050   -0.122 -0.119  0.085   -0.006 -0.006  0.004
 H          0.105  0.091 -0.055    0.228  0.190 -0.139    0.024  0.017 -0.016
 C         -0.002 -0.014 -0.014   -0.010 -0.045 -0.023   -0.004  0.000 -0.002
 H          0.002  0.124 -0.045    0.027  0.343 -0.121    0.003  0.010 -0.007
 C         -0.003  0.003 -0.005   -0.001  0.013 -0.015    0.002 -0.001 -0.000
 H          0.013  0.019 -0.010    0.020  0.036 -0.023   -0.001 -0.004  0.002
 H         -0.018 -0.011 -0.021   -0.055 -0.040 -0.072   -0.003  0.002 -0.005
 O          0.001 -0.001  0.002   -0.000 -0.001  0.008   -0.001  0.001  0.001
 C          0.002 -0.005  0.016    0.009 -0.005  0.039    0.000  0.003 -0.001
 H         -0.034  0.058 -0.022   -0.071  0.097 -0.045    0.004  0.002  0.003
 H          0.029 -0.016  0.002    0.073 -0.012  0.004    0.007 -0.037  0.005
 C          0.001  0.010 -0.011   -0.006  0.016 -0.025    0.002 -0.001  0.005
 H         -0.040 -0.011  0.041   -0.046  0.008  0.065    0.018  0.007 -0.013
 H         -0.030 -0.036  0.015   -0.084 -0.108  0.041   -0.011  0.008  0.008
 C          0.018 -0.016  0.012    0.054 -0.038  0.033   -0.006  0.000 -0.005
 C         -0.010  0.009  0.011   -0.028  0.022  0.030    0.003 -0.002 -0.002
 C          0.004  0.000 -0.003    0.014 -0.003 -0.009   -0.003  0.003  0.001
 H          0.007  0.002 -0.002    0.002  0.011 -0.026   -0.004 -0.007  0.007
 O         -0.001 -0.002  0.001   -0.003 -0.003  0.005    0.001 -0.001 -0.001
 H         -0.048  0.001 -0.032   -0.133 -0.001 -0.074    0.017  0.002  0.006
 H         -0.009 -0.008  0.002   -0.022 -0.013 -0.018    0.005 -0.001  0.016
 H         -0.108  0.127 -0.105   -0.315  0.328 -0.284    0.045 -0.019  0.023
 H          0.021 -0.015  0.030    0.056 -0.035  0.079   -0.007  0.002 -0.007
 H          0.007  0.009 -0.038    0.020  0.021 -0.101   -0.004 -0.001  0.005
 H         -0.010 -0.001 -0.042   -0.030  0.005 -0.118    0.003 -0.002  0.008
 H          0.003  0.006  0.010    0.002  0.003  0.010   -0.001 -0.004 -0.009
 O         -0.009 -0.000 -0.007    0.008  0.001  0.002    0.001  0.012 -0.006
 C         -0.041  0.011 -0.017    0.014 -0.006  0.007   -0.020 -0.088 -0.022
 H          0.449 -0.164  0.124   -0.188  0.082 -0.049    0.113  0.729  0.123
 C         -0.017 -0.060 -0.009   -0.000  0.021  0.013    0.000 -0.036 -0.009
 H          0.317  0.510  0.206   -0.099 -0.228 -0.059    0.168  0.219  0.093
 C          0.004 -0.007 -0.004   -0.002  0.005  0.006   -0.013 -0.003 -0.019
 O          0.004  0.006 -0.002   -0.000 -0.001 -0.001    0.024  0.021 -0.008
 O         -0.001  0.000  0.002   -0.001 -0.002 -0.001   -0.006 -0.006  0.008
 H         -0.006 -0.001  0.007    0.016  0.006 -0.027    0.018  0.009 -0.034
 C         -0.004  0.017 -0.033    0.000 -0.010  0.016    0.015 -0.074  0.067
 H          0.204  0.019  0.025   -0.115 -0.003 -0.015   -0.195  0.171  0.029
 O         -0.011 -0.012  0.012    0.007  0.006 -0.007    0.021  0.032 -0.018
 H          0.142  0.018 -0.013   -0.078 -0.010  0.008   -0.385 -0.047  0.036
 C         -0.010 -0.004  0.002    0.016 -0.001  0.010    0.027  0.025 -0.022
 H          0.061  0.062  0.032   -0.099 -0.020 -0.034   -0.196 -0.006 -0.107
 O          0.003 -0.001  0.001   -0.000 -0.002 -0.002   -0.009  0.011  0.015
 H         -0.019  0.017 -0.005   -0.001  0.024  0.001    0.061 -0.197  0.015
 C         -0.012 -0.028  0.025   -0.006  0.022 -0.023   -0.007 -0.004 -0.001
 H          0.200  0.114  0.134   -0.045 -0.023 -0.046    0.033 -0.032  0.009
 O         -0.011  0.009 -0.024    0.009 -0.007  0.013   -0.004  0.003 -0.001
 H          0.141  0.082  0.152   -0.105 -0.062 -0.118    0.028  0.017  0.022
 TransDip   0.047 -0.038  0.011    0.028 -0.029 -0.032   -0.086 -0.114 -0.015

 Mode:                97                     98                     99
 Frequency:      1339.41                1344.71                1354.69
 Force Cnst:      1.3314                 1.3919                 1.4586
 Red. Mass:       1.2596                 1.3064                 1.3490
 IR Active:          YES                    YES                    YES
 IR Intens:        1.764                  5.875                 23.440
 Raman Active:       YES                    YES                    YES
               X      Y      Z        X      Y      Z        X      Y      Z
 C         -0.061 -0.007  0.016   -0.000 -0.005  0.027    0.009  0.005 -0.002
 H          0.318  0.355 -0.228   -0.024  0.125  0.009   -0.069 -0.134  0.065
 C          0.048 -0.033  0.010    0.036 -0.054  0.020    0.019  0.039 -0.029
 H         -0.179  0.097  0.127   -0.003  0.355 -0.039   -0.277 -0.278  0.225
 O         -0.003  0.000 -0.013   -0.003  0.004 -0.001   -0.012 -0.006 -0.009
 C          0.005  0.023  0.007   -0.041 -0.026  0.004    0.048  0.011  0.019
 H         -0.129 -0.112  0.093   -0.031 -0.069  0.008   -0.074  0.015  0.070
 H          0.074  0.067 -0.059    0.352  0.285 -0.191   -0.075 -0.108 -0.009
 C         -0.026 -0.055 -0.015   -0.033  0.066 -0.004   -0.076 -0.005  0.026
 H          0.053  0.320 -0.129    0.122 -0.301  0.001    0.338 -0.096 -0.134
 C          0.008  0.014 -0.012    0.023 -0.031  0.011    0.054  0.007  0.003
 H          0.020  0.032 -0.004   -0.012 -0.051  0.054   -0.035 -0.058  0.091
 H         -0.060 -0.040 -0.083    0.001  0.065 -0.004   -0.114 -0.103 -0.158
 O         -0.003  0.002  0.009   -0.006  0.012  0.004   -0.018  0.016  0.016
 C          0.025 -0.013  0.018   -0.034  0.065 -0.033    0.012  0.017 -0.022
 H         -0.009  0.193 -0.023    0.051 -0.330  0.063    0.041 -0.191  0.016
 H          0.067 -0.093  0.017   -0.020 -0.254  0.027   -0.064  0.048  0.012
 C         -0.007 -0.005  0.032    0.045 -0.001 -0.010   -0.012 -0.008 -0.005
 H          0.254  0.186 -0.134   -0.269 -0.251  0.122   -0.009 -0.006 -0.002
 H         -0.138 -0.005  0.090    0.088  0.097 -0.055    0.071  0.011 -0.047
 C         -0.048 -0.009 -0.048   -0.022 -0.012 -0.016    0.011  0.002  0.009
 C          0.023 -0.009 -0.005    0.005  0.003 -0.008   -0.004 -0.000  0.002
 C         -0.026  0.017  0.014   -0.015  0.011  0.007    0.006  0.004  0.002
 H         -0.032 -0.029  0.037    0.006 -0.022  0.039   -0.009 -0.002 -0.003
 O          0.004  0.002 -0.013    0.002  0.000 -0.010    0.001 -0.006  0.002
 H          0.247  0.005  0.108    0.130  0.004  0.056   -0.106  0.003 -0.079
 H          0.048  0.018  0.093    0.018  0.002  0.059    0.009  0.000  0.012
 H          0.305 -0.125  0.140    0.152 -0.021  0.053   -0.023  0.047 -0.025
 H         -0.057  0.006 -0.043    0.006 -0.015 -0.001    0.005  0.005  0.003
 H         -0.038 -0.004  0.018    0.003 -0.000  0.021    0.004  0.000 -0.004
 H          0.023 -0.018  0.041    0.012 -0.027  0.042   -0.005  0.011 -0.015
 H         -0.004 -0.015 -0.028   -0.018 -0.062 -0.127   -0.047 -0.128 -0.221
 O          0.000 -0.001  0.005    0.000  0.000  0.002   -0.006 -0.000  0.024
 C         -0.008  0.009  0.000    0.001  0.007  0.001   -0.044  0.005 -0.008
 H          0.078 -0.055  0.022    0.000 -0.042 -0.004    0.437  0.042  0.161
 C         -0.005  0.007  0.005    0.002  0.002  0.003    0.015  0.020  0.003
 H          0.002 -0.095 -0.002    0.031 -0.077  0.006   -0.047 -0.223 -0.048
 C          0.002 -0.004 -0.009    0.001 -0.000 -0.001    0.002 -0.036 -0.077
 O         -0.002 -0.000  0.002   -0.002 -0.001  0.001    0.001  0.007  0.011
 O          0.001  0.002  0.001    0.001  0.000 -0.000    0.006  0.017  0.019
 H         -0.015 -0.006  0.027   -0.002 -0.000  0.004   -0.095 -0.044  0.188
 C         -0.002  0.006 -0.006   -0.002  0.000 -0.002   -0.003 -0.000 -0.006
 H          0.016 -0.004 -0.002   -0.026 -0.009 -0.009    0.081  0.054  0.020
 O         -0.002 -0.003  0.001    0.000 -0.001 -0.001   -0.003 -0.005  0.004
 H          0.035  0.004 -0.002   -0.001 -0.001  0.002    0.047  0.005 -0.003
 C          0.003 -0.004  0.009    0.014 -0.005  0.020    0.003  0.007 -0.008
 H         -0.025 -0.013 -0.002   -0.082 -0.003 -0.016   -0.003 -0.052 -0.013
 O          0.002 -0.003 -0.003    0.002 -0.003 -0.004    0.000 -0.001  0.001
 H         -0.011  0.041 -0.002   -0.018  0.061 -0.003    0.007 -0.019  0.000
 C         -0.005  0.017 -0.011   -0.022  0.017 -0.018    0.004  0.024 -0.008
 H          0.017 -0.018 -0.006    0.089 -0.006  0.025   -0.078 -0.076 -0.058
 O          0.005 -0.004  0.005    0.007 -0.004  0.005    0.006 -0.007  0.010
 H         -0.057 -0.035 -0.064   -0.060 -0.036 -0.070   -0.080 -0.048 -0.086
 TransDip   0.021 -0.002 -0.037    0.011 -0.062 -0.045    0.006 -0.050 -0.147

 Mode:               100                    101                    102
 Frequency:      1357.00                1367.68                1371.04
 Force Cnst:      1.5882                 1.7735                 1.5835
 Red. Mass:       1.4638                 1.6092                 1.4298
 IR Active:          YES                    YES                    YES
 IR Intens:        9.841                  2.298                  4.533
 Raman Active:       YES                    YES                    YES
               X      Y      Z        X      Y      Z        X      Y      Z
 C          0.006 -0.007 -0.008    0.025 -0.007 -0.000    0.052 -0.013 -0.010
 H         -0.007  0.020 -0.010   -0.136  0.050  0.054   -0.285  0.174  0.088
 C         -0.018 -0.013  0.007    0.027  0.041 -0.027    0.024  0.028  0.004
 H          0.207  0.107 -0.161   -0.210 -0.257  0.186   -0.154 -0.200  0.166
 O         -0.006  0.003  0.015   -0.015 -0.002  0.000    0.008  0.000 -0.021
 C         -0.051 -0.023 -0.003   -0.036 -0.033  0.034   -0.016 -0.016  0.022
 H          0.161  0.060 -0.111    0.195  0.164 -0.106    0.061  0.068 -0.028
 H          0.066  0.083 -0.008    0.050  0.025 -0.038    0.042  0.020 -0.031
 C          0.076  0.008 -0.021    0.033  0.000 -0.010    0.011 -0.006 -0.012
 H         -0.329  0.076  0.140   -0.133  0.048  0.052   -0.043  0.043 -0.001
 C         -0.052 -0.007 -0.004   -0.020 -0.007 -0.004   -0.005 -0.008 -0.002
 H          0.028  0.048 -0.092    0.021  0.027 -0.034    0.031  0.034  0.008
 H          0.118  0.106  0.160    0.056  0.071  0.070    0.009  0.031  0.010
 O          0.018 -0.016 -0.016    0.007 -0.006 -0.007    0.001  0.001 -0.001
 C         -0.015 -0.006  0.015   -0.005  0.019 -0.018    0.004  0.023 -0.027
 H         -0.033  0.154 -0.009    0.019  0.124  0.003    0.026  0.153 -0.009
 H          0.055 -0.077 -0.007    0.010 -0.215  0.025   -0.014 -0.255  0.042
 C          0.005  0.004  0.006   -0.045 -0.031  0.034   -0.073 -0.046  0.046
 H         -0.027 -0.020  0.019    0.031  0.018 -0.036    0.069  0.050 -0.063
 H         -0.015  0.015  0.012    0.276  0.207 -0.158    0.400  0.282 -0.232
```
