## Supplementary material for "An *In-Silico* Investigation of Menthol Metabolism": S1 File: Ooeoe-S.out (part 2 of 2)

```
 C         -0.005 -0.001  0.003   -0.002 -0.005 -0.002   -0.018 -0.014 -0.006
 C          0.001  0.001 -0.001   -0.000  0.001  0.000    0.006  0.002  0.000
 C         -0.010  0.011  0.001    0.001 -0.009  0.001   -0.012  0.011  0.005
 H          0.077 -0.013  0.070   -0.046  0.011 -0.041    0.004 -0.020  0.033
 O          0.004 -0.009 -0.006   -0.003  0.007  0.003    0.003 -0.003 -0.006
 H         -0.037  0.005 -0.062    0.086 -0.007  0.073    0.057  0.006  0.012
 H          0.006 -0.014  0.062   -0.005  0.020 -0.068    0.035  0.006  0.067
 H          0.032  0.043 -0.005    0.037  0.029 -0.002    0.141  0.103 -0.002
 H          0.004 -0.004  0.002   -0.003 -0.003  0.000   -0.011 -0.015  0.001
 H         -0.005  0.001  0.005    0.000  0.000 -0.002   -0.022  0.006 -0.000
 H          0.001  0.001  0.010    0.000 -0.005 -0.004    0.006 -0.006  0.006
 H          0.046  0.127  0.220    0.022  0.056  0.088    0.008  0.014  0.007
 O         -0.012 -0.002  0.023    0.004  0.008  0.022    0.002 -0.004 -0.019
 C         -0.034  0.016  0.000   -0.061 -0.033 -0.047    0.050  0.024  0.037
 H          0.447  0.056  0.170    0.254 -0.112  0.052   -0.256  0.077 -0.062
 C          0.026  0.025  0.001    0.015  0.006 -0.011   -0.022 -0.009  0.012
 H         -0.016 -0.284 -0.051    0.084 -0.194 -0.003   -0.085  0.200  0.009
 C          0.003 -0.053 -0.121   -0.003  0.054  0.143    0.002 -0.034 -0.091
 O         -0.005  0.005  0.020    0.021  0.011 -0.030   -0.015 -0.009  0.020
 O          0.011  0.028  0.028   -0.016 -0.035 -0.032    0.010  0.022  0.020
 H         -0.152 -0.072  0.305    0.182  0.089 -0.371   -0.115 -0.056  0.235
 C         -0.004 -0.002 -0.007   -0.003 -0.005  0.001    0.002  0.005 -0.001
 H          0.066  0.040  0.013    0.123  0.131  0.049   -0.118 -0.117 -0.044
 O         -0.002 -0.004  0.003   -0.005 -0.005  0.003    0.004  0.004 -0.003
 H          0.037  0.003 -0.002    0.044  0.005  0.000   -0.042 -0.005  0.001
 C          0.005  0.005 -0.005    0.018  0.012 -0.002   -0.007 -0.013  0.015
 H          0.006 -0.052 -0.008   -0.114 -0.093 -0.057    0.027  0.095  0.033
 O          0.000 -0.002 -0.001    0.002 -0.001  0.001   -0.001 -0.000 -0.002
 H          0.003 -0.003 -0.000    0.002 -0.012 -0.001   -0.011  0.034 -0.000
 C         -0.001  0.034 -0.011   -0.021  0.036 -0.020    0.004 -0.039  0.007
 H         -0.098 -0.109 -0.072    0.081 -0.105  0.002    0.060  0.137  0.056
 O          0.009 -0.009  0.015    0.011 -0.009  0.011   -0.009  0.009 -0.014
 H         -0.110 -0.066 -0.119   -0.111 -0.068 -0.126    0.111  0.067  0.122
 TransDip  -0.003 -0.029 -0.096    0.014  0.015  0.044    0.048 -0.035 -0.032

 Mode:               103                    104                    105
 Frequency:      1382.94                1384.44                1391.39
 Force Cnst:      1.4916                 1.6549                 1.6272
 Red. Mass:       1.3237                 1.4654                 1.4266
 IR Active:          YES                    YES                    YES
 IR Intens:       12.943                 17.188                  0.721
 Raman Active:       YES                    YES                    YES
               X      Y      Z        X      Y      Z        X      Y      Z
 C          0.048  0.005 -0.019    0.008  0.013 -0.010    0.006 -0.044 -0.015
 H         -0.238  0.123  0.075   -0.033 -0.046  0.020   -0.122  0.292 -0.042
 C         -0.042 -0.032  0.050   -0.012 -0.003  0.003    0.005  0.032  0.021
 H          0.410  0.221 -0.282    0.122  0.023 -0.085    0.063 -0.174  0.032
 O         -0.012  0.008  0.024   -0.015 -0.002  0.020    0.011 -0.002 -0.015
 C          0.035  0.028 -0.037    0.017 -0.013 -0.010    0.000 -0.032  0.012
 H         -0.225 -0.198  0.122   -0.091  0.035  0.026   -0.018  0.045  0.006
 H         -0.031 -0.011  0.021    0.031  0.013  0.031    0.156  0.087 -0.090
 C         -0.021  0.012 -0.012   -0.034  0.059  0.012   -0.044  0.068  0.024
 H          0.067 -0.075 -0.036    0.152 -0.166 -0.023    0.220 -0.140 -0.047
 C          0.026 -0.013  0.008   -0.004 -0.033 -0.002   -0.024 -0.040 -0.013
 H          0.048  0.042  0.107    0.033  0.020  0.027    0.028  0.016 -0.030
 H         -0.090 -0.077 -0.107    0.071  0.160  0.074    0.165  0.300  0.177
 O         -0.015  0.016  0.011   -0.000  0.005 -0.004    0.009 -0.003 -0.012
 C          0.022 -0.023 -0.013    0.029 -0.082 -0.001    0.015 -0.071  0.007
 H          0.002  0.177 -0.039   -0.001  0.213 -0.039   -0.008  0.073 -0.019
 H         -0.047 -0.002  0.018   -0.068  0.290 -0.029   -0.056  0.306 -0.038
 C         -0.065 -0.034  0.031   -0.040 -0.005  0.012    0.005  0.030 -0.017
 H          0.148  0.120 -0.105    0.177  0.159 -0.107   -0.014  0.017  0.002
 H          0.257  0.143 -0.147    0.065 -0.006 -0.031   -0.083 -0.132  0.057
 C         -0.006 -0.005  0.004    0.002  0.008  0.002   -0.009 -0.018 -0.000
 C         -0.001  0.006 -0.007    0.004 -0.006  0.006    0.006  0.001  0.008
 C         -0.016 -0.003 -0.007    0.010 -0.003 -0.000   -0.031  0.002 -0.006
 H          0.094  0.000  0.057   -0.014 -0.004 -0.012    0.096  0.010  0.063
 O          0.001  0.003 -0.005   -0.001 -0.001  0.003    0.002  0.003 -0.007
 H          0.097 -0.004  0.063   -0.071  0.002 -0.020    0.210 -0.007  0.089
 H         -0.019 -0.008 -0.010   -0.008 -0.003 -0.016    0.009  0.011  0.002
 H         -0.009  0.023 -0.008   -0.029 -0.019  0.005    0.055  0.091 -0.033
 H          0.020 -0.039  0.022   -0.025  0.019 -0.016   -0.024  0.009 -0.008
 H          0.002  0.002  0.035   -0.023  0.001 -0.015   -0.036  0.008 -0.042
 H          0.004 -0.019  0.035   -0.004  0.028 -0.029    0.001  0.011 -0.028
 H         -0.033 -0.092 -0.177   -0.010 -0.027 -0.044    0.011  0.029  0.059
 O         -0.004  0.000  0.003    0.000 -0.001 -0.003   -0.003  0.006  0.017
 C         -0.017 -0.015 -0.015    0.018  0.033  0.017   -0.034 -0.034 -0.025
 H          0.091  0.001  0.023   -0.072 -0.089 -0.029    0.190  0.089  0.068
 C          0.013 -0.001 -0.007    0.016 -0.003 -0.011    0.012  0.027  0.020
 H          0.110 -0.071  0.025    0.165 -0.083  0.039   -0.298 -0.099 -0.124
 C         -0.001  0.010  0.029    0.001 -0.008 -0.026   -0.002  0.006  0.022
 O          0.005  0.004 -0.007   -0.007 -0.005  0.007    0.009  0.008 -0.007
 O         -0.003 -0.007 -0.007    0.003  0.006  0.005   -0.003 -0.006 -0.004
 H          0.032  0.016 -0.067   -0.029 -0.014  0.059    0.028  0.012 -0.055
 C          0.005  0.005  0.004   -0.021 -0.033 -0.011    0.027  0.029  0.011
 H          0.040  0.029  0.014    0.023  0.072  0.014   -0.116 -0.097 -0.041
 O         -0.002 -0.002  0.002    0.004  0.006 -0.002   -0.003 -0.006 -0.002
 H          0.034  0.004 -0.005   -0.091 -0.011  0.015    0.067  0.008 -0.008
 C         -0.019  0.007 -0.035    0.052 -0.002  0.069   -0.014  0.005 -0.013
 H          0.139 -0.038  0.021   -0.324 -0.037 -0.071    0.068  0.036  0.019
 O         -0.002  0.003  0.004    0.006 -0.008 -0.011   -0.004  0.005  0.004
 H          0.021 -0.067  0.003   -0.045  0.152 -0.008    0.014 -0.053  0.002
 C          0.033  0.017  0.021   -0.083  0.035 -0.055    0.015 -0.079  0.004
 H         -0.290 -0.097 -0.129    0.573 -0.041  0.210   -0.081  0.282  0.012
 O         -0.001 -0.004  0.009    0.015 -0.006  0.000   -0.010  0.013 -0.013
 H         -0.035 -0.019 -0.030   -0.099 -0.063 -0.122    0.139  0.085  0.158
 TransDip  -0.111 -0.027  0.015   -0.055 -0.057 -0.106    0.009  0.024  0.009

 Mode:               106                    107                    108
 Frequency:      1393.60                1395.73                1398.30
 Force Cnst:      1.5208                 1.4898                 1.5100
 Red. Mass:       1.3291                 1.2980                 1.3107
 IR Active:          YES                    YES                    YES
 IR Intens:        1.215                  2.945                 11.851
 Raman Active:       YES                    YES                    YES
               X      Y      Z        X      Y      Z        X      Y      Z
 C          0.005 -0.026 -0.001    0.002  0.009 -0.005   -0.011 -0.058  0.012
 H         -0.061  0.183 -0.023    0.007 -0.075  0.013   -0.058  0.374 -0.071
 C         -0.015  0.013  0.018    0.016 -0.003 -0.007    0.012  0.058 -0.004
 H          0.105 -0.054 -0.042   -0.096 -0.002  0.064    0.013 -0.280  0.069
 O          0.016 -0.003 -0.011   -0.006  0.003 -0.001   -0.012 -0.001  0.013
 C          0.002  0.005 -0.010    0.002 -0.011  0.014   -0.007 -0.019  0.014
 H         -0.032  0.004  0.006    0.022 -0.020  0.006    0.047  0.063 -0.024
 H         -0.065 -0.035  0.071    0.115  0.059 -0.122    0.025  0.001 -0.021
 C          0.022 -0.016 -0.015   -0.042  0.029  0.026    0.002  0.015 -0.001
 H         -0.098  0.002  0.035    0.187 -0.011 -0.066    0.010 -0.049  0.012
 C          0.018  0.017  0.011   -0.030 -0.026 -0.018    0.004 -0.004  0.002
 H         -0.016 -0.017  0.028    0.007  0.005 -0.065    0.006  0.002  0.014
 H         -0.102 -0.170 -0.108    0.174  0.283  0.184   -0.008 -0.002 -0.009
 O         -0.007  0.005  0.008    0.014 -0.009 -0.013   -0.002  0.002  0.000
 C         -0.008  0.015  0.004    0.010 -0.023 -0.004   -0.005 -0.014  0.005
 H         -0.011 -0.022  0.001    0.012 -0.005  0.000   -0.005 -0.002  0.004
 H          0.017 -0.052  0.004   -0.031  0.098 -0.008    0.001  0.069 -0.016
 C          0.011  0.008 -0.006   -0.006  0.001 -0.001    0.019  0.028 -0.015
 H         -0.065 -0.051  0.032    0.032  0.030 -0.016   -0.099 -0.066  0.040
 H         -0.023 -0.023  0.016   -0.002 -0.013  0.001   -0.052 -0.086  0.042
 C          0.006 -0.001  0.003   -0.019 -0.013 -0.007    0.032  0.019  0.005
 C         -0.008  0.008 -0.010    0.017 -0.010  0.020   -0.021  0.011 -0.019
 C         -0.024 -0.011 -0.012    0.021  0.013  0.013   -0.044 -0.039 -0.029
 H          0.115  0.038  0.038   -0.141 -0.054 -0.039    0.238  0.136  0.020
 O          0.001  0.006 -0.001   -0.001 -0.003  0.000   -0.001  0.018  0.008
 H          0.172 -0.015  0.078   -0.102  0.018 -0.019    0.338 -0.048  0.133
 H         -0.014  0.007 -0.058    0.018 -0.001  0.047   -0.053  0.017 -0.210
 H         -0.072 -0.032 -0.012    0.158  0.110 -0.001   -0.291 -0.207 -0.006
 H          0.050 -0.034  0.030   -0.092  0.054 -0.050    0.113 -0.044  0.056
 H          0.035 -0.003  0.035   -0.073  0.010 -0.079    0.085 -0.012  0.062
 H          0.002 -0.035  0.053   -0.000  0.052 -0.095   -0.003 -0.055  0.103
 H         -0.014 -0.037 -0.064    0.027  0.069  0.123   -0.008 -0.017 -0.026
 O          0.001 -0.001  0.004    0.004 -0.005 -0.017    0.002 -0.005 -0.014
 C          0.016  0.001  0.010    0.037  0.010  0.021    0.021  0.026  0.019
 H         -0.062  0.043 -0.009   -0.218  0.004 -0.068   -0.104 -0.060 -0.038
 C          0.017  0.012  0.018   -0.017 -0.028 -0.007   -0.016 -0.027 -0.019
 H         -0.291 -0.005 -0.116    0.142  0.164  0.081    0.299  0.113  0.130
 C         -0.003 -0.000 -0.014   -0.000  0.001 -0.011    0.002 -0.013 -0.030
 O         -0.001 -0.002  0.003   -0.006 -0.006  0.004   -0.006 -0.004  0.007
 O          0.001  0.002  0.003    0.002  0.003  0.002    0.002  0.007  0.008
 H         -0.008 -0.004  0.018   -0.013 -0.005  0.025   -0.032 -0.018  0.071
 C         -0.090 -0.018 -0.018   -0.064 -0.010 -0.013    0.004 -0.019 -0.003
 H          0.584  0.151  0.183    0.431  0.111  0.134   -0.048  0.047 -0.012
 O         -0.005 -0.006  0.015   -0.002 -0.003  0.012    0.004  0.006 -0.002
 H          0.058  0.007 -0.000    0.037  0.005 -0.005   -0.066 -0.008  0.004
 C          0.090  0.024 -0.021    0.026  0.005 -0.054   -0.019 -0.008 -0.001
 H         -0.315  0.027 -0.180    0.003  0.027 -0.066    0.085 -0.018  0.039
 O         -0.015  0.010  0.019   -0.008  0.006  0.016    0.005 -0.004 -0.004
 H          0.064 -0.246  0.014    0.055 -0.198  0.012   -0.014  0.056 -0.003
 C         -0.027 -0.043 -0.014    0.033  0.046  0.030    0.011  0.065  0.013
 H          0.085  0.177  0.057   -0.359 -0.218 -0.172   -0.086 -0.264 -0.070
 O         -0.004  0.007 -0.006   -0.000 -0.007  0.014    0.005 -0.011  0.011
 H          0.061  0.036  0.053   -0.065 -0.038 -0.073   -0.098 -0.060 -0.107
 TransDip  -0.017 -0.030  0.007   -0.007 -0.035  0.042   -0.057 -0.002 -0.095

 Mode:               109                    110                    111
 Frequency:      1402.00                1403.03                1406.65
 Force Cnst:      1.4966                 1.4869                 1.5104
 Red. Mass:       1.2923                 1.2820                 1.2956
 IR Active:          YES                    YES                    YES
 IR Intens:        2.309                 10.214                  8.847
 Raman Active:       YES                    YES                    YES
               X      Y      Z        X      Y      Z        X      Y      Z
 C          0.026 -0.039 -0.029    0.006  0.020 -0.026    0.023 -0.029  0.002
 H         -0.108  0.087 -0.004   -0.021 -0.229  0.041   -0.114  0.221  0.004
 C         -0.021  0.041 -0.001   -0.017  0.005 -0.004   -0.025  0.016  0.020
 H          0.095 -0.199 -0.026    0.033 -0.042 -0.029    0.172 -0.042 -0.089
 O         -0.004 -0.000  0.011   -0.003 -0.001  0.007   -0.004 -0.002  0.010
 C         -0.008 -0.014  0.005    0.030  0.015 -0.008    0.046  0.026 -0.024
 H          0.058  0.084 -0.043   -0.055 -0.029  0.036   -0.175 -0.084  0.095
 H         -0.059 -0.044  0.057   -0.093 -0.085  0.038   -0.122 -0.097  0.084
 C          0.042  0.014 -0.025   -0.032 -0.022  0.020   -0.047 -0.038  0.016
 H         -0.153 -0.112  0.089    0.104  0.067 -0.058    0.137  0.073 -0.090
 C          0.030  0.011  0.022   -0.016  0.027 -0.009   -0.014  0.069 -0.003
 H          0.008  0.002  0.084   -0.124 -0.128 -0.143   -0.281 -0.304 -0.288
 H         -0.160 -0.242 -0.166    0.089  0.054  0.097    0.076 -0.045  0.091
 O         -0.015  0.012  0.011    0.017 -0.019 -0.008    0.028 -0.034 -0.009
 C         -0.010 -0.020  0.017    0.006  0.020 -0.002    0.001  0.047 -0.014
 H         -0.039  0.046 -0.016    0.008 -0.125  0.007    0.021 -0.182  0.016
 H          0.012  0.117 -0.024   -0.011 -0.017  0.013   -0.016 -0.160  0.035
 C          0.024  0.031 -0.023    0.003 -0.007 -0.005    0.002  0.000  0.000
 H         -0.125 -0.073  0.089    0.022  0.013  0.003   -0.094 -0.087  0.019
 H         -0.143 -0.129  0.084   -0.056 -0.018  0.019    0.075  0.010 -0.034
 C         -0.047 -0.054 -0.001   -0.008 -0.064  0.030   -0.010  0.009 -0.013
 C          0.034 -0.008  0.038   -0.039  0.057 -0.065    0.032 -0.030  0.048
 C         -0.019  0.042  0.015   -0.044  0.030 -0.002    0.003 -0.012 -0.003
 H         -0.052 -0.111  0.097    0.076 -0.044  0.115   -0.001  0.005 -0.016
 O          0.005 -0.011 -0.019    0.003 -0.004 -0.017   -0.001  0.008  0.005
 H          0.086  0.034  0.047    0.277  0.015  0.101    0.034 -0.008  0.060
 H          0.084  0.008  0.216    0.057  0.013  0.130   -0.036 -0.001 -0.091
 H          0.402  0.407 -0.066    0.228  0.370 -0.097   -0.010 -0.051  0.016
 H         -0.167  0.079 -0.080    0.200 -0.272  0.166   -0.167  0.167 -0.113
 H         -0.154  0.031 -0.168    0.187 -0.005  0.286   -0.156  0.016 -0.218
 H          0.004  0.078 -0.172    0.026 -0.241  0.268   -0.011  0.149 -0.205
 H         -0.038 -0.093 -0.155    0.043  0.107  0.195    0.078  0.188  0.341
 O         -0.001  0.000 -0.005   -0.001  0.000 -0.002   -0.001 -0.000  0.002
 C          0.006  0.006  0.002    0.004  0.005  0.002   -0.005  0.008 -0.001
 H         -0.043 -0.036 -0.021   -0.023 -0.024 -0.011    0.039 -0.038  0.009
 C         -0.002 -0.012 -0.012    0.001 -0.005 -0.005    0.009  0.002 -0.003
 H          0.132  0.029  0.049    0.054  0.005  0.017    0.033 -0.036  0.002
 C          0.001  0.006  0.012    0.000  0.003  0.005    0.000 -0.002 -0.001
 O         -0.002 -0.002 -0.001   -0.001 -0.001 -0.000   -0.000  0.000  0.000
 O          0.000 -0.002 -0.004    0.000 -0.001 -0.002   -0.000  0.000  0.000
 H          0.009  0.006 -0.023    0.004  0.003 -0.010   -0.001 -0.001  0.003
 C          0.003 -0.006 -0.000    0.000 -0.007 -0.001    0.007 -0.014 -0.000
 H         -0.032  0.013 -0.007   -0.014  0.017 -0.002   -0.051  0.038 -0.012
 O          0.001  0.002 -0.001    0.001  0.002 -0.001    0.002  0.003 -0.002
 H         -0.024 -0.003  0.002   -0.022 -0.002  0.003   -0.038 -0.004  0.005
 C         -0.006 -0.003  0.007    0.001  0.001  0.010   -0.000  0.004  0.013
 H          0.011 -0.022  0.013   -0.022 -0.026  0.001   -0.021 -0.044  0.005
 O          0.003 -0.002 -0.003    0.002 -0.002 -0.003    0.003 -0.002 -0.004
 H         -0.012  0.046 -0.003   -0.010  0.037 -0.002   -0.013  0.049 -0.003
 C         -0.004  0.028  0.000   -0.009  0.011 -0.005   -0.012  0.004 -0.008
 H          0.033 -0.107 -0.001    0.072 -0.037  0.023    0.099 -0.005  0.038
 O          0.003 -0.004  0.004    0.002 -0.002  0.001    0.002 -0.001 -0.001
 H         -0.043 -0.027 -0.048   -0.022 -0.013 -0.024   -0.015 -0.009 -0.016
 TransDip  -0.020  0.036  0.026    0.006  0.018  0.101   -0.025  0.091  0.013

 Mode:               112                    113                    114
 Frequency:      1411.59                1422.92                1424.13
 Force Cnst:      1.3898                 1.5684                 1.6990
 Red. Mass:       1.1838                 1.3147                 1.4218
 IR Active:          YES                    YES                    YES
 IR Intens:       24.094                 29.047                  9.335
 Raman Active:       YES                    YES                    YES
               X      Y      Z        X      Y      Z        X      Y      Z
 C         -0.004 -0.036  0.010   -0.001  0.017 -0.000    0.008 -0.026 -0.001
 H         -0.037  0.241 -0.042    0.007 -0.132  0.035   -0.039  0.167 -0.028
 C          0.000  0.021  0.008   -0.016  0.001 -0.002   -0.005  0.009  0.013
 H          0.040 -0.101  0.010    0.014  0.001 -0.022    0.053 -0.031 -0.013
 O         -0.003 -0.000  0.004    0.000 -0.001  0.002    0.006  0.001 -0.009
 C          0.005 -0.002 -0.000    0.024  0.024 -0.016    0.004  0.001 -0.005
 H         -0.029  0.005  0.014   -0.024 -0.048  0.018   -0.025 -0.011  0.011
 H          0.003 -0.002  0.008   -0.153 -0.121  0.076   -0.008 -0.005  0.014
 C         -0.010  0.001  0.001    0.008 -0.056  0.038    0.000 -0.004  0.004
 H          0.033 -0.008 -0.015    0.049  0.258 -0.043    0.012  0.027 -0.007
 C         -0.001  0.009  0.001   -0.031 -0.068 -0.040   -0.004 -0.010 -0.005
 H         -0.046 -0.054 -0.048    0.295  0.373  0.245    0.041  0.050  0.033
 H          0.008 -0.003  0.011    0.149  0.299  0.133    0.018  0.042  0.016
 O          0.004 -0.005 -0.001   -0.010  0.017 -0.005   -0.002  0.003 -0.000
 C          0.001 -0.001 -0.004   -0.009  0.055 -0.006   -0.001  0.003 -0.001
 H          0.008 -0.002  0.004   -0.016 -0.187  0.001   -0.004 -0.012 -0.002
 H         -0.004 -0.012  0.001   -0.024 -0.122  0.037   -0.006 -0.008  0.004
 C          0.001  0.007  0.000    0.014 -0.009 -0.005    0.005  0.006 -0.003
 H         -0.027 -0.019  0.003   -0.058 -0.065  0.030   -0.033 -0.021  0.025
 H          0.022 -0.004 -0.005   -0.007  0.013 -0.002   -0.016 -0.007  0.009
 C          0.016  0.043 -0.017    0.021 -0.005  0.019   -0.018  0.005 -0.017
 C         -0.011 -0.005 -0.017    0.014 -0.016  0.029   -0.007  0.008 -0.016
 C         -0.029  0.050  0.007   -0.063  0.011 -0.019    0.037  0.006  0.015
 H          0.212 -0.040  0.213    0.265  0.019  0.173   -0.154 -0.040 -0.068
 O          0.016 -0.050 -0.036    0.008 -0.008 -0.017   -0.002 -0.004  0.003
 H         -0.370  0.035 -0.372    0.203 -0.007  0.029   -0.193  0.016 -0.064
 H          0.206 -0.020  0.613    0.067  0.008  0.156   -0.000 -0.007  0.026
 H         -0.113 -0.187  0.053   -0.078  0.004 -0.022    0.079  0.006  0.018
 H          0.120 -0.019  0.043   -0.101  0.118 -0.072    0.068 -0.064  0.043
 H          0.034 -0.013  0.068   -0.079  0.009 -0.146    0.036 -0.004  0.078
 H         -0.006  0.019  0.117   -0.010  0.090 -0.141    0.006 -0.042  0.091
 H          0.011  0.025  0.047   -0.027 -0.061 -0.129   -0.005 -0.011 -0.021
 O         -0.003  0.002 -0.003   -0.001 -0.001 -0.000   -0.002 -0.005  0.005
 C          0.006 -0.014 -0.006    0.002  0.018  0.005   -0.016  0.093  0.020
 H         -0.052  0.029 -0.021   -0.001 -0.068 -0.006    0.119 -0.448 -0.000
 C         -0.002 -0.003 -0.007    0.004 -0.001 -0.001    0.013 -0.008  0.010
 H          0.079 -0.017  0.025   -0.016  0.009 -0.008   -0.194  0.069 -0.066
 C         -0.001  0.015  0.030    0.001  0.002  0.005    0.007  0.000  0.012
 O          0.001 -0.002 -0.004   -0.002 -0.002 -0.000   -0.009 -0.007  0.000
 O         -0.000 -0.007 -0.009    0.000 -0.001 -0.002    0.000 -0.001 -0.005
 H          0.026  0.016 -0.062    0.004  0.003 -0.011    0.004  0.004 -0.016
 C         -0.009  0.015  0.002   -0.002 -0.038 -0.002    0.052 -0.129 -0.014
 H          0.048 -0.047  0.014    0.002  0.122  0.013   -0.219  0.496 -0.043
 O         -0.002 -0.004  0.001    0.004  0.008 -0.002    0.011  0.030 -0.009
 H          0.041  0.005 -0.003   -0.084 -0.010  0.009   -0.328 -0.037  0.029
 C          0.004 -0.000  0.001   -0.002  0.025  0.013    0.000 -0.011 -0.032
 H         -0.019 -0.016 -0.008    0.001 -0.190  0.009    0.028  0.291 -0.019
 O          0.000 -0.001 -0.001    0.005 -0.003 -0.010   -0.010  0.016  0.022
 H         -0.001  0.007 -0.000   -0.023  0.085 -0.009    0.061 -0.223  0.017
 C         -0.000  0.005 -0.001   -0.001 -0.009 -0.000   -0.001 -0.007  0.004
 H          0.007 -0.015  0.000    0.043  0.023  0.022   -0.045  0.015 -0.015
 O          0.000 -0.000  0.000   -0.002  0.001 -0.003   -0.001  0.001  0.000
 H         -0.006 -0.003 -0.007    0.014  0.008  0.014    0.010  0.007  0.011
 TransDip   0.051  0.083  0.123   -0.149  0.000 -0.087   -0.029 -0.084  0.042

 Mode:               115                    116                    117
 Frequency:      1425.77                1428.05                1456.16
 Force Cnst:      1.5335                 1.6373                 1.7009
 Red. Mass:       1.2803                 1.3627                 1.3615
 IR Active:          YES                    YES                    YES
 IR Intens:       10.572                 27.493                 17.264
 Raman Active:       YES                    YES                    YES
               X      Y      Z        X      Y      Z        X      Y      Z
 C         -0.017  0.049  0.000    0.014 -0.033 -0.000   -0.001  0.000  0.004
 H          0.069 -0.293  0.047   -0.052  0.176 -0.023    0.018 -0.027  0.003
 C          0.010 -0.024 -0.013   -0.018  0.024  0.006    0.009  0.003 -0.019
 H         -0.104  0.074  0.036    0.112 -0.071 -0.056   -0.039  0.004  0.009
 O          0.003  0.001 -0.005   -0.007 -0.004  0.014   -0.012 -0.008  0.031
 C         -0.011 -0.005  0.011    0.024  0.014 -0.019   -0.002 -0.001  0.004
 H          0.048  0.015 -0.020   -0.072 -0.011  0.028    0.013  0.018 -0.007
 H          0.053  0.039 -0.049   -0.131 -0.097  0.110   -0.002  0.000  0.004
 C         -0.003  0.019 -0.011    0.004 -0.039  0.023    0.002 -0.003 -0.001
 H         -0.021 -0.084  0.016    0.032  0.157 -0.028   -0.006  0.003  0.001
 C          0.010  0.022  0.013   -0.018 -0.034 -0.023    0.001  0.003  0.001
 H         -0.098 -0.125 -0.082    0.154  0.200  0.134   -0.004 -0.005 -0.006
 H         -0.045 -0.091 -0.040    0.085  0.152  0.075   -0.007 -0.013 -0.007
 O          0.004 -0.006  0.001   -0.005  0.009 -0.002    0.000 -0.001  0.000
 C          0.004 -0.015  0.001   -0.005  0.033 -0.004   -0.001  0.001  0.000
 H          0.012  0.055  0.004   -0.018 -0.120 -0.006    0.000 -0.004  0.002
 H          0.014  0.032 -0.012   -0.025 -0.075  0.027    0.004 -0.002 -0.001
 C         -0.013 -0.013  0.008    0.015  0.007 -0.008    0.002  0.002 -0.002
 H          0.087  0.058 -0.064   -0.091 -0.071  0.059   -0.012 -0.005  0.017
 H          0.039  0.018 -0.021   -0.030 -0.012  0.015   -0.007  0.003  0.001
 C          0.037 -0.003  0.030   -0.021 -0.000 -0.015   -0.000 -0.003  0.001
 C          0.010 -0.016  0.025   -0.003  0.007 -0.009    0.000  0.001  0.001
 C         -0.076  0.007 -0.025    0.037 -0.005  0.012   -0.002 -0.002  0.004
 H          0.330  0.048  0.191   -0.163 -0.026 -0.095   -0.009  0.031 -0.024
 O          0.009 -0.008 -0.018   -0.004  0.006  0.010   -0.000  0.002  0.002
 H          0.263 -0.015  0.034   -0.109  0.007  0.004    0.029 -0.008 -0.023
 H          0.068  0.012  0.144   -0.043 -0.006 -0.097   -0.008 -0.004 -0.012
 H         -0.150 -0.034 -0.023    0.087  0.032  0.007    0.011  0.012 -0.003
 H         -0.100  0.113 -0.070    0.038 -0.045  0.028   -0.010 -0.001 -0.002
 H         -0.061  0.005 -0.126    0.018 -0.000  0.044    0.002  0.000 -0.002
 H         -0.013  0.082 -0.142    0.006 -0.033  0.056    0.001 -0.006 -0.009
 H          0.010  0.022  0.045   -0.014 -0.030 -0.063    0.001  0.003  0.004
 O         -0.001  0.001  0.002   -0.000  0.003  0.001    0.006 -0.014 -0.010
 C         -0.004  0.012  0.002   -0.003 -0.036 -0.012    0.014  0.022  0.013
 H          0.020 -0.097 -0.006    0.001  0.114  0.005   -0.053 -0.064 -0.023
 C          0.002 -0.004  0.001    0.004  0.004 -0.009   -0.083  0.092 -0.025
 H         -0.036  0.010 -0.014    0.128 -0.084  0.030    0.650 -0.523  0.203
 C          0.002  0.001  0.007   -0.001 -0.001 -0.001    0.002 -0.002 -0.006
 O         -0.002 -0.002 -0.000    0.003  0.003 -0.001   -0.004 -0.003  0.002
 O          0.000 -0.001 -0.002   -0.000  0.000  0.001    0.000  0.001  0.001
 H          0.002  0.001 -0.006   -0.002 -0.003  0.008   -0.006 -0.003  0.012
 C          0.028  0.011 -0.004    0.012  0.087  0.003   -0.002 -0.026 -0.003
 H         -0.112 -0.005 -0.047   -0.055 -0.286 -0.047    0.022  0.092  0.011
 O         -0.004 -0.001 -0.002   -0.012 -0.018  0.002    0.002  0.006 -0.000
 H          0.003  0.001 -0.002    0.184  0.022 -0.017   -0.057 -0.006  0.004
 C          0.012 -0.061 -0.032    0.018 -0.076 -0.014    0.013  0.005 -0.008
 H         -0.046  0.561 -0.043   -0.108  0.576 -0.048   -0.072  0.075 -0.046
 O         -0.015  0.013  0.031   -0.013  0.007  0.027   -0.008  0.009  0.008
 H          0.077 -0.281  0.027    0.061 -0.221  0.025    0.031 -0.100  0.007
 C         -0.012  0.021 -0.007   -0.027  0.037 -0.020    0.044 -0.092 -0.018
 H          0.016 -0.048 -0.008    0.150 -0.081  0.037   -0.091  0.338 -0.020
 O          0.007 -0.002  0.006    0.011 -0.005  0.007   -0.014  0.015 -0.010
 H         -0.038 -0.022 -0.039   -0.072 -0.043 -0.075    0.148  0.092  0.162
 TransDip   0.037 -0.095  0.021    0.031 -0.165 -0.013   -0.101  0.072  0.047

 Mode:               118                    119                    120
 Frequency:      1488.01                1496.69                1498.54
 Force Cnst:      1.4254                 1.4186                 1.4253
 Red. Mass:       1.0927                 1.0748                 1.0772
 IR Active:          YES                    YES                    YES
 IR Intens:        1.578                  1.696                  2.506
 Raman Active:       YES                    YES                    YES
               X      Y      Z        X      Y      Z        X      Y      Z
 C          0.010 -0.008 -0.003    0.003 -0.004 -0.003   -0.004  0.004  0.001
 H         -0.040  0.025  0.010   -0.018  0.003  0.003    0.014 -0.013 -0.003
 C         -0.008  0.006  0.007    0.003  0.001 -0.002    0.004 -0.004  0.000
 H          0.029 -0.018 -0.011   -0.002 -0.007  0.001   -0.009  0.016  0.006
 O          0.000 -0.000  0.001   -0.001  0.000  0.000    0.000  0.001 -0.001
 C         -0.004  0.043  0.022    0.006 -0.027 -0.013   -0.004 -0.005  0.002
 H          0.220 -0.348 -0.002   -0.162  0.208  0.014   -0.017  0.017  0.003
 H         -0.123 -0.170 -0.329    0.087  0.111  0.197    0.036  0.034  0.002
 C         -0.008 -0.001  0.008   -0.006  0.004 -0.001    0.001  0.000 -0.002
 H          0.043 -0.010 -0.013    0.014  0.002 -0.014    0.006  0.030 -0.013
 C         -0.001  0.000 -0.005   -0.001  0.019 -0.036   -0.004  0.029 -0.058
 H         -0.008  0.005  0.033   -0.166 -0.043  0.320   -0.250 -0.048  0.516
 H          0.027 -0.004  0.024    0.215 -0.205  0.182    0.337 -0.333  0.285
 O         -0.000  0.001 -0.000   -0.001  0.001 -0.005   -0.003  0.002 -0.007
 C         -0.065 -0.014 -0.013   -0.003 -0.007 -0.003   -0.007 -0.005  0.003
 H          0.384  0.097  0.412    0.044  0.027  0.035    0.028  0.036  0.033
 H          0.464  0.064 -0.286    0.046  0.008 -0.031    0.048 -0.003 -0.024
 C         -0.003 -0.008 -0.010    0.008 -0.041 -0.025   -0.006  0.022  0.015
 H          0.005  0.047  0.115    0.098  0.183  0.367   -0.045 -0.087 -0.193
 H         -0.055  0.101 -0.014   -0.239  0.360 -0.014    0.128 -0.182  0.006
 C         -0.003 -0.000 -0.000   -0.009  0.002  0.006    0.010 -0.003 -0.004
 C         -0.001 -0.002  0.001   -0.021 -0.002  0.014    0.020  0.001 -0.013
 C          0.002  0.000 -0.002    0.004  0.005 -0.011   -0.007 -0.007  0.016
 H         -0.001 -0.017  0.008    0.015 -0.076  0.050   -0.011  0.127 -0.076
 O         -0.000  0.000 -0.000    0.000 -0.000 -0.001   -0.000 -0.000  0.002
 H         -0.010  0.004  0.017   -0.036  0.020  0.073    0.061 -0.031 -0.123
 H         -0.002 -0.000 -0.004   -0.000  0.001 -0.003    0.002 -0.001  0.007
 H          0.001  0.005 -0.002   -0.006 -0.011  0.015    0.005  0.014 -0.016
 H          0.022  0.026 -0.001    0.047  0.249 -0.065   -0.040 -0.233  0.062
 H          0.004 -0.001 -0.027    0.255 -0.036 -0.212   -0.252  0.035  0.197
 H         -0.001  0.005  0.019    0.020 -0.196  0.065   -0.022  0.200 -0.060
 H         -0.003 -0.007 -0.013    0.000  0.001 -0.011   -0.004 -0.004 -0.023
 O         -0.000  0.000  0.000    0.000 -0.000 -0.000   -0.000  0.000 -0.000
 C         -0.000 -0.000 -0.000    0.000  0.000  0.000    0.000 -0.000 -0.000
 H          0.002  0.000  0.000   -0.000  0.000  0.000   -0.001 -0.000 -0.000
 C          0.001  0.001 -0.001   -0.000 -0.000  0.000    0.000 -0.001  0.001
 H          0.005 -0.010 -0.001   -0.000  0.004  0.001   -0.006  0.003 -0.001
 C         -0.000 -0.000 -0.000   -0.000 -0.000 -0.000   -0.000  0.000  0.001
 O          0.000  0.000 -0.000    0.000  0.000  0.000   -0.000 -0.000 -0.000
 O         -0.000  0.000  0.000   -0.000  0.000  0.000    0.000 -0.000 -0.000
 H         -0.000 -0.000  0.000   -0.000 -0.000  0.001    0.000  0.000 -0.001
 C          0.000  0.001 -0.000   -0.000 -0.000  0.000   -0.000 -0.000  0.000
 H         -0.003 -0.004 -0.001    0.002  0.002  0.001    0.001  0.001  0.000
 O         -0.000 -0.000 -0.000    0.000  0.000  0.000   -0.000  0.000 -0.000
 H          0.001  0.000  0.000    0.000  0.000 -0.000    0.000  0.000  0.000
 C          0.002 -0.001  0.004   -0.001  0.001 -0.002   -0.000  0.000 -0.000
 H         -0.018  0.009 -0.003    0.010 -0.004  0.002    0.002 -0.001  0.000
 O         -0.000 -0.000 -0.000   -0.000 -0.000  0.000   -0.000  0.000 -0.000
 H         -0.000  0.001  0.000    0.001 -0.001  0.000    0.001 -0.000  0.000
 C         -0.006 -0.002 -0.005    0.004  0.001  0.003    0.000  0.000  0.000
 H          0.049  0.004  0.018   -0.029 -0.003 -0.011   -0.006  0.001 -0.002
 O          0.001  0.001 -0.000   -0.001 -0.001  0.000   -0.000 -0.000  0.000
 H         -0.001 -0.000 -0.000    0.001  0.000 -0.001    0.001  0.000 -0.001
 TransDip   0.030 -0.027 -0.002    0.004 -0.003  0.041   -0.031 -0.038  0.014

 Mode:               121                    122                    123
 Frequency:      1500.59                1502.69                1505.77
 Force Cnst:      1.4144                 1.4179                 1.4553
 Red. Mass:       1.0661                 1.0657                 1.0894
 IR Active:          YES                    YES                    YES
 IR Intens:        0.946                 16.104                  1.288
 Raman Active:       YES                    YES                    YES
               X      Y      Z        X      Y      Z        X      Y      Z
 C         -0.003  0.006  0.004    0.001  0.003 -0.001   -0.002  0.007  0.001
 H          0.029 -0.019 -0.003    0.003 -0.030  0.003    0.005 -0.025  0.004
 C          0.005 -0.001 -0.005    0.000 -0.000 -0.004    0.008 -0.005 -0.005
 H         -0.029  0.003  0.014   -0.003  0.004 -0.004   -0.023  0.014  0.009
 O          0.000 -0.001  0.000   -0.001  0.000  0.000   -0.002 -0.000 -0.000
 C         -0.002 -0.001  0.003    0.013 -0.025 -0.020    0.018 -0.037 -0.029
 H          0.010  0.004 -0.003   -0.179  0.224  0.015   -0.281  0.345  0.025
 H          0.006  0.004 -0.007    0.060  0.094  0.238    0.101  0.155  0.369
 C          0.001 -0.001 -0.001   -0.006 -0.005  0.001   -0.005 -0.018  0.002
 H         -0.004  0.008 -0.001    0.008 -0.005 -0.004    0.011  0.032 -0.014
 C         -0.000  0.004 -0.006    0.002 -0.009  0.017   -0.000 -0.005  0.006
 H         -0.026 -0.005  0.053    0.081  0.019 -0.159    0.062  0.032 -0.080
 H          0.033 -0.037  0.028   -0.101  0.114 -0.085   -0.053  0.075 -0.046
 O         -0.000  0.000 -0.001    0.001 -0.001  0.002    0.000  0.000  0.002
 C          0.001 -0.000  0.002   -0.018  0.001 -0.005   -0.048  0.001 -0.005
 H         -0.009  0.004 -0.007    0.108  0.011  0.113    0.249  0.059  0.280
 H         -0.004 -0.003  0.006    0.129  0.005 -0.079    0.327  0.003 -0.190
 C         -0.004  0.013  0.009    0.006 -0.030 -0.018   -0.010  0.029  0.017
 H         -0.020 -0.048 -0.124    0.054  0.115  0.262   -0.071 -0.122 -0.258
 H          0.078 -0.116  0.005   -0.166  0.248 -0.010    0.176 -0.241  0.001
 C          0.003 -0.009 -0.001    0.012 -0.013 -0.006    0.001  0.008  0.005
 C         -0.009 -0.030 -0.014    0.020 -0.019 -0.020   -0.001  0.015  0.006
 C          0.017  0.021 -0.052   -0.010 -0.008  0.017    0.004  0.006 -0.013
 H         -0.011 -0.449  0.244   -0.012  0.149 -0.092    0.010 -0.110  0.070
 O         -0.000  0.005 -0.006   -0.000  0.001  0.003    0.000 -0.000 -0.002
 H         -0.172  0.100  0.470    0.103 -0.039 -0.129   -0.065  0.027  0.103
 H         -0.015  0.006 -0.051   -0.000  0.001 -0.004    0.001  0.000  0.002
 H         -0.058 -0.008 -0.028   -0.009  0.036 -0.041   -0.005 -0.016  0.016
 H          0.369  0.137  0.078    0.171 -0.177  0.115   -0.156 -0.032 -0.042
 H         -0.201  0.020 -0.154   -0.440  0.056  0.115    0.146 -0.016  0.053
 H         -0.046  0.301  0.316   -0.056  0.443  0.106    0.025 -0.184 -0.125
 H         -0.001 -0.000 -0.002    0.003  0.002  0.003    0.002 -0.002 -0.010
 O          0.001 -0.001  0.000   -0.000  0.000 -0.000    0.000 -0.000 -0.000
 C         -0.000  0.001  0.001    0.000 -0.000 -0.000   -0.000  0.000  0.000
 H         -0.000  0.001  0.001   -0.001  0.000 -0.000   -0.000 -0.000  0.000
 C         -0.006  0.006 -0.001    0.002 -0.003  0.000   -0.001 -0.000  0.000
 H          0.020 -0.015  0.008   -0.007  0.010 -0.001    0.001  0.005  0.002
 C          0.000 -0.001 -0.003   -0.000  0.000  0.000    0.000 -0.000 -0.000
 O         -0.000  0.000  0.000    0.000 -0.000 -0.000   -0.000 -0.000  0.000
 O         -0.000  0.001  0.001    0.000 -0.000 -0.000   -0.000  0.000  0.000
 H         -0.001 -0.002  0.004   -0.000  0.000 -0.001    0.000 -0.000  0.000
 C          0.000 -0.000 -0.000   -0.000  0.000  0.000   -0.000 -0.000  0.000
 H          0.000 -0.000 -0.000    0.001  0.001  0.001    0.002  0.003  0.001
 O          0.000  0.000  0.000    0.000  0.000  0.000    0.000  0.000  0.000
 H         -0.000 -0.000 -0.000    0.000  0.000 -0.000    0.000 -0.000 -0.000
 C         -0.000 -0.000  0.000   -0.001  0.000 -0.002   -0.002  0.001 -0.003
 H         -0.001  0.002 -0.000    0.009 -0.004  0.002    0.014 -0.006  0.003
 O         -0.000  0.000  0.000    0.000 -0.000  0.000   -0.000 -0.000  0.000
 H          0.000 -0.001  0.000    0.000 -0.001 -0.000    0.000 -0.001 -0.000
 C          0.002 -0.003 -0.000    0.003  0.003  0.003    0.006  0.002  0.004
 H         -0.004  0.008 -0.001   -0.025 -0.007 -0.009   -0.040 -0.003 -0.015
 O         -0.001  0.000 -0.000   -0.001 -0.001  0.000   -0.001 -0.001 -0.000
 H          0.005  0.003  0.006   -0.002 -0.001 -0.002    0.001  0.000 -0.000
 TransDip  -0.026 -0.009  0.015   -0.023  0.110  0.062    0.032  0.017  0.005

 Mode:               124                    125                    126
 Frequency:      1511.90                1830.62                2970.29
 Force Cnst:      1.4447                19.6660                 5.6102
 Red. Mass:       1.0727                 9.9603                 1.0793
 IR Active:          YES                    YES                    YES
 IR Intens:        6.541                350.332                  7.931
 Raman Active:       YES                    YES                    YES
               X      Y      Z        X      Y      Z        X      Y      Z
 C          0.005  0.012 -0.003    0.000  0.000  0.000   -0.001 -0.000 -0.002
 H          0.002 -0.041  0.012    0.000 -0.002  0.000    0.010  0.005  0.024
 C         -0.003 -0.006  0.001   -0.001 -0.000  0.001    0.001  0.000  0.002
 H          0.003  0.024 -0.008    0.001  0.001 -0.001   -0.011 -0.002 -0.019
 O         -0.000  0.001 -0.001    0.003 -0.000  0.000    0.000  0.000  0.000
 C          0.004 -0.003 -0.004    0.000  0.000 -0.000    0.003 -0.001  0.004
 H         -0.032  0.031  0.005    0.000 -0.000 -0.000   -0.024 -0.013 -0.052
 H          0.004  0.011  0.041   -0.002 -0.001  0.000   -0.011  0.017 -0.004
 C          0.000 -0.004  0.000   -0.000  0.000  0.000   -0.030 -0.014 -0.068
 H         -0.001  0.012 -0.002   -0.000 -0.000 -0.000    0.363  0.170  0.831
 C         -0.000 -0.000 -0.001   -0.000 -0.000 -0.000   -0.012 -0.006  0.018
 H          0.006  0.006 -0.000   -0.000 -0.000  0.000   -0.084  0.070 -0.021
 H         -0.001  0.004 -0.001    0.000  0.001  0.001    0.213 -0.003 -0.218
 O         -0.000  0.000  0.000    0.000  0.000  0.000    0.001  0.000  0.001
 C         -0.008  0.000  0.001    0.000  0.000 -0.000    0.005  0.002  0.012
 H          0.036  0.013  0.044   -0.000 -0.001  0.000    0.007  0.003 -0.003
 H          0.054  0.002 -0.029   -0.000 -0.000 -0.000   -0.076 -0.034 -0.147
 C         -0.007  0.021  0.014    0.000 -0.000  0.000    0.000  0.001  0.002
 H         -0.033 -0.078 -0.203    0.001  0.001 -0.000    0.010 -0.008  0.005
 H          0.125 -0.188  0.007   -0.001  0.001 -0.000   -0.009 -0.004 -0.025
 C         -0.028 -0.026 -0.000    0.000 -0.000  0.001    0.000  0.000 -0.000
 C         -0.029 -0.027  0.003    0.000 -0.000 -0.000    0.000  0.000  0.000
 C         -0.006 -0.011  0.040   -0.000 -0.001 -0.001   -0.000 -0.000  0.000
 H         -0.029  0.325 -0.201    0.006  0.003 -0.003    0.000 -0.000 -0.000
 O         -0.001 -0.001  0.006   -0.001  0.001  0.003    0.000  0.000  0.000
 H          0.180 -0.073 -0.328    0.009  0.001  0.004    0.000  0.001 -0.000
 H          0.003 -0.003  0.016   -0.008 -0.005 -0.039    0.000  0.000 -0.000
 H          0.107  0.075 -0.001   -0.003 -0.001 -0.000   -0.000 -0.000  0.000
 H          0.361  0.402 -0.013    0.001  0.001 -0.000    0.000 -0.000 -0.000
 H          0.105 -0.023 -0.383    0.000  0.000 -0.000   -0.000 -0.000  0.000
 H         -0.015  0.038  0.345    0.000 -0.000  0.001   -0.001 -0.000  0.000
 H         -0.000 -0.001 -0.002   -0.000 -0.001 -0.000    0.002  0.001  0.001
 O         -0.001  0.000 -0.000   -0.008 -0.002  0.001    0.000  0.000  0.000
 C          0.000 -0.000 -0.000   -0.044 -0.052 -0.010    0.000  0.000 -0.000
 H         -0.001 -0.000 -0.001    0.180  0.197  0.066   -0.000 -0.000  0.001
 C          0.003 -0.003  0.001   -0.001 -0.000 -0.001   -0.000 -0.000  0.000
 H         -0.011  0.008 -0.004   -0.001  0.005  0.002    0.002  0.000 -0.005
 C         -0.000  0.001  0.002    0.490  0.486 -0.206    0.000  0.000 -0.000
 O          0.000 -0.000 -0.000   -0.312 -0.299  0.150   -0.000 -0.000  0.000
 O          0.000 -0.000 -0.001   -0.040 -0.037  0.028   -0.000  0.000  0.000
 H         -0.000  0.001 -0.002    0.204  0.091 -0.368    0.000  0.000 -0.000
 C         -0.000  0.000  0.000    0.008 -0.010  0.002   -0.000 -0.000  0.001
 H          0.000  0.000  0.000   -0.014 -0.002 -0.006    0.004  0.001 -0.014
 O         -0.000  0.000 -0.000   -0.002  0.000  0.000   -0.000  0.000  0.000
 H          0.000  0.000  0.000   -0.009 -0.000 -0.001   -0.000  0.000 -0.000
 C          0.000  0.000 -0.000   -0.002  0.001 -0.001   -0.000  0.000  0.000
 H          0.002 -0.002  0.000    0.004 -0.000  0.002    0.001  0.000 -0.002
 O         -0.000 -0.000 -0.000    0.000  0.002  0.000    0.000 -0.000  0.000
 H          0.000 -0.000 -0.000    0.000 -0.006 -0.001    0.000 -0.000  0.000
 C         -0.001  0.001  0.000   -0.001 -0.001 -0.000    0.002  0.001 -0.003
 H         -0.003 -0.003 -0.001   -0.000  0.000 -0.000   -0.018 -0.005  0.042
 O          0.000 -0.000  0.000    0.001  0.001  0.001   -0.000 -0.000 -0.000
 H         -0.002 -0.001 -0.002   -0.003 -0.001 -0.002    0.000 -0.000 -0.000
 TransDip   0.075  0.029 -0.015    0.418  0.341 -0.261   -0.064 -0.032 -0.055

 Mode:               127                    128                    129
 Frequency:      2975.58                2991.28                2993.45
 Force Cnst:      5.6449                 5.6544                 5.7164
 Red. Mass:       1.0821                 1.0726                 1.0827
 IR Active:          YES                    YES                    YES
 IR Intens:       13.431                 75.864                 27.297
 Raman Active:       YES                    YES                    YES
               X      Y      Z        X      Y      Z        X      Y      Z
 C         -0.000 -0.000 -0.000   -0.000 -0.000 -0.001   -0.000 -0.000 -0.000
 H          0.002  0.001  0.003    0.004  0.002  0.010    0.003  0.001  0.006
 C          0.001  0.000  0.001    0.001 -0.000  0.001    0.001  0.000  0.001
 H         -0.012 -0.003 -0.017   -0.007 -0.002 -0.011   -0.007 -0.002 -0.009
 O         -0.001  0.000  0.000    0.000  0.000 -0.000   -0.000  0.000  0.000
 C          0.002 -0.002  0.000    0.001 -0.000  0.002    0.001 -0.001  0.000
 H          0.004 -0.000  0.006   -0.007 -0.005 -0.014    0.001 -0.000  0.002
 H         -0.023  0.025 -0.007   -0.005  0.007 -0.002   -0.009  0.009 -0.003
 C          0.001  0.001  0.003   -0.009 -0.006 -0.023    0.000  0.000  0.000
 H         -0.017 -0.008 -0.040    0.124  0.063  0.278   -0.001 -0.001 -0.003
 C          0.001  0.000 -0.001    0.041  0.013 -0.057    0.000 -0.000  0.000
 H          0.005 -0.004  0.001    0.161 -0.138  0.039   -0.001  0.001 -0.000
 H         -0.016  0.000  0.017   -0.639 -0.003  0.656    0.001  0.000 -0.001
 O         -0.000  0.000 -0.000   -0.001 -0.000 -0.001    0.000  0.000  0.000
 C          0.000 -0.000 -0.001   -0.003  0.001  0.009    0.001  0.000  0.000
 H         -0.003 -0.000  0.003    0.060  0.002 -0.062   -0.006  0.000  0.006
 H          0.002  0.001  0.004   -0.029 -0.013 -0.052   -0.006 -0.003 -0.012
 C          0.000 -0.000 -0.000   -0.000  0.000 -0.000   -0.000 -0.000 -0.000
 H         -0.002  0.002 -0.001    0.002 -0.000  0.000   -0.000  0.000 -0.000
 H          0.001  0.001  0.003    0.003  0.002  0.006    0.001  0.001  0.002
 C          0.000  0.000  0.000   -0.000  0.000  0.000   -0.000  0.000  0.000
 C         -0.000 -0.000  0.000    0.000  0.000 -0.000    0.000 -0.000  0.000
 C         -0.000  0.000  0.000    0.000  0.000 -0.000   -0.000 -0.000  0.000
 H          0.001 -0.001 -0.001   -0.000  0.000  0.000    0.001 -0.001 -0.001
 O          0.000 -0.000 -0.000    0.000  0.000  0.000    0.000 -0.000  0.000
 H         -0.000  0.000 -0.000   -0.000 -0.002  0.000    0.000  0.001 -0.000
 H         -0.000  0.001 -0.000   -0.000  0.000 -0.000   -0.000  0.001 -0.001
 H          0.000 -0.000 -0.000    0.002 -0.002 -0.005    0.000 -0.001 -0.001
 H          0.000 -0.000 -0.001   -0.000  0.000  0.001    0.000 -0.000 -0.001
 H          0.000  0.001  0.000   -0.000 -0.001 -0.000    0.000  0.001  0.000
 H         -0.000 -0.000 -0.000    0.000 -0.000  0.000   -0.001 -0.000  0.000
 H         -0.000 -0.000 -0.000   -0.003 -0.003 -0.002   -0.000 -0.000 -0.000
 O          0.000  0.000  0.001    0.000  0.000  0.000   -0.001  0.000  0.000
 C          0.000  0.000 -0.002   -0.000  0.000  0.000   -0.002 -0.001  0.008
 H         -0.008 -0.002  0.024    0.000 -0.000 -0.000    0.037  0.009 -0.101
 C         -0.004 -0.003  0.009   -0.000  0.000 -0.000   -0.002 -0.001  0.005
 H          0.050  0.011 -0.121   -0.002 -0.001  0.004    0.024  0.006 -0.059
 C          0.000  0.000  0.000   -0.000 -0.000 -0.000   -0.000 -0.000 -0.001
 O         -0.000 -0.000 -0.000    0.000  0.000  0.000    0.000  0.000  0.000
 O          0.000  0.000 -0.000   -0.000 -0.000  0.000   -0.000 -0.000  0.000
 H          0.000  0.000 -0.000    0.000  0.000 -0.000   -0.000 -0.001  0.001
 C         -0.006 -0.003  0.024    0.000  0.000 -0.000    0.019  0.007 -0.075
 H          0.082  0.023 -0.283   -0.001 -0.000  0.004   -0.258 -0.068  0.900
 O         -0.000  0.000  0.000    0.000 -0.000  0.000    0.002 -0.000  0.000
 H         -0.002  0.001 -0.000   -0.000 -0.000 -0.000    0.005 -0.003  0.000
 C         -0.001  0.001  0.003   -0.000  0.000  0.000   -0.003  0.002  0.008
 H          0.013  0.001 -0.046    0.000 -0.000 -0.000    0.045  0.006 -0.113
 O          0.000 -0.000  0.000    0.000 -0.000 -0.000    0.000 -0.001  0.000
 H          0.004 -0.003  0.004   -0.000  0.000  0.000   -0.002 -0.007  0.004
 C          0.031  0.012 -0.070   -0.000 -0.000  0.001    0.009  0.003 -0.021
 H         -0.358 -0.104  0.861    0.003  0.001 -0.007   -0.110 -0.031  0.259
 O         -0.001 -0.001 -0.001    0.000  0.000  0.000   -0.000 -0.000 -0.000
 H          0.000 -0.007 -0.002   -0.000 -0.000  0.000    0.000 -0.002 -0.001
 TransDip   0.016 -0.037 -0.110    0.089  0.064 -0.257    0.103  0.007 -0.131

 Mode:               130                    131                    132
 Frequency:      2997.47                2999.26                3007.68
 Force Cnst:      5.6359                 5.7137                 5.7187
 Red. Mass:       1.0646                 1.0780                 1.0730
 IR Active:          YES                    YES                    YES
 IR Intens:       37.625                  0.338                 12.533
 Raman Active:       YES                    YES                    YES
               X      Y      Z        X      Y      Z        X      Y      Z
 C         -0.003 -0.002 -0.009   -0.027 -0.015 -0.064   -0.008 -0.004 -0.018
 H          0.045  0.026  0.112    0.325  0.184  0.777    0.090  0.052  0.219
 C          0.000 -0.000 -0.000    0.004  0.001  0.005    0.003  0.001  0.004
 H         -0.001  0.001 -0.001   -0.050 -0.017 -0.079   -0.033 -0.013 -0.055
 O         -0.000  0.000  0.000   -0.000  0.000  0.000   -0.000  0.000  0.000
 C          0.001  0.001  0.003   -0.000  0.001  0.002    0.000  0.001  0.001
 H         -0.022 -0.009 -0.044   -0.008 -0.003 -0.023   -0.005 -0.002 -0.012
 H          0.008 -0.007  0.004    0.009 -0.007  0.003    0.004 -0.004  0.002
 C         -0.004 -0.002 -0.010    0.002  0.001  0.005   -0.001  0.000 -0.000
 H          0.048  0.024  0.110   -0.025 -0.011 -0.056    0.005  0.001  0.009
 C         -0.002 -0.001  0.001    0.001  0.001 -0.001   -0.001 -0.001  0.002
 H         -0.006  0.007 -0.002    0.006 -0.005  0.002   -0.010  0.009 -0.003
 H          0.017  0.001 -0.016   -0.010 -0.000  0.011    0.022  0.001 -0.022
 O          0.000 -0.000  0.000   -0.000 -0.000 -0.000    0.000  0.000  0.000
 C         -0.055 -0.012 -0.035    0.016  0.002  0.002   -0.016 -0.000  0.009
 H          0.284 -0.012 -0.309   -0.119  0.007  0.127    0.170 -0.009 -0.173
 H          0.367  0.153  0.733   -0.072 -0.030 -0.150    0.023  0.012  0.056
 C          0.010  0.004  0.022    0.007  0.011  0.026   -0.002 -0.030 -0.040
 H         -0.017  0.017  0.001    0.057 -0.052  0.024   -0.205  0.213 -0.082
 H         -0.109 -0.068 -0.268   -0.143 -0.085 -0.337    0.233  0.136  0.556
 C          0.000 -0.000 -0.001   -0.004  0.005  0.009   -0.015  0.021  0.043
 C          0.000  0.000  0.001    0.004  0.001  0.003    0.003 -0.002 -0.006
 C         -0.000 -0.001  0.001   -0.001 -0.005  0.001    0.001 -0.010 -0.001
 H          0.003 -0.003 -0.005    0.003 -0.005 -0.006   -0.021  0.020  0.035
 O          0.000  0.000  0.000    0.000  0.000  0.000    0.000  0.000 -0.000
 H          0.001  0.012 -0.002    0.004  0.059 -0.008    0.008  0.097 -0.015
 H          0.000  0.000 -0.000    0.000 -0.000 -0.000   -0.000 -0.000 -0.001
 H         -0.003  0.004  0.009    0.044 -0.059 -0.122    0.192 -0.254 -0.519
 H          0.005 -0.005 -0.011    0.016 -0.016 -0.036   -0.031  0.030  0.076
 H          0.001  0.006  0.001    0.005  0.022  0.003    0.003 -0.000  0.000
 H         -0.009 -0.001  0.000   -0.062 -0.011  0.003   -0.011 -0.005 -0.001
 H          0.002  0.003  0.002   -0.001 -0.001 -0.001    0.001  0.000  0.001
 O         -0.000  0.000  0.000    0.000 -0.000 -0.000    0.000 -0.000 -0.000
 C         -0.000 -0.000  0.000    0.000  0.000 -0.000    0.000 -0.000 -0.000
 H          0.001  0.000 -0.002   -0.000 -0.000  0.001   -0.000 -0.000  0.000
 C         -0.000 -0.000  0.001    0.000  0.000 -0.000    0.000 -0.000 -0.000
 H          0.002  0.001 -0.006   -0.003 -0.000  0.004   -0.001 -0.000  0.001
 C          0.000  0.000 -0.000   -0.000 -0.000  0.000   -0.000 -0.000 -0.000
 O         -0.000 -0.000  0.000    0.000  0.000 -0.000    0.000  0.000  0.000
 O         -0.000  0.000  0.000    0.000  0.000 -0.000   -0.000  0.000  0.000
 H         -0.000 -0.000 -0.000   -0.000 -0.000  0.000    0.000 -0.000  0.000
 C          0.000  0.000 -0.001   -0.000 -0.000  0.001   -0.000 -0.000  0.000
 H         -0.004 -0.001  0.012    0.002  0.001 -0.007    0.000  0.000 -0.001
 O          0.000 -0.000  0.000   -0.000  0.000 -0.000   -0.000 -0.000 -0.000
 H          0.000  0.000  0.000   -0.000  0.000 -0.000   -0.000  0.000 -0.000
 C         -0.000  0.000  0.000    0.000 -0.000 -0.000    0.000 -0.000 -0.000
 H          0.001  0.000 -0.002   -0.001 -0.000  0.002   -0.000 -0.000  0.001
 O         -0.000  0.000  0.000   -0.000  0.000 -0.000   -0.000  0.000 -0.000
 H          0.000 -0.000  0.000    0.000  0.000 -0.000   -0.000 -0.000 -0.000
 C          0.000  0.000 -0.001   -0.000 -0.000  0.001   -0.000 -0.000  0.000
 H         -0.003 -0.001  0.008    0.003  0.001 -0.008    0.001  0.000 -0.003
 O         -0.000 -0.000  0.000    0.000  0.000  0.000    0.000  0.000  0.000
 H         -0.000  0.000 -0.000    0.000  0.000  0.000   -0.000  0.000 -0.000
 TransDip  -0.188 -0.040 -0.039    0.017  0.006  0.002   -0.078 -0.082 -0.005

 Mode:               133                    134                    135
 Frequency:      3014.57                3017.75                3022.44
 Force Cnst:      5.6155                 5.7543                 5.6913
 Red. Mass:       1.0488                 1.0724                 1.0574
 IR Active:          YES                    YES                    YES
 IR Intens:        3.615                 30.105                 79.403
 Raman Active:       YES                    YES                    YES
               X      Y      Z        X      Y      Z        X      Y      Z
 C          0.004  0.003  0.011   -0.010 -0.006 -0.024    0.004  0.003  0.010
 H         -0.052 -0.028 -0.125    0.116  0.067  0.275   -0.049 -0.029 -0.115
 C         -0.002 -0.001 -0.004    0.004  0.002  0.007   -0.002 -0.001 -0.003
 H          0.030  0.011  0.049   -0.052 -0.020 -0.086    0.025  0.010  0.040
 O          0.000  0.000 -0.000   -0.000  0.000  0.000    0.000  0.000 -0.000
 C         -0.000 -0.000 -0.000    0.000  0.000  0.001    0.000 -0.001 -0.001
 H          0.001  0.001  0.004   -0.004 -0.002 -0.010    0.003  0.001  0.007
 H         -0.002  0.002 -0.001    0.005 -0.005  0.002   -0.006  0.005 -0.002
 C         -0.000 -0.000 -0.000    0.000  0.000  0.001   -0.000 -0.000 -0.000
 H          0.001  0.001  0.003   -0.004 -0.003 -0.010    0.002  0.001  0.004
 C          0.000  0.000 -0.001   -0.001 -0.000  0.001    0.000  0.000 -0.000
 H          0.003 -0.003  0.001   -0.005  0.005 -0.002    0.001 -0.001  0.000
 H         -0.008 -0.000  0.008    0.012  0.001 -0.012   -0.003 -0.000  0.003
 O         -0.000 -0.000 -0.000    0.000  0.000  0.000   -0.000 -0.000 -0.000
 C          0.006 -0.000 -0.007   -0.010  0.001  0.012    0.001 -0.000 -0.001
 H         -0.077  0.004  0.077    0.129 -0.007 -0.130   -0.018  0.001  0.018
 H          0.003 -0.000  0.001   -0.012 -0.002 -0.017   -0.000 -0.001 -0.001
 C          0.002  0.010  0.016   -0.001 -0.016 -0.023   -0.002  0.004  0.001
 H          0.068 -0.070  0.028   -0.117  0.121 -0.047    0.036 -0.039  0.014
 H         -0.090 -0.053 -0.218    0.133  0.078  0.325   -0.012 -0.006 -0.031
 C         -0.007  0.009  0.019    0.018 -0.025 -0.048   -0.002  0.002  0.005
 C         -0.011  0.014 -0.036   -0.009  0.015 -0.005    0.011 -0.008  0.023
 C         -0.008 -0.028  0.012   -0.010 -0.013  0.016   -0.018 -0.051  0.025
 H          0.055 -0.070 -0.097    0.100 -0.116 -0.174    0.127 -0.153 -0.218
 O          0.000  0.000  0.001    0.000  0.000  0.001    0.001  0.001  0.002
 H          0.034  0.409 -0.055    0.023  0.263 -0.033    0.067  0.753 -0.101
 H          0.001 -0.006 -0.001    0.001 -0.004 -0.000    0.004 -0.012 -0.002
 H          0.085 -0.114 -0.232   -0.215  0.289  0.580    0.022 -0.029 -0.057
 H         -0.190  0.190  0.468   -0.033  0.034  0.085    0.122 -0.122 -0.305
 H         -0.071 -0.420 -0.026   -0.044 -0.240 -0.013    0.044  0.262  0.014
 H          0.391  0.066 -0.022    0.186  0.035 -0.009   -0.302 -0.047  0.015
 H         -0.000 -0.000 -0.000    0.000 -0.000  0.000   -0.000  0.000  0.000
 O         -0.000 -0.000 -0.000    0.000  0.000 -0.000   -0.000 -0.000 -0.000
 C          0.000  0.000 -0.000    0.000  0.000 -0.000    0.000  0.000 -0.000
 H         -0.001 -0.000  0.002   -0.001 -0.000  0.003   -0.002 -0.001  0.006
 C         -0.000  0.000  0.000    0.000  0.000 -0.001    0.003  0.001 -0.008
 H          0.001  0.000 -0.002   -0.003 -0.001  0.008   -0.040 -0.012  0.095
 C         -0.000 -0.000  0.000   -0.000 -0.000  0.000   -0.000 -0.000  0.000
 O          0.000  0.000 -0.000    0.000  0.000 -0.000    0.000  0.000 -0.000
 O          0.000 -0.000 -0.000    0.000 -0.000 -0.000    0.000 -0.000 -0.000
 H         -0.000  0.000  0.000    0.000  0.000  0.000   -0.000  0.000  0.000
 C          0.000  0.000 -0.000   -0.000 -0.000  0.000   -0.000  0.000 -0.000
 H         -0.000 -0.000  0.001    0.000  0.000 -0.000   -0.000 -0.000  0.001
 O          0.000 -0.000 -0.000    0.000  0.000  0.000    0.000 -0.000 -0.000
 H          0.000 -0.000  0.000   -0.000 -0.000 -0.000   -0.000 -0.000  0.000
 C         -0.000  0.000  0.000   -0.000  0.000 -0.000   -0.000  0.000  0.001
 H          0.000  0.000 -0.000    0.000  0.000  0.000    0.005  0.000 -0.013
 O         -0.000 -0.000 -0.000    0.000 -0.000  0.000    0.000 -0.000 -0.000
 H          0.000 -0.000  0.000   -0.000  0.000 -0.000   -0.000 -0.000  0.000
 C          0.000  0.000 -0.000   -0.000 -0.000  0.000    0.000  0.000 -0.001
 H         -0.001 -0.000  0.002    0.001  0.000 -0.003   -0.005 -0.002  0.013
 O         -0.000 -0.000  0.000    0.000  0.000  0.000   -0.000 -0.000 -0.000
 H         -0.000  0.000 -0.000    0.000 -0.000  0.000    0.000 -0.000  0.000
 TransDip  -0.053  0.030  0.006   -0.056 -0.136 -0.096    0.037 -0.223  0.175

 Mode:               136                    137                    138
 Frequency:      3024.75                3040.91                3050.91
 Force Cnst:      5.8510                 5.9791                 5.9289
 Red. Mass:       1.0854                 1.0974                 1.0811
 IR Active:          YES                    YES                    YES
 IR Intens:       37.392                 62.609                  2.776
 Raman Active:       YES                    YES                    YES
               X      Y      Z        X      Y      Z        X      Y      Z
 C         -0.000 -0.000 -0.001    0.001  0.001  0.002   -0.002 -0.002 -0.006
 H          0.004  0.002  0.009   -0.012 -0.008 -0.033    0.030  0.015  0.067
 C         -0.001  0.000  0.001   -0.003 -0.001 -0.006   -0.031 -0.010 -0.048
 H         -0.001 -0.000 -0.003    0.043  0.015  0.071    0.363  0.124  0.582
 O          0.002 -0.001  0.000   -0.000 -0.000 -0.000    0.001 -0.000 -0.001
 C          0.001 -0.001  0.000   -0.001 -0.001 -0.004    0.010  0.015  0.037
 H         -0.000 -0.001 -0.002    0.023  0.010  0.046   -0.200 -0.093 -0.472
 H         -0.007  0.007 -0.002   -0.003  0.001 -0.001    0.077 -0.080  0.031
 C          0.000  0.000  0.000    0.003  0.001  0.010    0.001  0.000  0.001
 H         -0.000 -0.000 -0.000   -0.047 -0.019 -0.104   -0.006 -0.003 -0.014
 C         -0.000 -0.000  0.000   -0.002 -0.001  0.004   -0.000  0.001 -0.000
 H         -0.000  0.000 -0.000   -0.015  0.014 -0.005    0.006 -0.006  0.002
 H          0.002  0.000 -0.002    0.044  0.003 -0.045   -0.004 -0.001  0.003
 O          0.000  0.000  0.000   -0.000  0.000 -0.000    0.000  0.000 -0.000
 C         -0.000 -0.000 -0.001   -0.031  0.008  0.080    0.002  0.000  0.001
 H         -0.003 -0.000  0.003    0.584 -0.017 -0.581   -0.015  0.000  0.015
 H          0.004  0.002  0.007   -0.211 -0.083 -0.385   -0.012 -0.003 -0.022
 C          0.001 -0.001  0.000   -0.004  0.015  0.013    0.005 -0.006 -0.000
 H         -0.006  0.007 -0.002    0.125 -0.134  0.046   -0.065  0.070 -0.022
 H          0.000  0.000  0.001   -0.083 -0.049 -0.194    0.010  0.005  0.026
 C          0.000 -0.000 -0.000   -0.001  0.002  0.003    0.001 -0.001 -0.002
 C         -0.001  0.001 -0.003    0.001 -0.001 -0.001   -0.000  0.002  0.001
 C          0.002  0.005 -0.003    0.001 -0.000 -0.001   -0.000  0.001 -0.000
 H         -0.017  0.021  0.030   -0.006  0.007  0.011    0.002 -0.003 -0.004
 O         -0.000  0.000 -0.000   -0.000 -0.000 -0.000   -0.000 -0.001  0.000
 H         -0.007 -0.081  0.011   -0.001 -0.003  0.000   -0.001 -0.012  0.002
 H          0.002  0.000  0.000    0.000  0.000  0.000   -0.001  0.002  0.001
 H         -0.001  0.001  0.003    0.014 -0.019 -0.037   -0.008  0.013  0.023
 H         -0.013  0.013  0.033   -0.006  0.007  0.016    0.005 -0.005 -0.013
 H         -0.005 -0.027 -0.001    0.002  0.010  0.000   -0.003 -0.014 -0.001
 H          0.034  0.005 -0.002   -0.004 -0.001  0.000    0.003  0.001  0.000
 H          0.000 -0.000 -0.000   -0.001 -0.003  0.001   -0.000  0.000 -0.000
 O         -0.001 -0.001 -0.001   -0.000 -0.000 -0.000   -0.001  0.000  0.000
 C         -0.000 -0.000  0.002   -0.000 -0.000  0.000   -0.011 -0.004  0.035
 H          0.002  0.003 -0.025    0.001  0.001 -0.004    0.139  0.051 -0.406
 C          0.032  0.011 -0.075    0.000  0.000 -0.001   -0.000  0.001 -0.001
 H         -0.372 -0.108  0.891   -0.003 -0.001  0.007   -0.002 -0.003  0.001
 C         -0.000  0.000  0.000    0.000  0.000  0.000   -0.001 -0.001  0.001
 O         -0.000 -0.000  0.000   -0.000 -0.000 -0.000    0.000  0.000 -0.000
 O          0.000  0.000  0.000    0.000  0.000 -0.000    0.000 -0.000 -0.000
 H         -0.000 -0.000  0.000   -0.000 -0.000 -0.000    0.000  0.000 -0.000
 C         -0.000 -0.000 -0.000    0.000 -0.000  0.000   -0.001 -0.000  0.003
 H         -0.001 -0.001  0.006    0.000  0.000 -0.000    0.009  0.004 -0.031
 O          0.000  0.000 -0.000   -0.000 -0.000 -0.000    0.000 -0.000 -0.000
 H         -0.000  0.000  0.000    0.000  0.000  0.000    0.001  0.000 -0.001
 C         -0.004  0.000  0.011   -0.000 -0.000  0.000    0.004  0.000 -0.010
 H          0.046  0.004 -0.130    0.001  0.000 -0.003   -0.045 -0.004  0.114
 O         -0.000 -0.000  0.000   -0.000  0.000  0.000   -0.000  0.000  0.000
 H         -0.000 -0.001  0.003    0.000 -0.000  0.000    0.001 -0.000 -0.002
 C          0.004  0.001 -0.011    0.000  0.000 -0.000    0.001  0.000 -0.002
 H         -0.049 -0.019  0.119   -0.002 -0.001  0.005   -0.012 -0.004  0.027
 O         -0.000  0.000  0.000   -0.000 -0.000  0.000   -0.000 -0.000  0.000
 H          0.001 -0.001  0.001   -0.000  0.000 -0.000    0.000 -0.000 -0.000
 TransDip   0.090 -0.007 -0.174   -0.128  0.045  0.214   -0.050 -0.000 -0.019

 Mode:               139                    140                    141
 Frequency:      3051.38                3058.43                3062.96
 Force Cnst:      5.9475                 6.0033                 5.9665
 Red. Mass:       1.0842                 1.0893                 1.0794
 IR Active:          YES                    YES                    YES
 IR Intens:        6.969                 30.629                 32.476
 Raman Active:       YES                    YES                    YES
               X      Y      Z        X      Y      Z        X      Y      Z
 C         -0.001 -0.001 -0.003    0.002  0.000  0.003   -0.006 -0.003 -0.013
 H          0.014  0.007  0.032   -0.011 -0.009 -0.036    0.063  0.031  0.148
 C         -0.015 -0.005 -0.024   -0.011 -0.003 -0.017   -0.023 -0.008 -0.037
 H          0.178  0.061  0.285    0.122  0.043  0.197    0.272  0.093  0.434
 O          0.000 -0.000 -0.000    0.000 -0.000  0.000    0.000 -0.000  0.000
 C          0.005  0.009  0.020   -0.002 -0.018 -0.027   -0.001 -0.028 -0.038
 H         -0.108 -0.050 -0.254    0.160  0.074  0.367    0.228  0.106  0.525
 H          0.046 -0.048  0.018   -0.135  0.140 -0.043   -0.217  0.227 -0.068
 C          0.000  0.000  0.001   -0.001  0.000 -0.001   -0.002 -0.001 -0.005
 H         -0.004 -0.002 -0.009    0.003  0.004  0.012    0.022  0.010  0.057
 C         -0.000  0.000  0.000    0.000  0.000 -0.000   -0.002  0.001 -0.001
 H          0.003 -0.003  0.001    0.002 -0.002  0.001    0.018 -0.016  0.006
 H         -0.002 -0.001  0.001   -0.001  0.001  0.001    0.002  0.001 -0.003
 O          0.000  0.000 -0.000   -0.000 -0.000  0.000    0.000 -0.000  0.000
 C          0.001  0.000  0.001    0.005  0.002  0.007   -0.003 -0.002 -0.011
 H         -0.005  0.000  0.004   -0.003 -0.001  0.004   -0.028  0.001  0.028
 H         -0.007 -0.002 -0.014   -0.045 -0.022 -0.088    0.057  0.023  0.104
 C          0.002 -0.003  0.000    0.052 -0.041  0.037   -0.029  0.020 -0.025
 H         -0.034  0.037 -0.012   -0.524  0.567 -0.178    0.272 -0.294  0.092
 H          0.004  0.002  0.010   -0.102 -0.078 -0.266    0.077  0.058  0.204
 C          0.000 -0.000 -0.001    0.000 -0.001 -0.001    0.001 -0.000 -0.001
 C         -0.000  0.001  0.000   -0.005 -0.000  0.004    0.003  0.004 -0.001
 C          0.000  0.001 -0.000   -0.001  0.001  0.001    0.000  0.002 -0.000
 H          0.001 -0.000 -0.001    0.007 -0.008 -0.012    0.001 -0.000 -0.001
 O         -0.000 -0.000  0.000   -0.000 -0.000 -0.000   -0.000 -0.000  0.000
 H         -0.001 -0.015  0.002    0.000  0.002  0.000   -0.002 -0.025  0.004
 H          0.001 -0.002 -0.000   -0.000  0.000  0.000   -0.000  0.002  0.000
 H         -0.004  0.006  0.010   -0.004  0.006  0.011   -0.005  0.008  0.013
 H          0.002 -0.002 -0.005    0.015 -0.018 -0.044   -0.002  0.004  0.010
 H         -0.001 -0.007 -0.000    0.001  0.013  0.001   -0.006 -0.044 -0.002
 H          0.003  0.001  0.000    0.042  0.007 -0.001   -0.028 -0.004  0.001
 H         -0.000 -0.000 -0.000   -0.000 -0.000  0.000    0.000  0.001  0.000
 O          0.001 -0.000  0.000    0.000  0.000  0.000   -0.000  0.000  0.000
 C          0.021  0.008 -0.067    0.000  0.000 -0.001   -0.000 -0.000  0.001
 H         -0.269 -0.097  0.782   -0.003 -0.001  0.008    0.004  0.002 -0.011
 C         -0.001 -0.001  0.001   -0.000 -0.000  0.000   -0.001 -0.000  0.001
 H          0.013  0.006 -0.018    0.002  0.000 -0.004    0.006  0.002 -0.013
 C          0.001  0.001 -0.001   -0.000 -0.000 -0.000    0.000 -0.000 -0.000
 O         -0.001 -0.000  0.000    0.000  0.000  0.000   -0.000  0.000  0.000
 O         -0.000  0.000  0.000   -0.000  0.000  0.000   -0.000  0.000  0.000
 H         -0.000 -0.000  0.000    0.000  0.000  0.000    0.000 -0.000 -0.000
 C          0.001  0.000 -0.005    0.000 -0.000 -0.000   -0.000 -0.000  0.001
 H         -0.017 -0.009  0.060   -0.000 -0.000  0.001    0.002  0.000 -0.010
 O         -0.000  0.000  0.000    0.000  0.000  0.000    0.000 -0.000 -0.000
 H         -0.001 -0.000  0.001   -0.000 -0.000 -0.000   -0.000  0.000  0.000
 C         -0.009 -0.000  0.024    0.000 -0.000 -0.000   -0.003 -0.000  0.007
 H          0.109  0.009 -0.281   -0.001 -0.000  0.002    0.034  0.002 -0.088
 O          0.000 -0.000 -0.000    0.000 -0.000  0.000    0.000 -0.000 -0.000
 H         -0.002  0.001  0.004   -0.000  0.000 -0.000   -0.001  0.001  0.001
 C         -0.000  0.000  0.001   -0.000 -0.000  0.000   -0.000 -0.000  0.001
 H          0.004 -0.000 -0.008    0.003  0.000 -0.004    0.007  0.001 -0.010
 O         -0.000  0.000 -0.000    0.000  0.000  0.000    0.000  0.000  0.000
 H         -0.001  0.000  0.000    0.000  0.000  0.000    0.000  0.000  0.000
 TransDip   0.053 -0.000 -0.065    0.108 -0.138  0.026   -0.074  0.007 -0.167

 Mode:               142                    143                    144
 Frequency:      3064.70                3073.06                3075.76
 Force Cnst:      6.0100                 6.0882                 6.1316
 Red. Mass:       1.0860                 1.0942                 1.1001
 IR Active:          YES                    YES                    YES
 IR Intens:       34.201                 30.760                  0.888
 Raman Active:       YES                    YES                    YES
               X      Y      Z        X      Y      Z        X      Y      Z
 C         -0.001 -0.000 -0.001    0.000  0.000  0.000    0.001  0.000  0.001
 H          0.007  0.003  0.015   -0.002 -0.001 -0.005   -0.004 -0.003 -0.008
 C         -0.003 -0.001 -0.005    0.001  0.000  0.002    0.001  0.000  0.000
 H          0.036  0.012  0.058   -0.014 -0.005 -0.022   -0.004 -0.001 -0.005
 O          0.000 -0.000  0.000    0.000 -0.000 -0.000   -0.000 -0.001  0.000
 C          0.001 -0.003 -0.002    0.003 -0.002  0.003   -0.000  0.000 -0.000
 H          0.014  0.006  0.030   -0.011 -0.006 -0.026   -0.000 -0.000 -0.000
 H         -0.027  0.028 -0.008   -0.021  0.027 -0.008    0.003 -0.004  0.001
 C         -0.000 -0.000 -0.000   -0.002  0.000 -0.002    0.000 -0.000  0.000
 H          0.002  0.001  0.004    0.015  0.008  0.027   -0.000 -0.000 -0.000
 C          0.000 -0.000 -0.000   -0.070  0.054 -0.005    0.000 -0.000  0.000
 H         -0.001  0.001 -0.000    0.683 -0.652  0.220   -0.005  0.005 -0.002
 H         -0.000  0.000  0.000    0.147  0.013 -0.160   -0.001 -0.000  0.001
 O          0.000  0.000  0.000    0.001 -0.001 -0.001   -0.000  0.000  0.000
 C         -0.000 -0.000 -0.001    0.000 -0.000  0.001   -0.000 -0.000  0.000
 H         -0.001 -0.000  0.001    0.009 -0.001 -0.008    0.002  0.000 -0.002
 H          0.005  0.002  0.009   -0.004 -0.002 -0.007   -0.000  0.000 -0.000
 C         -0.003  0.002 -0.002    0.000 -0.001  0.000   -0.001  0.001 -0.000
 H          0.027 -0.029  0.009   -0.006  0.007 -0.002    0.010 -0.011  0.004
 H          0.008  0.006  0.020   -0.001 -0.000 -0.002    0.001  0.001  0.002
 C          0.000 -0.000 -0.000    0.000 -0.000 -0.000    0.000 -0.001 -0.001
 C          0.000  0.000 -0.000    0.001  0.000 -0.000   -0.022  0.042  0.034
 C          0.000  0.000 -0.000    0.000 -0.001 -0.001    0.026 -0.050 -0.042
 H         -0.000  0.001  0.001   -0.005  0.005  0.008   -0.327  0.351  0.545
 O         -0.000  0.000  0.000    0.000  0.000  0.000   -0.000  0.000  0.000
 H         -0.001 -0.006  0.001    0.001  0.004 -0.001    0.030  0.254 -0.041
 H          0.001 -0.001 -0.000    0.000 -0.000 -0.000   -0.003 -0.003 -0.004
 H         -0.001  0.001  0.001   -0.000 -0.000  0.000   -0.010  0.008  0.015
 H         -0.000  0.000  0.001   -0.001  0.001  0.002    0.159 -0.154 -0.405
 H         -0.001 -0.004 -0.000   -0.000 -0.002 -0.000   -0.070 -0.380 -0.010
 H         -0.000 -0.000  0.000   -0.006 -0.001  0.000    0.180  0.041  0.003
 H          0.000 -0.000 -0.000   -0.009  0.013  0.002    0.000 -0.000 -0.000
 O          0.000 -0.000  0.000    0.000 -0.000 -0.000    0.000  0.000  0.000
 C          0.008  0.003 -0.025    0.000  0.000 -0.000    0.000  0.000 -0.000
 H         -0.101 -0.039  0.295   -0.000 -0.000  0.001   -0.001 -0.000  0.002
 C          0.004  0.002 -0.010   -0.000  0.000  0.000   -0.000  0.000  0.000
 H         -0.043 -0.016  0.114    0.000 -0.000 -0.000    0.002  0.001 -0.005
 C          0.000  0.000 -0.000    0.000  0.000  0.000    0.000  0.000 -0.000
 O         -0.000 -0.000  0.000   -0.000 -0.000  0.000   -0.000 -0.000  0.000
 O         -0.000  0.000  0.000    0.000 -0.000  0.000   -0.000  0.000  0.000
 H         -0.000 -0.000  0.000   -0.000 -0.000 -0.000    0.000 -0.000  0.000
 C          0.004  0.001 -0.011    0.000  0.000 -0.000    0.000  0.000 -0.000
 H         -0.033 -0.008  0.129   -0.000 -0.000  0.001   -0.000 -0.000  0.001
 O         -0.000  0.000  0.000   -0.000 -0.000  0.000    0.000 -0.000  0.000
 H          0.000 -0.001 -0.002    0.000 -0.000  0.000    0.000 -0.000 -0.000
 C          0.028  0.001 -0.072    0.000  0.000 -0.000   -0.000  0.000  0.000
 H         -0.327 -0.018  0.857   -0.001 -0.000  0.003    0.000  0.000 -0.000
 O         -0.001  0.001  0.001   -0.000 -0.000 -0.000    0.000 -0.000  0.000
 H          0.007 -0.007 -0.012    0.000  0.000  0.000   -0.000  0.000  0.000
 C          0.003  0.000 -0.008    0.000 -0.000  0.000    0.000  0.000 -0.000
 H         -0.041 -0.011  0.087    0.001  0.000 -0.001   -0.000 -0.000  0.000
 O         -0.000  0.000  0.000   -0.000 -0.000  0.000   -0.000 -0.000 -0.000
 H          0.002 -0.001 -0.002    0.000  0.000 -0.000    0.000 -0.000  0.000
 TransDip   0.076  0.020 -0.170   -0.137  0.109 -0.030    0.011  0.008 -0.027

 Mode:               145                    146                    147
 Frequency:      3081.71                3085.36                3113.90
 Force Cnst:      6.1589                 6.1798                 6.2584
 Red. Mass:       1.1007                 1.1018                 1.0955
 IR Active:          YES                    YES                    YES
 IR Intens:       55.910                 58.402                 33.463
 Raman Active:       YES                    YES                    YES
               X      Y      Z        X      Y      Z        X      Y      Z
 C         -0.000 -0.000 -0.000   -0.001 -0.001 -0.004    0.000  0.001  0.001
 H         -0.000 -0.000  0.004    0.020  0.014  0.044   -0.009 -0.003 -0.020
 C          0.000 -0.000  0.001   -0.001 -0.000 -0.002    0.007  0.002  0.009
 H         -0.003 -0.001 -0.006    0.014  0.004  0.022   -0.068 -0.026 -0.104
 O          0.000  0.000 -0.000    0.000 -0.000  0.000   -0.001  0.000  0.000
 C          0.000  0.000  0.000    0.001 -0.001 -0.000    0.060 -0.049  0.042
 H         -0.001 -0.001 -0.003    0.003  0.002  0.007   -0.129 -0.082 -0.327
 H          0.001 -0.001  0.000   -0.012  0.013 -0.003   -0.609  0.664 -0.165
 C         -0.000 -0.000  0.000   -0.000 -0.000 -0.000    0.002 -0.000  0.004
 H          0.000  0.000  0.000    0.001  0.000  0.003   -0.017 -0.008 -0.046
 C         -0.001  0.001 -0.000    0.000  0.000 -0.000    0.003 -0.003  0.001
 H          0.008 -0.007  0.003    0.000 -0.000  0.000   -0.029  0.032 -0.011
 H          0.002  0.000 -0.002   -0.001 -0.000  0.001   -0.005  0.001  0.004
 O          0.000 -0.000 -0.000   -0.000 -0.000  0.000   -0.000  0.000 -0.000
 C         -0.000 -0.000 -0.000    0.000 -0.000 -0.001   -0.001  0.001  0.002
 H          0.002  0.000 -0.002   -0.004 -0.000  0.004    0.010 -0.001 -0.011
 H          0.002  0.001  0.003    0.004  0.002  0.007   -0.007 -0.001 -0.010
 C         -0.004  0.004 -0.002   -0.002  0.001 -0.002    0.000  0.001  0.001
 H          0.047 -0.048  0.015    0.011 -0.012  0.003    0.003 -0.004  0.001
 H          0.004  0.003  0.009    0.009  0.005  0.024   -0.004 -0.003 -0.011
 C         -0.005  0.006  0.013    0.002 -0.006 -0.009   -0.000  0.000  0.000
 C         -0.071  0.000  0.038   -0.036 -0.071 -0.020    0.000  0.001  0.000
 C         -0.014  0.029  0.024    0.013 -0.031 -0.021    0.000 -0.000  0.000
 H          0.190 -0.201 -0.312   -0.172  0.181  0.282    0.000 -0.000 -0.000
 O          0.000 -0.000 -0.000    0.000  0.000  0.000    0.000  0.000 -0.000
 H         -0.018 -0.151  0.025    0.026  0.197 -0.030   -0.000 -0.001 -0.000
 H          0.001  0.002  0.002   -0.002 -0.001 -0.003   -0.000  0.001  0.000
 H          0.053 -0.068 -0.141   -0.039  0.053  0.106    0.002 -0.003 -0.004
 H          0.165 -0.183 -0.458   -0.103  0.078  0.237    0.001 -0.000 -0.002
 H         -0.005  0.066  0.013    0.112  0.719  0.028   -0.001 -0.007 -0.000
 H          0.688  0.114 -0.017    0.427  0.055 -0.021   -0.004 -0.000  0.000
 H         -0.000  0.000  0.000    0.000  0.000 -0.000    0.000 -0.002  0.000
 O         -0.000  0.000 -0.000    0.000  0.000  0.000   -0.000  0.000 -0.000
 C          0.000 -0.000  0.000   -0.000  0.000 -0.000   -0.000 -0.000  0.000
 H          0.001  0.000 -0.001   -0.000  0.000  0.000    0.001  0.000 -0.002
 C          0.000 -0.000 -0.000   -0.000 -0.000  0.000    0.000 -0.000  0.001
 H         -0.001 -0.000  0.002    0.002  0.001 -0.004    0.002  0.001 -0.006
 C         -0.000  0.000  0.000    0.000 -0.000 -0.000   -0.000 -0.000  0.000
 O          0.000  0.000 -0.000    0.000  0.000  0.000    0.000  0.000 -0.000
 O          0.000 -0.000 -0.000   -0.000  0.000  0.000   -0.000  0.000 -0.000
 H         -0.000 -0.000 -0.000    0.000  0.000  0.000    0.000  0.000  0.000
 C         -0.000 -0.000  0.000   -0.000 -0.000 -0.000   -0.000 -0.000  0.000
 H          0.000  0.000 -0.001    0.000 -0.000  0.000    0.001  0.000 -0.004
 O         -0.000  0.000 -0.000    0.000  0.000  0.000    0.000  0.000 -0.000
 H          0.000  0.000  0.000   -0.000 -0.000 -0.000   -0.000 -0.000  0.000
 C         -0.000 -0.000  0.000   -0.000 -0.000  0.000   -0.000 -0.000  0.001
 H          0.001  0.000 -0.001    0.000  0.000 -0.001    0.004  0.000 -0.008
 O         -0.000  0.000 -0.000    0.000 -0.000  0.000    0.000 -0.000 -0.000
 H          0.000 -0.000 -0.000   -0.000  0.000  0.000   -0.000  0.000 -0.000
 C         -0.000 -0.000  0.000    0.000 -0.000  0.000   -0.001 -0.000  0.003
 H          0.000  0.000 -0.001    0.000  0.000 -0.001    0.019  0.005 -0.035
 O          0.000  0.000  0.000    0.000  0.000 -0.000    0.000  0.000 -0.000
 H         -0.000  0.000 -0.000    0.000 -0.000  0.000    0.000  0.001 -0.000
 TransDip  -0.192  0.065  0.128   -0.039 -0.226 -0.085    0.123 -0.112  0.082

 Mode:               148                    149                    150
 Frequency:      3760.29                3772.66                3782.28
 Force Cnst:      8.8687                 8.9440                 8.9875
 Red. Mass:       1.0646                 1.0666                 1.0663
 IR Active:          YES                    YES                    YES
 IR Intens:       87.354                374.689                 27.896
 Raman Active:       YES                    YES                    YES
               X      Y      Z        X      Y      Z        X      Y      Z
 C         -0.000 -0.000 -0.000    0.000  0.000  0.000    0.000  0.000 -0.000
 H          0.000  0.000  0.000   -0.000 -0.001 -0.001   -0.000 -0.000 -0.000
 C         -0.000  0.000 -0.000   -0.000 -0.000  0.000   -0.000  0.000  0.000
 H          0.000 -0.000  0.000   -0.001  0.002 -0.002   -0.000  0.000 -0.000
 O          0.000  0.000  0.000    0.001 -0.000 -0.000    0.000 -0.000 -0.000
 C         -0.000 -0.000  0.000    0.000  0.000 -0.000    0.000  0.000 -0.000
 H          0.000  0.000  0.000   -0.000 -0.000  0.000   -0.000  0.000 -0.000
 H         -0.000  0.000 -0.000    0.000 -0.001  0.000   -0.000 -0.000  0.000
 C          0.000  0.000  0.000   -0.000  0.000  0.000    0.000  0.000  0.000
 H         -0.000 -0.000 -0.000    0.000  0.000 -0.000   -0.000 -0.000 -0.000
 C         -0.000 -0.000 -0.000   -0.000  0.000 -0.000    0.000 -0.000  0.000
 H         -0.000  0.000  0.000    0.000 -0.000  0.000   -0.000  0.000  0.000
 H          0.000  0.000 -0.000    0.000  0.000 -0.000    0.000  0.000 -0.000
 O         -0.000  0.000 -0.000   -0.000  0.000 -0.000   -0.000  0.000 -0.000
 C         -0.000 -0.000 -0.000   -0.000  0.000  0.000   -0.000  0.000 -0.000
 H          0.000  0.000 -0.000   -0.000 -0.000  0.000    0.000 -0.000 -0.000
 H          0.000  0.000  0.000   -0.000 -0.000 -0.000   -0.000  0.000 -0.000
 C         -0.000  0.000  0.000    0.000 -0.000  0.000   -0.000 -0.000  0.000
 H          0.000 -0.000  0.000    0.001 -0.000 -0.000    0.000 -0.000 -0.000
 H         -0.000  0.000  0.000   -0.000  0.000 -0.001   -0.000 -0.000 -0.000
 C          0.000 -0.000  0.000   -0.000  0.000 -0.000   -0.000  0.000 -0.000
 C          0.000  0.000 -0.000   -0.000 -0.000  0.000   -0.000  0.000 -0.000
 C         -0.000  0.000 -0.000    0.000 -0.001  0.000    0.000 -0.000  0.000
 H          0.000 -0.000  0.001   -0.002  0.001 -0.008   -0.000  0.000 -0.000
 O         -0.003  0.004  0.001    0.035 -0.051 -0.007    0.002 -0.002 -0.000
 H          0.000 -0.001  0.001   -0.001  0.013 -0.005   -0.000  0.000 -0.000
 H          0.046 -0.069 -0.011   -0.554  0.815  0.127   -0.025  0.036  0.006
 H          0.000 -0.000 -0.000    0.000 -0.000  0.000    0.000 -0.000 -0.000
 H         -0.000  0.000  0.000    0.000 -0.000 -0.000    0.000 -0.000 -0.000
 H         -0.000 -0.000 -0.000    0.000 -0.000  0.000    0.000 -0.000 -0.000
 H          0.000 -0.000  0.000   -0.002  0.000 -0.000   -0.000  0.000 -0.000
 H          0.000 -0.000  0.000    0.001 -0.000  0.000    0.000 -0.000  0.000
 O          0.000  0.000  0.000    0.000 -0.000  0.000    0.000 -0.000 -0.000
 C          0.000  0.000  0.000    0.001  0.000 -0.000   -0.000 -0.000 -0.000
 H          0.000 -0.000  0.000   -0.003  0.000  0.003   -0.000 -0.000 -0.000
 C          0.000 -0.000  0.000   -0.002 -0.000 -0.001   -0.000  0.000  0.000
 H         -0.000 -0.000 -0.000    0.001  0.002  0.003    0.000 -0.000 -0.000
 C         -0.001 -0.001 -0.002    0.000  0.000 -0.000    0.000  0.000  0.000
 O         -0.000 -0.000  0.001   -0.000 -0.000  0.000   -0.000 -0.000 -0.000
 O         -0.025 -0.047 -0.031   -0.002 -0.004 -0.003   -0.000 -0.000 -0.000
 H          0.413  0.756  0.497    0.033  0.064  0.042    0.003  0.006  0.004
 C          0.000  0.000  0.000   -0.000 -0.000  0.000   -0.000 -0.000  0.001
 H         -0.000 -0.000  0.001   -0.000 -0.000  0.000    0.002  0.002 -0.002
 O          0.000 -0.000  0.000    0.000 -0.001  0.000   -0.001  0.003 -0.000
 H         -0.001  0.004 -0.000   -0.003  0.015 -0.002    0.010 -0.043  0.004
 C         -0.000 -0.000  0.000   -0.000 -0.000  0.000    0.001 -0.001 -0.002
 H          0.000  0.000  0.000    0.000  0.000 -0.000   -0.005  0.001  0.012
 O         -0.000 -0.000  0.000   -0.001 -0.000  0.002    0.022  0.008 -0.057
 H          0.001  0.000 -0.003    0.015  0.005 -0.039   -0.348 -0.117  0.919
 C         -0.000 -0.000 -0.000    0.000 -0.000  0.000   -0.000 -0.000  0.001
 H          0.000  0.000  0.000   -0.000  0.000 -0.000   -0.002  0.002 -0.004
 O          0.000 -0.000  0.000    0.000 -0.001  0.000   -0.002  0.006 -0.001
 H         -0.001  0.001 -0.000   -0.007  0.018 -0.001    0.039 -0.102  0.007
 TransDip   0.132  0.162  0.214   -0.381  0.486  0.052   -0.025 -0.108  0.128

 Mode:               151                    152                    153
 Frequency:      3796.20                3807.33                3846.04
 Force Cnst:      9.0538                 9.1064                 9.2952
 Red. Mass:       1.0663                 1.0662                 1.0666
 IR Active:          YES                    YES                    YES
 IR Intens:       44.732                 63.305                 25.065
 Raman Active:       YES                    YES                    YES
               X      Y      Z        X      Y      Z        X      Y      Z
 C          0.000 -0.000 -0.000    0.000 -0.000  0.000    0.000 -0.000  0.000
 H         -0.000  0.000 -0.000   -0.000  0.000 -0.000   -0.000 -0.000 -0.000
 C          0.000 -0.000  0.000    0.000  0.000 -0.000   -0.000 -0.000  0.000
 H         -0.000 -0.000 -0.000   -0.000 -0.000 -0.000    0.000  0.000 -0.000
 O         -0.000  0.000  0.000   -0.000  0.000  0.000    0.000  0.000 -0.000
 C         -0.000 -0.000  0.000   -0.000 -0.000  0.000   -0.000  0.000 -0.000
 H          0.000  0.000  0.000   -0.000  0.000 -0.000   -0.000 -0.000  0.000
 H          0.001 -0.000 -0.000    0.000  0.000 -0.000    0.000 -0.000  0.000
 C         -0.000  0.000 -0.000    0.000  0.000 -0.000    0.000  0.000  0.000
 H          0.000 -0.000  0.000    0.000 -0.000 -0.000    0.000  0.001  0.000
 C          0.000  0.000 -0.000    0.000  0.000 -0.000   -0.001  0.002  0.001
 H          0.000  0.000 -0.000    0.000  0.000 -0.000    0.010 -0.009  0.001
 H         -0.000 -0.000  0.000   -0.000 -0.000  0.000    0.004  0.000  0.002
 O          0.000 -0.000  0.000    0.000 -0.000  0.000   -0.052  0.032 -0.014
 C          0.000 -0.000  0.000    0.000  0.000  0.000    0.000 -0.000 -0.000
 H         -0.000  0.000  0.000   -0.000  0.000  0.000   -0.000  0.000  0.001
 H         -0.000 -0.000 -0.000   -0.000 -0.000 -0.000    0.001  0.001  0.000
 C          0.000 -0.000 -0.000    0.000  0.000 -0.000   -0.000  0.000 -0.000
 H         -0.000  0.000 -0.000   -0.000  0.000 -0.000   -0.000  0.000 -0.000
 H          0.000 -0.000  0.000    0.000 -0.000  0.000   -0.000 -0.000 -0.000
 C         -0.000 -0.000  0.000    0.000 -0.000  0.000   -0.000 -0.000 -0.000
 C          0.000  0.000  0.000    0.000  0.000 -0.000    0.000 -0.000 -0.000
 C         -0.000  0.000  0.000    0.000  0.000  0.000    0.000 -0.000  0.000
 H          0.000 -0.000  0.000    0.000 -0.000  0.000   -0.000 -0.000  0.000
 O         -0.000  0.001  0.000   -0.001  0.001  0.000   -0.000  0.000  0.000
 H          0.000 -0.000  0.000    0.000 -0.000  0.000    0.000  0.000 -0.000
 H          0.007 -0.010 -0.002    0.008 -0.012 -0.002    0.000 -0.001 -0.000
 H         -0.000  0.000  0.000   -0.000  0.000  0.000   -0.000  0.000  0.000
 H          0.000 -0.000  0.000    0.000 -0.000  0.000    0.000 -0.000 -0.000
 H          0.000  0.000 -0.000    0.000  0.000 -0.000   -0.000  0.000 -0.000
 H         -0.000 -0.000  0.000   -0.000 -0.000  0.000   -0.000 -0.000  0.000
 H         -0.001  0.001 -0.000   -0.000  0.000 -0.000    0.824 -0.522  0.209
 O          0.000  0.000  0.000   -0.000  0.000 -0.000    0.000  0.000  0.000
 C         -0.000 -0.000 -0.000   -0.000  0.000 -0.000   -0.000  0.000  0.000
 H          0.000 -0.000 -0.000   -0.000  0.000  0.000    0.000 -0.000 -0.000
 C          0.000  0.000 -0.000    0.000  0.000  0.000   -0.000  0.000 -0.000
 H         -0.000  0.000  0.001    0.000 -0.000 -0.000    0.000  0.000 -0.000
 C         -0.000 -0.000  0.000   -0.000 -0.000  0.000   -0.000 -0.000  0.000
 O          0.000  0.000 -0.000    0.000  0.000 -0.000    0.000  0.000 -0.000
 O          0.000  0.000  0.000    0.000  0.000  0.000    0.000  0.000  0.000
 H         -0.001 -0.001 -0.001   -0.002 -0.004 -0.003   -0.000 -0.000 -0.000
 C         -0.000 -0.000  0.000   -0.000 -0.001  0.000   -0.000  0.000  0.000
 H          0.001  0.000 -0.000   -0.004 -0.000  0.003    0.000  0.000 -0.000
 O         -0.001  0.006 -0.001    0.013 -0.060  0.006    0.000 -0.000  0.000
 H          0.018 -0.089  0.009   -0.195  0.969 -0.096   -0.000  0.000 -0.000
 C          0.000  0.001 -0.000   -0.000  0.000 -0.000   -0.000  0.000 -0.000
 H         -0.002 -0.000  0.002    0.000  0.000  0.002    0.000 -0.000 -0.000
 O          0.002  0.001 -0.006    0.001  0.000 -0.003    0.000 -0.000 -0.000
 H         -0.037 -0.012  0.098   -0.020 -0.006  0.051   -0.000  0.000  0.000
 C          0.001 -0.001  0.000    0.000 -0.000  0.000   -0.000 -0.000  0.000
 H         -0.000  0.001  0.007   -0.000  0.000  0.001   -0.000  0.000 -0.000
 O          0.022 -0.058  0.004    0.002 -0.005  0.000    0.000 -0.000  0.000
 H         -0.360  0.917 -0.079   -0.031  0.080 -0.007   -0.000  0.001 -0.000
 TransDip  -0.066  0.201  0.035   -0.107  0.231 -0.005    0.145 -0.028  0.063

 STANDARD THERMODYNAMIC QUANTITIES AT   298.15 K  AND     1.00 ATM

   This Molecule has  0 Imaginary Frequencies
   Zero point vibrational energy:      283.407 kcal/mol

   Atom    1 Element C  Has Mass   12.00000
   Atom    2 Element H  Has Mass    1.00783
   Atom    3 Element C  Has Mass   12.00000
   Atom    4 Element H  Has Mass    1.00783
   Atom    5 Element O  Has Mass   15.99491
   Atom    6 Element C  Has Mass   12.00000
   Atom    7 Element H  Has Mass    1.00783
   Atom    8 Element H  Has Mass    1.00783
   Atom    9 Element C  Has Mass   12.00000
   Atom   10 Element H  Has Mass    1.00783
   Atom   11 Element C  Has Mass   12.00000
   Atom   12 Element H  Has Mass    1.00783
   Atom   13 Element H  Has Mass    1.00783
   Atom   14 Element O  Has Mass   15.99491
   Atom   15 Element C  Has Mass   12.00000
   Atom   16 Element H  Has Mass    1.00783
   Atom   17 Element H  Has Mass    1.00783
   Atom   18 Element C  Has Mass   12.00000
   Atom   19 Element H  Has Mass    1.00783
   Atom   20 Element H  Has Mass    1.00783
   Atom   21 Element C  Has Mass   12.00000
   Atom   22 Element C  Has Mass   12.00000
   Atom   23 Element C  Has Mass   12.00000
   Atom   24 Element H  Has Mass    1.00783
   Atom   25 Element O  Has Mass   15.99491
   Atom   26 Element H  Has Mass    1.00783
   Atom   27 Element H  Has Mass    1.00783
   Atom   28 Element H  Has Mass    1.00783
   Atom   29 Element H  Has Mass    1.00783
   Atom   30 Element H  Has Mass    1.00783
   Atom   31 Element H  Has Mass    1.00783
   Atom   32 Element H  Has Mass    1.00783
   Atom   33 Element O  Has Mass   15.99491
   Atom   34 Element C  Has Mass   12.00000
   Atom   35 Element H  Has Mass    1.00783
   Atom   36 Element C  Has Mass   12.00000
   Atom   37 Element H  Has Mass    1.00783
   Atom   38 Element C  Has Mass   12.00000
   Atom   39 Element O  Has Mass   15.99491
   Atom   40 Element O  Has Mass   15.99491
   Atom   41 Element H  Has Mass    1.00783
   Atom   42 Element C  Has Mass   12.00000
   Atom   43 Element H  Has Mass    1.00783
   Atom   44 Element O  Has Mass   15.99491
   Atom   45 Element H  Has Mass    1.00783
   Atom   46 Element C  Has Mass   12.00000
   Atom   47 Element H  Has Mass    1.00783
   Atom   48 Element O  Has Mass   15.99491
   Atom   49 Element H  Has Mass    1.00783
   Atom   50 Element C  Has Mass   12.00000
   Atom   51 Element H  Has Mass    1.00783
   Atom   52 Element O  Has Mass   15.99491
   Atom   53 Element H  Has Mass    1.00783
   Molecular Mass:   364.173430 amu
   Principal axes and moments of inertia in amu*Bohr^2:
                             1           2           3
    Eigenvalues --     6488.74278 11863.50217 16320.62844
          X               0.99977    -0.02135    -0.00337
          Y               0.02128     0.99961    -0.01823
          Z               0.00375     0.01815     0.99983
   Rotational Symmetry Number is   1
   The Molecule is an Asymmetric Top
   Translational Enthalpy:        0.889 kcal/mol
   Rotational Enthalpy:           0.889 kcal/mol
   Vibrational Enthalpy:        298.064 kcal/mol
   gas constant (RT):             0.592 kcal/mol
   Translational Entropy:        43.570  cal/mol.K
   Rotational Entropy:           35.484  cal/mol.K
   Vibrational Entropy:          96.827  cal/mol.K

   Total Enthalpy:              300.434 kcal/mol
   Total Entropy:               175.881  cal/mol.K
Archival summary:
1\1\december\FREQ\ProcedureUnspecified\BasisUnspecified\91628\taweetha\TueMar2619:10:132019TueMar2619:10:132019\0\\#,FREQ,ProcedureUnspecified,BasisUnspecified,\\0,1\O\C,1,1.42681\H,2,1.09534,1,110.791\C,1,1.44884,2,114.047,3,55.4501,0\H,4,1.09759,1,108.693,2,-52.356,0\O,4,1.37753,1,109.238,2,-166.028,0\C,6,1.46184,4,122.633,1,-65.7175,0\H,7,1.09466,6,109.092,4,35.5709,0\C,2,1.52652,1,107.8,3,116.167,0\O,9,1.2005,2,124.329,1,-122.226,0\O,9,1.34862,2,111.454,1,57.5531,0\H,11,0.969359,9,107.696,2,-176.276,0\C,2,1.53512,1,109.177,3,-120.738,0\H,13,1.09985,2,107.979,1,-62.1132,0\O,13,1.41526,2,108.301,1,177.946,0\H,15,0.964642,13,108.179,2,-165.935,0\C,13,1.52725,2,108.283,1,56.4349,0\H,17,1.09438,13,108.75,2,67.1536,0\O,17,1.43445,13,111.261,2,-178.579,0\H,19,0.965998,17,108.741,13,64.2991,0\C,17,1.53259,13,112.349,2,-53.4706,0\H,21,1.10055,17,108.306,13,-63.8654,0\O,21,1.41372,17,110.833,13,173.923,0\H,23,0.965069,21,108.074,17,40.4555,0\C,7,1.5386,6,109.261,4,-86.1776,0\H,25,1.09003,7,110.451,6,63.8065,0\H,25,1.09394,7,108.121,6,-51.4323,0\C,25,1.53395,7,113.565,6,-173.141,0\H,28,1.10118,25,108.698,7,-59.9826,0\C,28,1.5318,25,109.71,7,57.4226,0\H,30,1.09675,28,110.59,25,-176.601,0\H,30,1.09826,28,109.654,25,65.6166,0\C,30,1.52837,28,110.319,25,-54.7002,0\H,33,1.09428,30,110.129,28,177.858,0\H,33,1.09779,30,109.214,28,-66.0731,0\C,28,1.53393,25,111.877,7,-176.068,0\H,36,1.09318,28,109.674,25,58.4071,0\H,36,1.09903,28,109.562,25,176.189,0\O,36,1.42789,28,114.388,25,-59.3017,0\H,39,0.961836,36,108.98,28,-70.1882,0\C,33,1.54622,30,114.47,28,55.4556,0\H,41,1.09817,33,107.811,30,58.2876,0\C,41,1.56971,33,107.243,30,173.51,0\H,43,1.09653,41,106.482,33,20.8686,0\C,43,1.53361,41,119.642,33,138.235,0\H,45,1.09294,43,111.338,41,55.2355,0\H,45,1.09577,43,107.418,41,172.772,0\O,45,1.4272,43,112.402,41,-69.8268,0\H,48,0.965081,45,107.801,43,107.078,0\C,43,1.53882,41,109.264,33,-95.0629,0\H,50,1.0938,43,111.543,41,49.8194,0\H,50,1.09381,43,111.286,41,169.902,0\H,50,1.09535,43,110.85,41,-70.0021,0\\\@

 Total job time:  39152.27s(wall), 227255.40s(cpu) 
 Tue Mar 26 19:10:13 2019

        *************************************************************
        *                                                           *
        *  Thank you very much for using Q-Chem.  Have a nice day.  *
        *                                                           *
        *************************************************************


 
User input: 3 of 3 
 
Q-Chem Developer Version!
                  Welcome to Q-Chem
     A Quantum Leap Into The Future Of Chemistry


 Q-Chem 5.1, Q-Chem, Inc., Pleasanton, CA (2018)

 Yihan Shao,  Zhengting Gan,  E. Epifanovsky,  A. T. B. Gilbert,  M. Wormit,  
 J. Kussmann,  A. W. Lange,  A. Behn,  Jia Deng,  Xintian Feng,  D. Ghosh,  
 M. Goldey,  P. R. Horn,  L. D. Jacobson,  I. Kaliman,  T. Kus,  A. Landau,  
 Jie Liu,  E. I. Proynov,  R. M. Richard,  R. P. Steele,  E. J. Sundstrom,  
 H. L. Woodcock III,  P. M. Zimmerman,  D. Zuev,  B. Albrecht,  E. Alguire,  
 S. A. Baeppler,  D. Barton,  Z. Benda,  Y. A. Bernard,  E. J. Berquist,  
 K. B. Bravaya,  H. Burton,  D. Casanova,  Chun-Min Chang,  Yunqing Chen,  
 A. Chien,  K. D. Closser,  M. P. Coons,  S. Coriani,  S. Dasgupta,  
 A. L. Dempwolff,  M. Diedenhofen,  Hainam Do,  R. G. Edgar,  Po-Tung Fang,  
 S. Faraji,  S. Fatehi,  Qingguo Feng,  K. D. Fenk,  J. Fosso-Tande,  
 J. Gayvert,  Qinghui Ge,  A. Ghysels,  G. Gidofalvi,  J. Gomes,  
 J. Gonthier,  A. Gunina,  D. Hait,  M. W. D. Hanson-Heine,  
 P. H. P. Harbach,  A. W. Hauser,  J. E. Herr,  E. G. Hohenstein,  
 Z. C. Holden,  Kerwin Hui,  B. C. Huynh,  T.-C. Jagau,  Hyunjun Ji,  
 B. Kaduk,  K. Khistyaev,  Jaehoon Kim,  P. Klunzinger,  K. Koh,  
 D. Kosenkov,  L. Koulias,  T. Kowalczyk,  C. M. Krauter,  A. Kunitsa,  
 Ka Un Lao,  A. Laurent,  K. V. Lawler,  Joonho Lee,  D. Lefrancois,  
 S. Lehtola,  D. S. Levine,  Yi-Pei Li,  You-Sheng Lin,  Fenglai Liu,  
 E. Livshits,  A. Luenser,  P. Manohar,  E. Mansoor,  S. F. Manzer,  
 Shan-Ping Mao,  Yuezhi Mao,  N. Mardirossian,  A. V. Marenich,  
 T. Markovich,  L. A. Martinez-Martinez,  S. A. Maurer,  N. J. Mayhall,  
 S. C. McKenzie,  J.-M. Mewes,  A. F. Morrison,  J. W. Mullinax,  K. Nanda,  
 T. S. Nguyen-Beck,  R. Olivares-Amaya,  J. A. Parkhill,  T. M. Perrine,  
 F. Plasser,  P. Pokhilko,  S. Prager,  A. Prociuk,  E. Ramos,  D. R. Rehn,  
 F. Rob,  M. Schneider,  N. Sergueev,  S. M. Sharada,  S. Sharma,  
 D. W. Small,  T. Stauch,  T. Stein,  Yu-Chuan Su,  A. J. W. Thom,  
 A. Tkatchenko,  T. Tsuchimochi,  N. M. Tubman,  L. Vogt,  M. L. Vidal,  
 O. Vydrov,  M. A. Watson,  J. Wenzel,  M. de Wergifosse,  T. A. Wesolowski,  
 A. White,  J. Witte,  A. Yamada,  Jun Yang,  K. Yao,  S. Yeganeh,  
 S. R. Yost,  Zhi-Qiang You,  A. Zech,  Igor Ying Zhang,  Xing Zhang,  
 Yan Zhao,  Ying Zhu,  B. R. Brooks,  G. K. L. Chan,  C. J. Cramer,  
 M. S. Gordon,  W. J. Hehre,  A. Klamt,  M. W. Schmidt,  C. D. Sherrill,  
 D. G. Truhlar,  A. Aspuru-Guzik,  R. Baer,  A. T. Bell,  N. A. Besley,  
 Jeng-Da Chai,  A. E. DePrince, III,  R. A. DiStasio Jr.,  A. Dreuw,  
 B. D. Dunietz,  T. R. Furlani,  Chao-Ping Hsu,  Yousung Jung,  Jing Kong,  
 D. S. Lambrecht,  WanZhen Liang,  C. Ochsenfeld,  V. A. Rassolov,  
 L. V. Slipchenko,  J. E. Subotnik,  T. Van Voorhis,  J. M. Herbert,  
 A. I. Krylov,  P. M. W. Gill,  M. Head-Gordon

 Contributors to earlier versions of Q-Chem not listed above: 
 R. D. Adamson,  B. Austin,  J. Baker,  G. J. O. Beran,  K. Brandhorst,  
 S. T. Brown,  E. F. C. Byrd,  A. K. Chakraborty,  C.-L. Cheng,  
 Siu Hung Chien,  D. M. Chipman,  D. L. Crittenden,  H. Dachsel,  
 R. J. Doerksen,  A. D. Dutoi,  L. Fusti-Molnar,  W. A. Goddard III,  
 A. Golubeva-Zadorozhnaya,  S. R. Gwaltney,  G. Hawkins,  A. Heyden,  
 S. Hirata,  G. Kedziora,  F. J. Keil,  C. Kelley,  Jihan Kim,  R. A. King,  
 R. Z. Khaliullin,  P. P. Korambath,  W. Kurlancheek,  A. M. Lee,  M. S. Lee,  
 S. V. Levchenko,  Ching Yeh Lin,  D. Liotard,  R. C. Lochan,  I. Lotan,  
 P. E. Maslen,  N. Nair,  D. P. O'Neill,  D. Neuhauser,  E. Neuscamman,  
 C. M. Oana,  R. Olson,  B. Peters,  R. Peverati,  P. A. Pieniazek,  
 Y. M. Rhee,  J. Ritchie,  M. A. Rohrdanz,  E. Rosta,  N. J. Russ,  
 H. F. Schaefer III,  N. E. Schultz,  N. Shenvi,  A. C. Simmonett,  A. Sodt,  
 D. Stuck,  K. S. Thanthiriwatte,  V. Vanovschi,  Tao Wang,  A. Warshel,  
 C. F. Williams,  Q. Wu,  X. Xu,  W. Zhang

 Please cite Q-Chem as follows:
 Y. Shao et al., Mol. Phys. 113, 184-215 (2015)
 DOI: 10.1080/00268976.2014.952696

 Q-Chem 5.1.2 for Intel X86 EM64T Linux

 Parts of Q-Chem use Armadillo 8.300.2 (Tropical Shenanigans).
 http://arma.sourceforge.net/

 Q-Chem begins on Tue Mar 26 19:10:13 2019  

Host: 
0

     Scratch files written to /scratch/taweetham/qchem5019//
The previous job contains 0 fragments, simply inherited here
Symmetry turned off for PCM/SM12/SMD calculation
Input Ideriv = 1
Curr. Ideriv = -1
Max.  Ideriv = 1
Input Ideriv = 2
Curr. Ideriv = 1
Max.  Ideriv = 1

Checking the input file for inconsistencies... 	...done.

--------------------------------------------------------------
User input:
--------------------------------------------------------------

$molecule
read
$end

$rem
   scf_guess 	sad
   job_type 	sp
   basis 	6-311++g**
   method 	b3lyp
   thresh    	12
   solvent_method smd
$end

$pcm
solver inversion
$end


--------------------------------------------------------------
 ----------------------------------------------------------------
             Standard Nuclear Orientation (Angstroms)
    I     Atom           X                Y                Z
 ----------------------------------------------------------------
    1      C      -2.4084841466     1.3998857113    -0.2335452440
    2      H      -2.8237897325     1.1850246908    -1.2271878853
    3      C      -1.4218790247     0.2345572195     0.0134255398
    4      H      -0.8620711955     0.3932609207     0.9406259702
    5      O      -0.4907946757     0.2363918405    -1.1135385806
    6      C      -2.1797606941    -1.1041026011     0.0434359335
    7      H      -2.5991523360    -1.2800335790    -0.9514845459
    8      H      -1.4896795033    -1.9285112993     0.2231513074
    9      C      -3.3027050755    -1.1497882380     1.0874235244
   10      H      -2.8644399485    -0.9880336599     2.0845974157
   11      C      -3.9678560158    -2.5305236240     1.1513454910
   12      H      -3.2182675859    -3.2894180115     1.3906117958
   13      H      -4.7173147352    -2.5410817152     1.9551339734
   14      O      -4.5520868276    -2.9610112318    -0.0783828912
   15      C      -4.2958064491    -0.0127386139     0.8280542113
   16      H      -5.0724518930     0.0051469900     1.6022414491
   17      H      -4.8029058187    -0.1770551972    -0.1321706423
   18      C      -3.5667364365     1.3299441160     0.7883950268
   19      H      -4.2729708936     2.1354853126     0.5652757924
   20      H      -3.1603130219     1.5499204595     1.7841683076
   21      C      -1.8949217989     2.8830695843    -0.2540047112
   22      C      -2.5865617809     3.6440729846    -1.3987680903
   23      C      -0.3879552210     3.1633363278    -0.3036678679
   24      H       0.0817387074     2.6631775441    -1.1544044653
   25      O       0.2698548385     2.8185119720     0.9150520921
   26      H      -0.2594494382     4.2426861965    -0.4422003229
   27      H       0.7821980968     2.0160808436     0.7569709346
   28      H      -2.2192907799     3.3376426419     0.6896670474
   29      H      -2.2284267223     3.2930159327    -2.3725689135
   30      H      -2.3915037088     4.7185286131    -1.3361287687
   31      H      -3.6711652208     3.5043603854    -1.3762463215
   32      H      -5.3306370384    -2.4259004219    -0.2590615840
   33      O       1.5611211204     0.5120228002    -0.1008028710
   34      C       2.9655420370     0.2682488994    -0.1637816244
   35      H       3.3395932482     0.4109293600    -1.1833416613
   36      C       0.7815834220    -0.2842937407    -1.0267343018
   37      H       1.2008635212    -0.1636694445    -2.0338862465
   38      C       3.6602078896     1.3150376779     0.7033531883
   39      O       4.4964153303     2.0782315793     0.3039803238
   40      O       3.2125878835     1.2780191099     1.9749798395
   41      H       3.6429055786     1.9986559435     2.4599183879
   42      C       3.2485109960    -1.1704881981     0.2906957612
   43      H       2.9225479401    -1.2663976922     1.3367421523
   44      O       4.6390521410    -1.4074572980     0.1758132752
   45      H       4.7889847507    -2.3579555454     0.2436925276
   46      C       2.4350323945    -2.1190497566    -0.5873639935
   47      H       2.8256262217    -2.0749694591    -1.6087213702
   48      O       2.6273613472    -3.4851672190    -0.1944558896
   49      H       2.2816531951    -3.6024999871     0.6998991516
   50      C       0.9454280480    -1.7593045255    -0.6095897644
   51      H       0.5445837595    -1.8835942882     0.4078014075
   52      O       0.2468881207    -2.5670467538    -1.5359815830
   53      H       0.5904204369    -3.4663234251    -1.4678328070
 ----------------------------------------------------------------
 Nuclear Repulsion Energy =  2583.9460820129 hartrees
 There are       98 alpha and       98 beta electrons
 Requested basis set is 6-311++G(d,p)
 There are 290 shells and 746 basis functions

 Total QAlloc Memory Limit   2000 MB
 Mega-Array Size       188 MB
 MEM_STATIC part       192 MB
 A cutoff of  1.0D-12 yielded  31468 shell pairs
 There are    203229 function pairs (    215236 Cartesian)

 -------------------------------------------------------
 OpenMP Integral Computing Module                       
 Release: version 1.0, May 2013, Q-Chem Inc. Pittsburgh 
 -------------------------------------------------------
 Integral Job Info:
 Integral job number is                      11
 Integral operator is                         1
 short-range coefficients                     0
 long-range coefficients              100000000
 Omega coefficients                           0
 if combine SR and LR in K                    0
 Integral screening is                        0
 Integral computing path is                   2
 max size of driver memory is            800000
 size of driver memory is                593474
 size of scratch memory is              2361544
 max col of scratch BK array               1296
 max len of scratch array in speh3          155
 max len of scratch index in speh4           18
 max int batch size is                      520
 min int batch size is                       52
 fixed nKL is                                52
 max L of basis functions is                  2
 order of int derivative is                   0
 number of shells is                        290
 number of basis is                         771
 number of cartesian basis is               771
 number of contracted shell pairs         31468
 number of primitive shell pairs          66740
 maxK2 (contraction) of shell pair           36
 max number of K2 of shell pair               1
 max number of CS2 of shell pair           6167
 max number of PS2 of shell pair          10254
 mem total for path MDJ                  826300
 -------------------------------------------------------
 Smallest overlap matrix eigenvalue = 6.86E-07
 Linear dependence detected in AO basis
 Tighter screening thresholds may be required for diffuse basis sets
 Use S2THRESH > 14 and THRESH = 14 in case of SCF convergence issues
 Number of orthogonalized atomic orbitals = 745
 Maximum deviation from orthogonality = 3.497E-10

 Scale SEOQF with 1.000000e-02/1.000000e-01/1.000000e-01

 Standard Electronic Orientation quadrupole field applied
 Nucleus-field energy     =     0.0000000484 hartrees
 Guess from superposition of atomic densities
 Warning:  Energy on first SCF cycle will be non-variational
 SAD guess density has 196.000000 electrons

 -----------------------------------------------------------------------
  General SCF calculation program by
  Eric Jon Sundstrom, Paul Horn, Yuezhi Mao, Dmitri Zuev, Alec White,
  David Stuck, Shaama M.S., Shane Yost, Joonho Lee, David Small,
  Daniel Levine, Susi Lehtola, Hugh Burton, Evgeny Epifanovsky
 -----------------------------------------------------------------------
 Exchange:     0.2000 Hartree-Fock + 0.0800 Slater + 0.7200 B88
 Correlation:  0.1900 VWN1RPA + 0.8100 LYP
 Using SG-1 standard quadrature grid
 using 6 threads for integral computing
 -------------------------------------------------------
 OpenMP Integral computing Module                
 Release: version 2.0, May 2017, Q-Chem Inc. Pleasanton 
 -------------------------------------------------------
 -------------------------------------------------------
 OpenMP BLAS3 based DFT computing Module                
 Release: version 1.0, May 2013, Q-Chem Inc. Pittsburgh 
 -------------------------------------------------------
 A restricted SCF calculation will be
 performed using DIIS
 SCF converges when DIIS error is below 1.0e-05
 ---------------------------------------
  Cycle       Energy         DIIS error
 ---------------------------------------
    1   -1308.8856079426      2.28e-02  
    2   -1303.4137494697      3.04e-03  
    3   -1302.8074773828      4.61e-03  
    4   -1303.9035280006      8.68e-04  
    5   -1303.9385602337      3.39e-04  
    6   -1303.9436787733      1.09e-04  
    7   -1303.9442958439      2.78e-05  
    8   -1303.9443369275      7.83e-06  Convergence criterion met
 ---------------------------------------
 SCF time:   CPU 1732.90s  wall 305.00s 
 SCF   energy in the final basis set =    -1303.9443369275
 Total energy in the final basis set =    -1303.9443369275
 Exchange:     0.2000 Hartree-Fock + 0.0800 Slater + 0.7200 B88
 Correlation:  0.1900 VWN1RPA + 0.8100 LYP
 Using SG-1 standard quadrature grid

 Citation of the SMD model:
 Marenich, A.V.; Cramer, C.J.; Truhlar, D.G.
 J. Phys. Chem. B 2009, 113, 6378-6396.
 iSolventCode=           1
 Solvent: water                                                           

 vradii
            1           2           3           4           5           6
    1   1.8500000   1.2000000   1.8500000   1.2000000   1.5200000   1.8500000
            7           8           9          10          11          12
    1   1.2000000   1.2000000   1.8500000   1.2000000   1.8500000   1.2000000
           13          14          15          16          17          18
    1   1.2000000   1.5200000   1.8500000   1.2000000   1.2000000   1.8500000
           19          20          21          22          23          24
    1   1.2000000   1.2000000   1.8500000   1.8500000   1.8500000   1.2000000
           25          26          27          28          29          30
    1   1.5200000   1.2000000   1.2000000   1.2000000   1.2000000   1.2000000
           31          32          33          34          35          36
    1   1.2000000   1.2000000   1.5200000   1.8500000   1.2000000   1.8500000
           37          38          39          40          41          42
    1   1.2000000   1.8500000   1.5200000   1.5200000   1.2000000   1.8500000
           43          44          45          46          47          48
    1   1.2000000   1.5200000   1.2000000   1.8500000   1.2000000   1.5200000
           49          50          51          52          53
    1   1.2000000   1.8500000   1.2000000   1.5200000   1.2000000
Changing PCM_TESSEL_METHOD to VTN
Changing PCM_VDW_RADII to SMD_RADIUS
 Discretize the solute cavity surface with Lebedev spheres
	Using 302 Lebedev grid points for each H atom
	Using 302 Lebedev grid points for other atoms
	Atomic van der Waals radii will be scaled by 1.20
 Removing interior tesserae...
 Keep 4678 surface tesserae and discard 11328 interior tesserae
 Molecular Surface Area = 375.306 Angst**2

 Citation of the SMD model:
 Marenich, A.V.; Cramer, C.J.; Truhlar, D.G.
 J. Phys. Chem. B 2009, 113, 6378-6396.
 iSolventCode=           1
 Solvent: water                                                           

 vradii
            1           2           3           4           5           6
    1   1.8500000   1.2000000   1.8500000   1.2000000   1.5200000   1.8500000
            7           8           9          10          11          12
    1   1.2000000   1.2000000   1.8500000   1.2000000   1.8500000   1.2000000
           13          14          15          16          17          18
    1   1.2000000   1.5200000   1.8500000   1.2000000   1.2000000   1.8500000
           19          20          21          22          23          24
    1   1.2000000   1.2000000   1.8500000   1.8500000   1.8500000   1.2000000
           25          26          27          28          29          30
    1   1.5200000   1.2000000   1.2000000   1.2000000   1.2000000   1.2000000
           31          32          33          34          35          36
    1   1.2000000   1.2000000   1.5200000   1.8500000   1.2000000   1.8500000
           37          38          39          40          41          42
    1   1.2000000   1.8500000   1.5200000   1.5200000   1.2000000   1.8500000
           43          44          45          46          47          48
    1   1.2000000   1.5200000   1.2000000   1.8500000   1.2000000   1.5200000
           49          50          51          52          53
    1   1.2000000   1.8500000   1.2000000   1.5200000   1.2000000
 using 6 threads for integral computing
 -------------------------------------------------------
 OpenMP Integral computing Module                
 Release: version 2.0, May 2017, Q-Chem Inc. Pleasanton 
 -------------------------------------------------------
 -------------------------------------------------------
 OpenMP BLAS3 based DFT computing Module                
 Release: version 1.0, May 2013, Q-Chem Inc. Pittsburgh 
 -------------------------------------------------------
 A restricted SCF calculation will be
 performed using DIIS
 SCF converges when DIIS error is below 1.0e-05
 ---------------------------------------
  Cycle       Energy         DIIS error
 ---------------------------------------
    1   -1303.9443399895      2.19e-06  
    2   -1304.0021947444      2.68e-04  
    3   -1304.0021922323      2.68e-04  
    4   -1304.0022099710      2.68e-04  
    5   -1304.0021677830      2.68e-04  
    6   -1304.0030809845      2.57e-04  
    7   -1304.0028734003      2.60e-04  
    8   -1304.0036869747      2.50e-04  
    9   -1304.0031564948      2.56e-04  
   10   -1304.0031514624      2.56e-04  
   11   -1304.0027347162      2.62e-04  
   12   -1304.0027245414      2.62e-04  
   13   -1304.0027243396      2.62e-04  
   14   -1304.0026839693      2.62e-04  
   15   -1304.0026668177      2.62e-04  
   16   -1304.0026632925      2.62e-04  
   17   -1304.0134929482      7.89e-06  Convergence criterion met
 ---------------------------------------
 SCF time:   CPU 4305.76s  wall 793.00s 
(0)  E-EN(g) gas-phase elect-nuc energy                -1303.944336928 a.u.
(3)  G-ENP(liq) elect-nuc-pol free energy of system    -1304.013492948 a.u.
(4)  G-CDS(liq) cavity-dispersion-solvent structure 
     free energy                                                8.1378 kcal/mol
(6)  G-S(liq) free energy of system                    -1304.000524513 a.u.
(9)  DeltaG-S(liq) free energy of  solvation
     (9) = (6) - (0)                                          -35.2582 kcal/mol
 SCF   energy in the final basis set =    -1304.0134929482
 Total energy in the final basis set =    -1304.0005245127

 --------------------------------------------------------------

                    Orbital Energies (a.u.)
 --------------------------------------------------------------

 Alpha MOs
 -- Occupied --
-19.1846 -19.1581 -19.1433 -19.1432 -19.1416 -19.1415 -19.1376 -19.1263
-19.1150 -10.3296 -10.2873 -10.2545 -10.2403 -10.2359 -10.2343 -10.2232
-10.2085 -10.2020 -10.1684 -10.1658 -10.1653 -10.1570 -10.1556 -10.1547
-10.1503  -1.1325  -1.0920  -1.0583  -1.0480  -1.0466  -1.0320  -1.0274
 -1.0256  -1.0169  -0.8376  -0.7986  -0.7914  -0.7858  -0.7426  -0.7371
 -0.6905  -0.6709  -0.6666  -0.6574  -0.6324  -0.6207  -0.6031  -0.5920
 -0.5642  -0.5569  -0.5517  -0.5453  -0.5352  -0.5191  -0.5164  -0.5089
 -0.5011  -0.4981  -0.4923  -0.4847  -0.4804  -0.4674  -0.4605  -0.4507
 -0.4456  -0.4396  -0.4300  -0.4260  -0.4243  -0.4231  -0.4113  -0.4022
 -0.3979  -0.3896  -0.3815  -0.3765  -0.3740  -0.3736  -0.3652  -0.3644
 -0.3572  -0.3494  -0.3454  -0.3421  -0.3332  -0.3292  -0.3282  -0.3195
 -0.3130  -0.3121  -0.3083  -0.3037  -0.2993  -0.2916  -0.2857  -0.2800
 -0.2698  -0.2658
 -- Virtual --
 -0.0323  -0.0044   0.0002   0.0017   0.0041   0.0121   0.0162   0.0181
  0.0236   0.0271   0.0354   0.0381   0.0387   0.0434   0.0464   0.0495
  0.0535   0.0585   0.0638   0.0663   0.0690   0.0694   0.0716   0.0749
  0.0806   0.0825   0.0841   0.0900   0.0915   0.0946   0.0959   0.1021
  0.1058   0.1075   0.1095   0.1108   0.1120   0.1143   0.1188   0.1197
  0.1210   0.1238   0.1250   0.1303   0.1307   0.1325   0.1347   0.1359
  0.1383   0.1402   0.1444   0.1449   0.1463   0.1476   0.1490   0.1526
  0.1542   0.1564   0.1585   0.1611   0.1628   0.1646   0.1647   0.1667
  0.1680   0.1726   0.1737   0.1748   0.1791   0.1811   0.1836   0.1851
  0.1874   0.1892   0.1921   0.1938   0.1962   0.1967   0.1977   0.2006
  0.2031   0.2082   0.2092   0.2103   0.2149   0.2160   0.2209   0.2235
  0.2272   0.2289   0.2318   0.2340   0.2395   0.2415   0.2430   0.2445
  0.2453   0.2498   0.2505   0.2529   0.2553   0.2570   0.2607   0.2626
  0.2644   0.2684   0.2698   0.2717   0.2749   0.2774   0.2816   0.2844
  0.2854   0.2860   0.2903   0.2934   0.2952   0.2982   0.2990   0.3005
  0.3036   0.3091   0.3101   0.3138   0.3170   0.3180   0.3215   0.3218
  0.3280   0.3286   0.3304   0.3356   0.3386   0.3435   0.3439   0.3453
  0.3467   0.3491   0.3522   0.3547   0.3566   0.3572   0.3614   0.3656
  0.3685   0.3696   0.3715   0.3791   0.3810   0.3822   0.3845   0.3863
  0.3881   0.3911   0.3947   0.3974   0.4009   0.4044   0.4090   0.4139
  0.4196   0.4239   0.4255   0.4281   0.4310   0.4319   0.4405   0.4470
  0.4490   0.4558   0.4569   0.4649   0.4688   0.4747   0.4806   0.4869
  0.4984   0.5002   0.5034   0.5060   0.5150   0.5205   0.5273   0.5328
  0.5383   0.5452   0.5559   0.5633   0.5671   0.5725   0.5769   0.5852
  0.5890   0.5956   0.6007   0.6040   0.6068   0.6150   0.6208   0.6250
  0.6267   0.6374   0.6398   0.6423   0.6454   0.6551   0.6609   0.6659
  0.6679   0.6728   0.6750   0.6832   0.6899   0.6976   0.6980   0.7055
  0.7148   0.7169   0.7204   0.7249   0.7308   0.7312   0.7388   0.7404
  0.7454   0.7497   0.7538   0.7554   0.7639   0.7699   0.7780   0.7834
  0.7872   0.7909   0.7924   0.7986   0.8021   0.8072   0.8095   0.8118
  0.8150   0.8174   0.8229   0.8267   0.8297   0.8332   0.8344   0.8453
  0.8475   0.8553   0.8690   0.8804   0.9019   0.9077   0.9214   0.9404
  0.9492   0.9577   0.9602   0.9728   1.0014   1.0075   1.0142   1.0171
  1.0263   1.0357   1.0464   1.0574   1.0737   1.0765   1.0844   1.0893
  1.1010   1.1085   1.1171   1.1230   1.1322   1.1451   1.1496   1.1557
  1.1632   1.1674   1.1725   1.1739   1.1853   1.1959   1.2031   1.2135
  1.2141   1.2182   1.2255   1.2292   1.2332   1.2388   1.2456   1.2550
  1.2633   1.2680   1.2730   1.2777   1.2872   1.2909   1.3063   1.3173
  1.3310   1.3372   1.3430   1.3466   1.3564   1.3764   1.3815   1.3867
  1.3913   1.4019   1.4110   1.4240   1.4271   1.4348   1.4526   1.4612
  1.4739   1.4768   1.4790   1.4952   1.4991   1.5076   1.5118   1.5271
  1.5363   1.5375   1.5406   1.5499   1.5531   1.5661   1.5691   1.5728
  1.5794   1.5815   1.5877   1.5994   1.6008   1.6050   1.6092   1.6121
  1.6172   1.6221   1.6249   1.6339   1.6370   1.6414   1.6489   1.6540
  1.6572   1.6584   1.6680   1.6766   1.6794   1.6892   1.6921   1.6974
  1.7006   1.7031   1.7056   1.7163   1.7198   1.7288   1.7344   1.7419
  1.7447   1.7524   1.7613   1.7672   1.7715   1.7770   1.7835   1.7977
  1.8033   1.8120   1.8174   1.8211   1.8363   1.8389   1.8481   1.8511
  1.8617   1.8677   1.8708   1.8784   1.8854   1.8932   1.9025   1.9113
  1.9173   1.9363   1.9385   1.9424   1.9554   1.9698   1.9753   1.9865
  1.9999   2.0091   2.0140   2.0301   2.0335   2.0458   2.0495   2.0578
  2.0711   2.0771   2.0830   2.0947   2.0998   2.1051   2.1158   2.1171
  2.1335   2.1353   2.1389   2.1555   2.1637   2.1710   2.1746   2.1857
  2.1940   2.2024   2.2174   2.2239   2.2379   2.2438   2.2548   2.2680
  2.2833   2.2946   2.2997   2.3149   2.3240   2.3260   2.3511   2.3550
  2.3676   2.3725   2.3764   2.3959   2.4081   2.4128   2.4273   2.4349
  2.4574   2.4678   2.4966   2.5090   2.5151   2.5284   2.5416   2.5473
  2.5601   2.5623   2.5686   2.5734   2.5957   2.5985   2.6063   2.6190
  2.6251   2.6319   2.6451   2.6547   2.6597   2.6649   2.6760   2.6800
  2.6925   2.6955   2.7041   2.7212   2.7382   2.7415   2.7518   2.7634
  2.7773   2.7904   2.7955   2.8034   2.8056   2.8140   2.8238   2.8335
  2.8377   2.8614   2.8624   2.8792   2.8882   2.9000   2.9047   2.9054
  2.9229   2.9299   2.9441   2.9468   2.9625   2.9700   2.9751   2.9855
  2.9910   3.0021   3.0162   3.0212   3.0253   3.0370   3.0441   3.0478
  3.0547   3.0699   3.0830   3.0859   3.0981   3.1006   3.1114   3.1167
  3.1302   3.1374   3.1444   3.1597   3.1626   3.1667   3.1717   3.1765
  3.1889   3.1962   3.2049   3.2153   3.2246   3.2411   3.2448   3.2675
  3.2786   3.2949   3.3024   3.3151   3.3247   3.3303   3.3441   3.3532
  3.3659   3.3712   3.3804   3.4007   3.4241   3.4415   3.4701   3.5156
  3.5474   3.5706   3.5903   3.6181   3.6892   3.7937   3.8035   3.8083
  3.8170   3.8264   3.8290   3.8494   3.8685   3.8791   3.8925   3.9082
  3.9131   3.9174   3.9414   3.9507   3.9586   3.9954   4.0027   4.0101
  4.0213   4.0557   4.0654   4.0769   4.0976   4.1291   4.1484   4.1734
  4.1931   4.2108   4.2292   4.2647   4.2777   4.3091   4.3203   4.3335
  4.3688   4.4027   4.4522   5.0244   5.0833   5.1076   5.1255   5.1275
  5.1436   5.1523   5.1681   5.1989   5.2744   5.3934   5.4014   5.4134
  5.4310   5.4383   5.4462   5.4689   5.5061   5.6188   5.6361   5.6458
  5.6583   5.6690   5.7158   5.8078   5.8266   5.8528  23.7729  23.7975
 23.8137  23.8301  23.8359  23.8506  23.8595  23.8660  23.8900  23.8996
 23.9176  23.9250  23.9479  23.9800  24.0058  24.0061  49.8839  49.9249
 49.9428  49.9607  49.9690  49.9728  49.9933  50.0091  50.0225
 --------------------------------------------------------------

          Ground-State Mulliken Net Atomic Charges

     Atom                 Charge (a.u.)
  ----------------------------------------
      1 C                     0.917670
      2 H                     0.277123
      3 C                    -0.626859
      4 H                     0.284299
      5 O                     0.083520
      6 C                    -1.236601
      7 H                     0.231382
      8 H                     0.290812
      9 C                     0.810497
     10 H                     0.201498
     11 C                    -0.768822
     12 H                     0.181874
     13 H                     0.183926
     14 O                    -0.342984
     15 C                    -0.914630
     16 H                     0.182263
     17 H                     0.166970
     18 C                    -0.417933
     19 H                     0.188956
     20 H                     0.178134
     21 C                     0.298275
     22 C                    -0.819697
     23 C                    -0.528739
     24 H                     0.211002
     25 O                    -0.378869
     26 H                     0.191420
     27 H                     0.417519
     28 H                     0.216035
     29 H                     0.163422
     30 H                     0.161404
     31 H                     0.158028
     32 H                     0.302362
     33 O                    -0.003767
     34 C                    -0.347477
     35 H                     0.326789
     36 C                    -0.542041
     37 H                     0.248101
     38 C                    -0.034481
     39 O                    -0.279244
     40 O                    -0.128416
     41 H                     0.350318
     42 C                    -0.115037
     43 H                     0.311500
     44 O                    -0.269146
     45 H                     0.317338
     46 C                    -0.736380
     47 H                     0.310623
     48 O                    -0.270374
     49 H                     0.329048
     50 C                    -0.096350
     51 H                     0.286013
     52 O                    -0.237820
     53 H                     0.317546
  ----------------------------------------
  Sum of atomic charges =     0.000000

 -----------------------------------------------------------------
                    Cartesian Multipole Moments
 -----------------------------------------------------------------
    Charge (ESU x 10^10)
                 0.0000
    Dipole Moment (Debye)
         X      -2.5375      Y      -3.9199      Z       4.0737
       Tot       6.1968
    Quadrupole Moments (Debye-Ang)
        XX    -158.2876     XY     -22.7699     YY    -162.7185
        XZ       0.1621     YZ     -12.8651     ZZ    -148.3885
    Octopole Moments (Debye-Ang^2)
       XXX    -169.3845    XXY     -29.9411    XYY      54.6228
       YYY     -29.3589    XXZ      48.8967    XYZ      21.0440
       YYZ      22.1543    XZZ      46.9865    YZZ      -6.2413
       ZZZ       9.4418
    Hexadecapole Moments (Debye-Ang^3)
      XXXX   -8016.4154   XXXY    -245.2996   XXYY   -2202.3046
      XYYY    -214.7210   YYYY   -4192.7058   XXXZ     117.6149
      XXYZ     -10.0817   XYYZ      64.2991   YYYZ    -133.0173
      XXZZ   -1304.3993   XYZZ      89.0417   YYZZ    -799.5226
      XZZZ      68.3124   YZZZ       8.3802   ZZZZ    -881.6585
 -----------------------------------------------------------------
Archival summary:
1\1\december\SP\ProcedureUnspecified\BasisUnspecified\91628\taweetha\TueMar2619:28:352019TueMar2619:28:352019\0\\#,ProcedureUnspecified,BasisUnspecified,\\0,1\O\C,1,1.42681\H,2,1.09534,1,110.791\C,1,1.44884,2,114.047,3,55.4501,0\H,4,1.09759,1,108.693,2,-52.356,0\O,4,1.37753,1,109.238,2,-166.028,0\C,6,1.46184,4,122.633,1,-65.7175,0\H,7,1.09466,6,109.092,4,35.5709,0\C,2,1.52652,1,107.8,3,116.167,0\O,9,1.2005,2,124.329,1,-122.226,0\O,9,1.34862,2,111.454,1,57.5531,0\H,11,0.969359,9,107.696,2,-176.276,0\C,2,1.53512,1,109.177,3,-120.738,0\H,13,1.09985,2,107.979,1,-62.1132,0\O,13,1.41526,2,108.301,1,177.946,0\H,15,0.964642,13,108.179,2,-165.935,0\C,13,1.52725,2,108.283,1,56.4349,0\H,17,1.09438,13,108.75,2,67.1536,0\O,17,1.43445,13,111.261,2,-178.579,0\H,19,0.965998,17,108.741,13,64.2991,0\C,17,1.53259,13,112.349,2,-53.4706,0\H,21,1.10055,17,108.306,13,-63.8654,0\O,21,1.41372,17,110.833,13,173.923,0\H,23,0.965069,21,108.074,17,40.4555,0\C,7,1.5386,6,109.261,4,-86.1776,0\H,25,1.09003,7,110.451,6,63.8065,0\H,25,1.09394,7,108.121,6,-51.4323,0\C,25,1.53395,7,113.565,6,-173.141,0\H,28,1.10118,25,108.698,7,-59.9826,0\C,28,1.5318,25,109.71,7,57.4226,0\H,30,1.09675,28,110.59,25,-176.601,0\H,30,1.09826,28,109.654,25,65.6166,0\C,30,1.52837,28,110.319,25,-54.7002,0\H,33,1.09428,30,110.129,28,177.858,0\H,33,1.09779,30,109.214,28,-66.0731,0\C,28,1.53393,25,111.877,7,-176.068,0\H,36,1.09318,28,109.674,25,58.4071,0\H,36,1.09903,28,109.562,25,176.189,0\O,36,1.42789,28,114.388,25,-59.3017,0\H,39,0.961836,36,108.98,28,-70.1882,0\C,33,1.54622,30,114.47,28,55.4556,0\H,41,1.09817,33,107.811,30,58.2876,0\C,41,1.56971,33,107.243,30,173.51,0\H,43,1.09653,41,106.482,33,20.8686,0\C,43,1.53361,41,119.642,33,138.235,0\H,45,1.09294,43,111.338,41,55.2355,0\H,45,1.09577,43,107.418,41,172.772,0\O,45,1.4272,43,112.402,41,-69.8268,0\H,48,0.965081,45,107.801,43,107.078,0\C,43,1.53882,41,109.264,33,-95.0629,0\H,50,1.0938,43,111.543,41,49.8194,0\H,50,1.09381,43,111.286,41,169.902,0\H,50,1.09535,43,110.85,41,-70.0021,0\\\@

 Total job time:  1101.82s(wall), 6043.41s(cpu) 
 Tue Mar 26 19:28:35 2019

        *************************************************************
        *                                                           *
        *  Thank you very much for using Q-Chem.  Have a nice day.  *
        *                                                           *
        *************************************************************
```
