## Supplementary material for "An *In-Silico* Investigation of Menthol Metabolism": S1 File: oOeoe-S.out

```
Q-Chem Developer Version!
                  Welcome to Q-Chem
     A Quantum Leap Into The Future Of Chemistry


 Q-Chem 5.1, Q-Chem, Inc., Pleasanton, CA (2018)

 Yihan Shao,  Zhengting Gan,  E. Epifanovsky,  A. T. B. Gilbert,  M. Wormit,  
 J. Kussmann,  A. W. Lange,  A. Behn,  Jia Deng,  Xintian Feng,  D. Ghosh,  
 M. Goldey,  P. R. Horn,  L. D. Jacobson,  I. Kaliman,  T. Kus,  A. Landau,  
 Jie Liu,  E. I. Proynov,  R. M. Richard,  R. P. Steele,  E. J. Sundstrom,  
 H. L. Woodcock III,  P. M. Zimmerman,  D. Zuev,  B. Albrecht,  E. Alguire,  
 S. A. Baeppler,  D. Barton,  Z. Benda,  Y. A. Bernard,  E. J. Berquist,  
 K. B. Bravaya,  H. Burton,  D. Casanova,  Chun-Min Chang,  Yunqing Chen,  
 A. Chien,  K. D. Closser,  M. P. Coons,  S. Coriani,  S. Dasgupta,  
 A. L. Dempwolff,  M. Diedenhofen,  Hainam Do,  R. G. Edgar,  Po-Tung Fang,  
 S. Faraji,  S. Fatehi,  Qingguo Feng,  K. D. Fenk,  J. Fosso-Tande,  
 Qinghui Ge,  A. Ghysels,  G. Gidofalvi,  J. Gomes,  J. Gonthier,  A. Gunina,  
 D. Hait,  M. W. D. Hanson-Heine,  P. H. P. Harbach,  A. W. Hauser,  
 J. E. Herr,  E. G. Hohenstein,  Z. C. Holden,  Kerwin Hui,  B. C. Huynh,  
 T.-C. Jagau,  Hyunjun Ji,  B. Kaduk,  K. Khistyaev,  Jaehoon Kim,  
 P. Klunzinger,  K. Koh,  D. Kosenkov,  L. Koulias,  T. Kowalczyk,  
 C. M. Krauter,  A. Kunitsa,  Ka Un Lao,  A. Laurent,  K. V. Lawler,  
 Joonho Lee,  D. Lefrancois,  S. Lehtola,  D. S. Levine,  Yi-Pei Li,  
 You-Sheng Lin,  Fenglai Liu,  E. Livshits,  A. Luenser,  P. Manohar,  
 E. Mansoor,  S. F. Manzer,  Shan-Ping Mao,  Yuezhi Mao,  N. Mardirossian,  
 A. V. Marenich,  T. Markovich,  L. A. Martinez-Martinez,  S. A. Maurer,  
 N. J. Mayhall,  S. C. McKenzie,  J.-M. Mewes,  A. F. Morrison,  
 J. W. Mullinax,  K. Nanda,  T. S. Nguyen-Beck,  R. Olivares-Amaya,  
 J. A. Parkhill,  T. M. Perrine,  F. Plasser,  P. Pokhilko,  S. Prager,  
 A. Prociuk,  E. Ramos,  D. R. Rehn,  F. Rob,  M. Schneider,  N. Sergueev,  
 S. M. Sharada,  S. Sharma,  D. W. Small,  T. Stauch,  T. Stein,  
 Yu-Chuan Su,  A. J. W. Thom,  A. Tkatchenko,  T. Tsuchimochi,  N. M. Tubman,  
 L. Vogt,  M. L. Vidal,  O. Vydrov,  M. A. Watson,  J. Wenzel,  
 M. de Wergifosse,  T. A. Wesolowski,  A. White,  J. Witte,  A. Yamada,  
 Jun Yang,  K. Yao,  S. Yeganeh,  S. R. Yost,  Zhi-Qiang You,  A. Zech,  
 Igor Ying Zhang,  Xing Zhang,  Yan Zhao,  Ying Zhu,  B. R. Brooks,  
 G. K. L. Chan,  C. J. Cramer,  M. S. Gordon,  W. J. Hehre,  A. Klamt,  
 M. W. Schmidt,  C. D. Sherrill,  D. G. Truhlar,  A. Aspuru-Guzik,  R. Baer,  
 A. T. Bell,  N. A. Besley,  Jeng-Da Chai,  A. E. DePrince, III,  
 R. A. DiStasio Jr.,  A. Dreuw,  B. D. Dunietz,  T. R. Furlani,  
 Chao-Ping Hsu,  Yousung Jung,  Jing Kong,  D. S. Lambrecht,  WanZhen Liang,  
 C. Ochsenfeld,  V. A. Rassolov,  L. V. Slipchenko,  J. E. Subotnik,  
 T. Van Voorhis,  J. M. Herbert,  A. I. Krylov,  P. M. W. Gill,  M. Head-Gordon

 Contributors to earlier versions of Q-Chem not listed above: 
 R. D. Adamson,  B. Austin,  J. Baker,  G. J. O. Beran,  K. Brandhorst,  
 S. T. Brown,  E. F. C. Byrd,  A. K. Chakraborty,  C.-L. Cheng,  
 Siu Hung Chien,  D. M. Chipman,  D. L. Crittenden,  H. Dachsel,  
 R. J. Doerksen,  A. D. Dutoi,  L. Fusti-Molnar,  W. A. Goddard III,  
 A. Golubeva-Zadorozhnaya,  S. R. Gwaltney,  G. Hawkins,  A. Heyden,  
 S. Hirata,  G. Kedziora,  F. J. Keil,  C. Kelley,  Jihan Kim,  R. A. King,  
 R. Z. Khaliullin,  P. P. Korambath,  W. Kurlancheek,  A. M. Lee,  M. S. Lee,  
 S. V. Levchenko,  Ching Yeh Lin,  D. Liotard,  R. C. Lochan,  I. Lotan,  
 P. E. Maslen,  N. Nair,  D. P. O'Neill,  D. Neuhauser,  E. Neuscamman,  
 C. M. Oana,  R. Olson,  B. Peters,  R. Peverati,  P. A. Pieniazek,  
 Y. M. Rhee,  J. Ritchie,  M. A. Rohrdanz,  E. Rosta,  N. J. Russ,  
 H. F. Schaefer III,  N. E. Schultz,  N. Shenvi,  A. C. Simmonett,  A. Sodt,  
 D. Stuck,  K. S. Thanthiriwatte,  V. Vanovschi,  Tao Wang,  A. Warshel,  
 C. F. Williams,  Q. Wu,  X. Xu,  W. Zhang

 Please cite Q-Chem as follows:
 Y. Shao et al., Mol. Phys. 113, 184-215 (2015)
 DOI: 10.1080/00268976.2014.952696

 Q-Chem 5.1.2 for Intel X86 EM64T Linux

 Parts of Q-Chem use Armadillo 8.300.2 (Tropical Shenanigans).
 http://arma.sourceforge.net/

 Q-Chem begins on Mon Apr  1 20:55:57 2019  

Host: 
0

     Scratch files written to /scratch/taweetham/qchem7439//
Input Ideriv = 2
Curr. Ideriv = -1
Max.  Ideriv = 2

Checking the input file for inconsistencies... 	...done.

--------------------------------------------------------------
User input:
--------------------------------------------------------------
$molecule
0 1
  C   -3.9897859   -0.5097659   -0.2584274
  H   -3.5621000   -0.3104712   -1.2514068
  C   -3.7357188    0.7527237    0.5910851
  H   -4.2544486    0.6343777    1.5536272
  O   -4.2867399    1.9075436   -0.0856967
  H   -3.8800158    2.6989532    0.2829468
  C   -2.2478008    1.0194843    0.8424922
  H   -1.7679190    1.2578775   -0.1114164
  H   -2.1537961    1.9094581    1.4800688
  C   -1.5206812   -0.1652186    1.4895128
  H   -1.9767521   -0.3624732    2.4705240
  C   -0.0541809    0.1407760    1.7745139
  H    0.0333097    0.9744793    2.4850545
  H    0.4388455   -0.7377360    2.2045526
  O    0.5992446    0.5093576    0.5503144
  C   -1.7195974   -1.4064992    0.6141084
  H   -1.2512233   -2.2785253    1.0836218
  H   -1.2119110   -1.2538873   -0.3440685
  C   -3.2078240   -1.6843381    0.3835165
  H   -3.3038051   -2.5711249   -0.2429438
  H   -3.6796252   -1.9334408    1.3440875
  C   -5.4869468   -0.9140844   -0.4528126
  C   -5.6068930   -2.1388977   -1.3828959
  C   -6.4348931    0.1741361   -1.0059943
  H   -5.9829218    0.6574610   -1.8837544
  O   -6.8591761    1.1420013   -0.0583753
  H   -7.3498386   -0.3193291   -1.3429701
  H   -6.1029293    1.7333260    0.0695218
  H   -5.8884076   -1.1880170    0.5325091
  H   -5.1764955   -1.9269455   -2.3686051
  H   -6.6579095   -2.3994367   -1.5324486
  H   -5.1125047   -3.0267863   -0.9886032
  O    2.6185573   -0.5242129    0.7068006
  C    4.0328386   -0.4255478    0.8286426
  H    4.3171143    0.1506962    1.7174668
  C    1.9508705    0.7458759    0.6559032
  H    2.1887581    1.3137325    1.5720298
  C    4.5577341   -1.8417844    1.0553265
  O    5.0397524   -2.2267558    2.0870165
  O    4.4028834   -2.6199430   -0.0353863
  H    4.7335318   -3.5027535    0.1893953
  C    4.6103089    0.2467639   -0.4243157
  H    4.3759182   -0.3880712   -1.2905122
  O    6.0130821    0.3621837   -0.2545398
  H    6.3480760    0.9707222   -0.9237026
  C    3.9479320    1.6123173   -0.5904224
  H    4.2716838    2.2583716    0.2317179
  O    4.4158690    2.2843566   -1.7686893
  H    4.1494162    1.7741623   -2.5444281
  C    2.4192800    1.5273765   -0.5748315
  H    2.0665535    0.9744009   -1.4588650
  O    1.8436593    2.8218428   -0.5302107
  H    2.3220761    3.3764437   -1.1582359
$end

$rem
   job_type 	optimization
   basis 	6-311++g**
   method 	b3lyp
   scf_guess sad
$end

--------------------------------------------------------------
 ----------------------------------------------------------------
             Standard Nuclear Orientation (Angstroms)
    I     Atom           X                Y                Z
 ----------------------------------------------------------------
    1      C      -4.0110130020    -0.4492402676    -0.3902420046
    2      H      -3.6189700563     0.0304114523    -1.2984700881
    3      C      -3.7194412510     0.5159363379     0.7774572731
    4      H      -4.2031609371     0.1220606728     1.6832447212
    5      O      -4.2888905323     1.8137842111     0.4832035167
    6      H      -3.8648306135     2.4674803045     1.0493362585
    7      C      -2.2219462744     0.7071717936     1.0405247888
    8      H      -1.7761086822     1.2132815614     0.1790486015
    9      H      -2.1000259817     1.3759115184     1.9038421070
   10      C      -1.4777646821    -0.6097163984     1.2912413183
   11      H      -1.8986011295    -1.0841215201     2.1896451710
   12      C      -0.0002382085    -0.3907259138     1.5985524632
   13      H       0.1175539508     0.2030524798     2.5156871143
   14      H       0.5036489045    -1.3531652759     1.7385521079
   15      O       0.6097959411     0.3189768549     0.5096713806
   16      C      -1.7150619689    -1.5468080151     0.1028695979
   17      H      -1.2343302033    -2.5145623295     0.2834110223
   18      H      -1.2420403577    -1.1214446705    -0.7884526921
   19      C      -3.2121601234    -1.7546567536    -0.1434665734
   20      H      -3.3356316073    -2.4235626886    -0.9951562766
   21      H      -3.6497341050    -2.2728971507     0.7209992009
   22      C      -5.5163690025    -0.7886843900    -0.6380944110
   23      C      -5.6766684436    -1.6937936800    -1.8769208387
   24      C      -6.4782883077     0.4075177932    -0.8187809484
   25      H      -6.0562809023     1.1260214489    -1.5357231041
   26      O      -6.8625361002     1.0584968788     0.3826102214
   27      H      -7.4075150475     0.0271128029    -1.2500761729
   28      H      -6.0990524784     1.5920212956     0.6478954402
   29      H      -5.8828727141    -1.3374441467     0.2403169133
   30      H      -5.2815836823    -1.2041046767    -2.7746407736
   31      H      -6.7337968206    -1.9060042466    -2.0567222122
   32      H      -5.1727788050    -2.6548919845    -1.7738772960
   33      O       2.6280958694    -0.7044636564     0.2873774109
   34      C       4.0463848523    -0.6372139139     0.3806817701
   35      H       4.3660238653    -0.3402712315     1.3869293660
   36      C       1.9655922535     0.5225548889     0.6294829745
   37      H       2.2398318167     0.8033311925     1.6611306396
   38      C       4.5718776532    -2.0556730974     0.1698314805
   39      O       5.0893706577    -2.7191734054     1.0282586515
   40      O       4.3731297195    -2.4869818870    -1.0925614634
   41      H       4.7072068431    -3.3952386109    -1.1442500508
   42      C       4.5810381910     0.3711730445    -0.6453206766
   43      H       4.3117750758     0.0118832296    -1.6486447442
   44      O       5.9896702671     0.4405734907    -0.5008994540
   45      H       6.3030734642     1.2181384970    -0.9778585392
   46      C       3.9201147925     1.7228596415    -0.3861020690
   47      H       4.2771217330     2.1061008728     0.5750369753
   48      O       4.3480452465     2.7088263860    -1.3367123202
   49      H       4.0507032814     2.4426039624    -2.2163596251
   50      C       2.3926404082     1.6284656600    -0.3397692059
   51      H       2.0048937667     1.3520363190    -1.3322169822
   52      O       1.8257662503     2.8517879081     0.0973916045
   53      H       2.2837215493     3.5666462969    -0.3610130996
 ----------------------------------------------------------------
 Molecular Point Group                 C1    NOp =  1
 Largest Abelian Subgroup              C1    NOp =  1
 Nuclear Repulsion Energy =  2411.9888627089 hartrees
 There are       98 alpha and       98 beta electrons
 Requested basis set is 6-311++G(d,p)
 There are 290 shells and 746 basis functions

 Total QAlloc Memory Limit   2000 MB
 Mega-Array Size       188 MB
 MEM_STATIC part       192 MB
 A cutoff of  1.0D-11 yielded  28297 shell pairs
 There are    180178 function pairs (    190612 Cartesian)

 -------------------------------------------------------
 OpenMP Integral Computing Module                       
 Release: version 1.0, May 2013, Q-Chem Inc. Pittsburgh 
 -------------------------------------------------------
 Integral Job Info:
 Integral job number is                      11
 Integral operator is                         1
 short-range coefficients                     0
 long-range coefficients              100000000
 Omega coefficients                           0
 if combine SR and LR in K                    0
 Integral screening is                        0
 Integral computing path is                   2
 max size of driver memory is            800000
 size of driver memory is                593474
 size of scratch memory is              2361544
 max col of scratch BK array               1296
 max len of scratch array in speh3          155
 max len of scratch index in speh4           18
 max int batch size is                      520
 min int batch size is                       52
 fixed nKL is                                52
 max L of basis functions is                  2
 order of int derivative is                   0
 number of shells is                        290
 number of basis is                         771
 number of cartesian basis is               771
 number of contracted shell pairs         28297
 number of primitive shell pairs          59712
 maxK2 (contraction) of shell pair           36
 max number of K2 of shell pair               1
 max number of CS2 of shell pair           5659
 max number of PS2 of shell pair           9048
 mem total for path MDJ                  783244
 -------------------------------------------------------
 Smallest overlap matrix eigenvalue = 8.69E-07

 Q-Chem warning in module stvman/mkSTV.C, line 306:

 Overlap eigenvalue is smaller than square root of threshold
 Use THRESH >= 12 to get rid of this warning

 Linear dependence detected in AO basis
 Tighter screening thresholds may be required for diffuse basis sets
 Use S2THRESH > 14 and THRESH = 14 in case of SCF convergence issues
 Number of orthogonalized atomic orbitals = 745
 Maximum deviation from orthogonality = 3.063E-10

 Scale SEOQF with 1.000000e-02/1.000000e-01/1.000000e-01

 Standard Electronic Orientation quadrupole field applied
 Nucleus-field energy     =     0.0000000282 hartrees
 Guess from superposition of atomic densities
 Warning:  Energy on first SCF cycle will be non-variational
 SAD guess density has 196.000000 electrons

 -----------------------------------------------------------------------
  General SCF calculation program by
  Eric Jon Sundstrom, Paul Horn, Yuezhi Mao, Dmitri Zuev, Alec White,
  David Stuck, Shaama M.S., Shane Yost, Joonho Lee, David Small,
  Daniel Levine, Susi Lehtola, Hugh Burton, Evgeny Epifanovsky
 -----------------------------------------------------------------------
 Exchange:     0.2000 Hartree-Fock + 0.0800 Slater + 0.7200 B88
 Correlation:  0.1900 VWN1RPA + 0.8100 LYP
 Using SG-1 standard quadrature grid
 using 6 threads for integral computing
 -------------------------------------------------------
 OpenMP Integral computing Module                
 Release: version 2.0, May 2017, Q-Chem Inc. Pleasanton 
 -------------------------------------------------------
 -------------------------------------------------------
 OpenMP BLAS3 based DFT computing Module                
 Release: version 1.0, May 2013, Q-Chem Inc. Pittsburgh 
 -------------------------------------------------------
 A restricted SCF calculation will be
 performed using DIIS
 SCF converges when DIIS error is below 1.0e-08
 ---------------------------------------
  Cycle       Energy         DIIS error
 ---------------------------------------
    1   -1308.9199202011      2.29e-02  
    2   -1303.4349856611      3.03e-03  
    3   -1302.8619299975      4.53e-03  
    4   -1303.9222559521      8.21e-04  
    5   -1303.9528753948      3.36e-04  
    6   -1303.9579618601      1.04e-04  
    7   -1303.9585154127      2.77e-05  
    8   -1303.9585558920      7.32e-06  
    9   -1303.9585586427      1.96e-06  
   10   -1303.9585588200      6.97e-07  
   11   -1303.9585588441      1.90e-07  
   12   -1303.9585588462      6.12e-08  
   13   -1303.9585588463      1.64e-08  
   14   -1303.9585588464      6.61e-09  Convergence criterion met
 ---------------------------------------
 SCF time:   CPU 2436.84s  wall 432.00s 
 SCF   energy in the final basis set =    -1303.9585588464
 Total energy in the final basis set =    -1303.9585588464

 --------------------------------------------------------------

                    Orbital Energies (a.u.)
 --------------------------------------------------------------

 Alpha MOs
 -- Occupied --
-19.192 -19.170 -19.161 -19.153 -19.152 -19.147 -19.141 -19.136
-19.090 -10.328 -10.299 -10.265 -10.258 -10.256 -10.253 -10.233
-10.232 -10.197 -10.189 -10.180 -10.177 -10.171 -10.171 -10.170
-10.158  -1.136  -1.105  -1.078  -1.058  -1.046  -1.045  -1.043
 -1.042  -0.995  -0.851  -0.815  -0.812  -0.793  -0.752  -0.746
 -0.713  -0.687  -0.666  -0.662  -0.640  -0.628  -0.628  -0.611
 -0.576  -0.567  -0.566  -0.562  -0.547  -0.528  -0.524  -0.519
 -0.513  -0.505  -0.498  -0.495  -0.491  -0.481  -0.472  -0.457
 -0.453  -0.449  -0.443  -0.439  -0.426  -0.425  -0.424  -0.418
 -0.414  -0.400  -0.396  -0.385  -0.381  -0.375  -0.371  -0.368
 -0.365  -0.361  -0.357  -0.350  -0.347  -0.340  -0.336  -0.331
 -0.328  -0.320  -0.310  -0.308  -0.303  -0.299  -0.296  -0.290
 -0.287  -0.252
 -- Virtual --
 -0.037  -0.026  -0.016  -0.014  -0.007  -0.005  -0.002   0.003
  0.010   0.016   0.020   0.022   0.026   0.032   0.034   0.038
  0.040   0.045   0.048   0.051   0.057   0.057   0.061   0.064
  0.065   0.070   0.072   0.076   0.078   0.081   0.085   0.088
  0.089   0.090   0.095   0.095   0.099   0.100   0.102   0.105
  0.108   0.111   0.112   0.113   0.116   0.118   0.122   0.124
  0.126   0.128   0.129   0.130   0.132   0.133   0.134   0.137
  0.139   0.141   0.142   0.144   0.146   0.147   0.149   0.150
  0.156   0.157   0.162   0.163   0.165   0.168   0.170   0.171
  0.173   0.175   0.176   0.177   0.181   0.183   0.185   0.188
  0.191   0.194   0.195   0.198   0.200   0.203   0.206   0.208
  0.210   0.212   0.214   0.217   0.219   0.222   0.224   0.226
  0.230   0.233   0.234   0.235   0.241   0.243   0.244   0.247
  0.251   0.254   0.257   0.257   0.260   0.262   0.266   0.271
  0.272   0.273   0.277   0.279   0.280   0.281   0.286   0.288
  0.289   0.291   0.294   0.298   0.300   0.301   0.304   0.306
  0.310   0.311   0.317   0.319   0.322   0.325   0.327   0.330
  0.332   0.334   0.335   0.336   0.342   0.343   0.346   0.348
  0.350   0.351   0.354   0.357   0.360   0.364   0.367   0.369
  0.371   0.374   0.376   0.379   0.381   0.382   0.387   0.391
  0.392   0.398   0.402   0.405   0.408   0.416   0.418   0.422
  0.429   0.430   0.440   0.445   0.449   0.452   0.454   0.464
  0.467   0.474   0.480   0.482   0.494   0.495   0.502   0.510
  0.511   0.515   0.522   0.540   0.547   0.550   0.556   0.561
  0.562   0.567   0.571   0.573   0.579   0.587   0.590   0.598
  0.606   0.617   0.619   0.627   0.631   0.633   0.634   0.639
  0.641   0.647   0.652   0.654   0.662   0.665   0.673   0.680
  0.684   0.686   0.690   0.697   0.701   0.709   0.715   0.717
  0.720   0.729   0.732   0.735   0.743   0.748   0.752   0.755
  0.761   0.762   0.769   0.771   0.776   0.777   0.783   0.791
  0.793   0.797   0.801   0.804   0.806   0.812   0.814   0.824
  0.826   0.831   0.838   0.856   0.866   0.885   0.894   0.909
  0.916   0.936   0.946   0.961   0.964   0.972   0.996   1.002
  1.016   1.018   1.027   1.032   1.043   1.053   1.059   1.069
  1.077   1.083   1.095   1.104   1.106   1.122   1.130   1.137
  1.142   1.147   1.151   1.157   1.162   1.173   1.175   1.183
  1.185   1.188   1.197   1.205   1.218   1.220   1.221   1.230
  1.240   1.246   1.251   1.258   1.264   1.267   1.278   1.288
  1.295   1.302   1.309   1.319   1.327   1.338   1.340   1.361
  1.364   1.376   1.386   1.399   1.410   1.419   1.428   1.440
  1.450   1.457   1.463   1.471   1.481   1.491   1.494   1.499
  1.503   1.517   1.519   1.522   1.531   1.550   1.555   1.560
  1.565   1.568   1.570   1.574   1.579   1.588   1.589   1.591
  1.599   1.602   1.606   1.612   1.615   1.618   1.626   1.631
  1.633   1.638   1.647   1.650   1.651   1.654   1.657   1.658
  1.662   1.668   1.672   1.679   1.693   1.697   1.703   1.705
  1.713   1.726   1.739   1.743   1.757   1.759   1.768   1.770
  1.778   1.788   1.797   1.799   1.808   1.818   1.821   1.829
  1.836   1.838   1.843   1.851   1.859   1.863   1.876   1.885
  1.889   1.896   1.910   1.914   1.934   1.939   1.953   1.969
  1.971   1.980   1.994   2.000   2.004   2.014   2.023   2.039
  2.042   2.047   2.057   2.061   2.067   2.075   2.090   2.098
  2.103   2.112   2.128   2.132   2.148   2.151   2.158   2.164
  2.168   2.182   2.186   2.193   2.201   2.223   2.231   2.240
  2.251   2.257   2.262   2.278   2.301   2.308   2.327   2.336
  2.339   2.346   2.352   2.360   2.382   2.392   2.407   2.421
  2.431   2.451   2.474   2.497   2.500   2.508   2.515   2.521
  2.532   2.537   2.549   2.552   2.563   2.566   2.581   2.594
  2.596   2.607   2.613   2.627   2.636   2.642   2.648   2.652
  2.670   2.675   2.696   2.697   2.704   2.722   2.725   2.734
  2.743   2.759   2.770   2.779   2.790   2.796   2.809   2.818
  2.823   2.824   2.844   2.866   2.879   2.884   2.885   2.897
  2.905   2.910   2.914   2.926   2.934   2.942   2.954   2.964
  2.970   2.978   2.987   2.990   3.000   3.018   3.024   3.035
  3.043   3.047   3.062   3.070   3.076   3.079   3.086   3.097
  3.107   3.120   3.125   3.132   3.145   3.149   3.156   3.168
  3.171   3.177   3.191   3.194   3.203   3.211   3.231   3.250
  3.262   3.269   3.281   3.287   3.295   3.305   3.313   3.323
  3.345   3.364   3.381   3.388   3.413   3.434   3.459   3.472
  3.529   3.561   3.567   3.615   3.680   3.776   3.785   3.799
  3.807   3.819   3.826   3.838   3.841   3.856   3.896   3.901
  3.905   3.920   3.932   3.936   3.943   3.974   3.988   3.993
  4.009   4.047   4.060   4.079   4.088   4.121   4.125   4.148
  4.169   4.175   4.211   4.256   4.268   4.272   4.303   4.305
  4.344   4.365   4.421   4.982   5.073   5.088   5.094   5.103
  5.133   5.141   5.155   5.179   5.187   5.365   5.375   5.412
  5.424   5.443   5.458   5.467   5.485   5.593   5.614   5.643
  5.655   5.660   5.693   5.723   5.812   5.843  23.748  23.771
 23.792  23.798  23.808  23.814  23.842  23.851  23.869  23.873
 23.887  23.909  23.925  23.958  23.964  23.995  49.864  49.899
 49.931  49.939  49.944  49.958  49.988  49.999  50.012
 --------------------------------------------------------------

          Ground-State Mulliken Net Atomic Charges

     Atom                 Charge (a.u.)
  ----------------------------------------
      1 C                     0.467120
      2 H                     0.206297
      3 C                    -0.608389
      4 H                     0.235267
      5 O                    -0.209259
      6 H                     0.254920
      7 C                    -0.665341
      8 H                     0.258168
      9 H                     0.119669
     10 C                    -0.026532
     11 H                     0.168709
     12 C                    -0.244048
     13 H                     0.113814
     14 H                     0.223111
     15 O                     0.106324
     16 C                    -0.408286
     17 H                     0.166297
     18 H                     0.172836
     19 C                    -0.653479
     20 H                     0.128573
     21 H                     0.177994
     22 C                     0.427811
     23 C                    -0.723324
     24 C                    -0.588913
     25 H                     0.165672
     26 O                    -0.242712
     27 H                     0.163648
     28 H                     0.272736
     29 H                     0.182547
     30 H                     0.156134
     31 H                     0.138716
     32 H                     0.136796
     33 O                     0.013824
     34 C                    -0.404580
     35 H                     0.272821
     36 C                    -0.034835
     37 H                     0.227269
     38 C                     0.022152
     39 O                    -0.203165
     40 O                    -0.122137
     41 H                     0.293065
     42 C                    -0.188111
     43 H                     0.278415
     44 O                    -0.150004
     45 H                     0.261201
     46 C                    -0.677330
     47 H                     0.298164
     48 O                    -0.209414
     49 H                     0.275884
     50 C                    -0.370460
     51 H                     0.241034
     52 O                    -0.150616
     53 H                     0.253947
  ----------------------------------------
  Sum of atomic charges =     0.000000

 -----------------------------------------------------------------
                    Cartesian Multipole Moments
 -----------------------------------------------------------------
    Charge (ESU x 10^10)
                 0.0000
    Dipole Moment (Debye)
         X       3.4121      Y       0.4106      Z      -1.9275
       Tot       3.9403
    Quadrupole Moments (Debye-Ang)
        XX    -200.1823     XY      16.3501     YY    -149.6467
        XZ     -12.4897     YZ       3.6849     ZZ    -143.2055
    Octopole Moments (Debye-Ang^2)
       XXX     293.7124    XXY     -13.0613    XYY      17.6978
       YYY       4.2775    XXZ    -117.5909    XYZ      14.0458
       YYZ     -25.4054    XZZ      27.3351    YZZ      25.8282
       ZZZ      -9.9027
    Hexadecapole Moments (Debye-Ang^3)
      XXXX  -18852.7365   XXXY     713.2841   XXYY   -3020.7455
      XYYY    -216.8246   YYYY   -2160.9003   XXXZ    -125.3181
      XXYZ     155.4233   XYYZ    -204.4862   YYYZ      89.4089
      XXZZ   -2683.4391   XYZZ      17.6221   YYZZ    -524.5998
      XZZZ    -149.4775   YZZZ     -31.3311   ZZZZ    -929.2339
 -----------------------------------------------------------------
 Calculating analytic gradient of the SCF energy
 Gradient of SCF Energy
            1           2           3           4           5           6
    1   0.0001599   0.0000196  -0.0000071   0.0001742   0.0003725  -0.0000673
    2   0.0000900  -0.0002602  -0.0000662  -0.0002949  -0.0000687  -0.0000550
    3   0.0000513   0.0001512   0.0004491  -0.0002509   0.0000696   0.0000461
            7           8           9          10          11          12
    1   0.0001491  -0.0000410  -0.0002349  -0.0000131  -0.0000744   0.0000220
    2   0.0005397  -0.0000260   0.0001432  -0.0004586   0.0001158   0.0002186
    3   0.0000229   0.0000600   0.0000154  -0.0002354  -0.0001271  -0.0002799
           13          14          15          16          17          18
    1   0.0000171   0.0000739   0.0000836   0.0000276  -0.0001675  -0.0002388
    2  -0.0001324  -0.0000982   0.0001002   0.0000988   0.0000028   0.0001791
    3   0.0000415   0.0002970   0.0000195  -0.0001022  -0.0000510   0.0001589
           19          20          21          22          23          24
    1  -0.0005896   0.0001412   0.0002937   0.0001759  -0.0000506   0.0001626
    2  -0.0000109  -0.0002621   0.0000037  -0.0002604   0.0003515   0.0001392
    3  -0.0002681  -0.0000767   0.0001260  -0.0003755   0.0003402   0.0002137
           25          26          27          28          29          30
    1  -0.0001487  -0.0000609  -0.0000298   0.0001123  -0.0001171   0.0001475
    2  -0.0000517  -0.0000091   0.0001923  -0.0001659   0.0000456   0.0000172
    3  -0.0002527  -0.0001892   0.0001322  -0.0000415   0.0002495  -0.0001425
           31          32          33          34          35          36
    1  -0.0000669  -0.0002031  -0.0000379   0.0001773   0.0001182   0.0002757
    2   0.0000584  -0.0001186   0.0002015   0.0001199  -0.0001357  -0.0003282
    3   0.0000217  -0.0001158   0.0001348  -0.0000770  -0.0001133  -0.0001160
           37          38          39          40          41          42
    1  -0.0000802  -0.0000612   0.0000275   0.0000295  -0.0000353  -0.0005834
    2   0.0000097  -0.0000972   0.0000706  -0.0000755  -0.0000394   0.0004146
    3   0.0002464  -0.0000037   0.0000376  -0.0001164   0.0000221   0.0000910
           43          44          45          46          47          48
    1   0.0001558   0.0001231  -0.0000564   0.0004210  -0.0000986  -0.0001245
    2  -0.0002043   0.0000034   0.0000052  -0.0001903  -0.0001344   0.0002147
    3   0.0000544  -0.0001596   0.0000294   0.0001918  -0.0000395   0.0001241
           49          50          51          52          53
    1   0.0000429  -0.0005726   0.0000020  -0.0000078   0.0002630
    2   0.0000972   0.0002998   0.0000010   0.0000439  -0.0002339
    3  -0.0000814  -0.0001239  -0.0000141   0.0001141  -0.0001581
 Max gradient component =       5.896E-04
 RMS gradient           =       1.857E-04
 Gradient time:  CPU 507.19 s  wall 85.60 s
 Geometry Optimization Parameters
   NAtoms,    NIC,     NZ,  NCons,   NDum,   NFix, NCnnct, MaxDiis
       53     422       0       0       0       0       0       0


** GEOMETRY OPTIMIZATION IN DELOCALIZED INTERNAL COORDINATES **
   Searching for a Minimum

   Optimization Cycle:   1

                       Coordinates (Angstroms)
     ATOM                X               Y               Z
      1  C        -4.0110130020   -0.4492402676   -0.3902420046
      2  H        -3.6189700563    0.0304114523   -1.2984700881
      3  C        -3.7194412510    0.5159363379    0.7774572731
      4  H        -4.2031609371    0.1220606728    1.6832447212
      5  O        -4.2888905323    1.8137842111    0.4832035167
      6  H        -3.8648306135    2.4674803045    1.0493362585
      7  C        -2.2219462744    0.7071717936    1.0405247888
      8  H        -1.7761086822    1.2132815614    0.1790486015
      9  H        -2.1000259817    1.3759115184    1.9038421070
     10  C        -1.4777646821   -0.6097163984    1.2912413183
     11  H        -1.8986011295   -1.0841215201    2.1896451710
     12  C        -0.0002382085   -0.3907259138    1.5985524632
     13  H         0.1175539508    0.2030524798    2.5156871143
     14  H         0.5036489045   -1.3531652759    1.7385521079
     15  O         0.6097959411    0.3189768549    0.5096713806
     16  C        -1.7150619689   -1.5468080151    0.1028695979
     17  H        -1.2343302033   -2.5145623295    0.2834110223
     18  H        -1.2420403577   -1.1214446705   -0.7884526921
     19  C        -3.2121601234   -1.7546567536   -0.1434665734
     20  H        -3.3356316073   -2.4235626886   -0.9951562766
     21  H        -3.6497341050   -2.2728971507    0.7209992009
     22  C        -5.5163690025   -0.7886843900   -0.6380944110
     23  C        -5.6766684436   -1.6937936800   -1.8769208387
     24  C        -6.4782883077    0.4075177932   -0.8187809484
     25  H        -6.0562809023    1.1260214489   -1.5357231041
     26  O        -6.8625361002    1.0584968788    0.3826102214
     27  H        -7.4075150475    0.0271128029   -1.2500761729
     28  H        -6.0990524784    1.5920212956    0.6478954402
     29  H        -5.8828727141   -1.3374441467    0.2403169133
     30  H        -5.2815836823   -1.2041046767   -2.7746407736
     31  H        -6.7337968206   -1.9060042466   -2.0567222122
     32  H        -5.1727788050   -2.6548919845   -1.7738772960
     33  O         2.6280958694   -0.7044636564    0.2873774109
     34  C         4.0463848523   -0.6372139139    0.3806817701
     35  H         4.3660238653   -0.3402712315    1.3869293660
     36  C         1.9655922535    0.5225548889    0.6294829745
     37  H         2.2398318167    0.8033311925    1.6611306396
     38  C         4.5718776532   -2.0556730974    0.1698314805
     39  O         5.0893706577   -2.7191734054    1.0282586515
     40  O         4.3731297195   -2.4869818870   -1.0925614634
     41  H         4.7072068431   -3.3952386109   -1.1442500508
     42  C         4.5810381910    0.3711730445   -0.6453206766
     43  H         4.3117750758    0.0118832296   -1.6486447442
     44  O         5.9896702671    0.4405734907   -0.5008994540
     45  H         6.3030734642    1.2181384970   -0.9778585392
     46  C         3.9201147925    1.7228596415   -0.3861020690
     47  H         4.2771217330    2.1061008728    0.5750369753
     48  O         4.3480452465    2.7088263860   -1.3367123202
     49  H         4.0507032814    2.4426039624   -2.2163596251
     50  C         2.3926404082    1.6284656600   -0.3397692059
     51  H         2.0048937667    1.3520363190   -1.3322169822
     52  O         1.8257662503    2.8517879081    0.0973916045
     53  H         2.2837215493    3.5666462969   -0.3610130996
   Point Group: c1    Number of degrees of freedom:   153


   Energy is  -1303.958558846


 Attempting to Generate Delocalized Internal Coordinates

153 Hessian modes will be used to form the next step
  Hessian Eigenvalues:
     0.002000    0.003149    0.003544    0.005436    0.005568    0.005878
     0.006490    0.007551    0.007663    0.007839    0.009362    0.009753
     0.010912    0.011030    0.013076    0.013302    0.013346    0.014622
     0.018791    0.019202    0.020407    0.022423    0.029950    0.031620
     0.032330    0.034541    0.037006    0.038233    0.041962    0.042947
     0.044033    0.044407    0.046717    0.046983    0.048270    0.049058
     0.049162    0.049408    0.049758    0.051444    0.052704    0.052736
     0.052843    0.054992    0.055001    0.055771    0.057023    0.058030
     0.058621    0.059070    0.059758    0.060915    0.062741    0.066047
     0.068175    0.069029    0.073671    0.077573    0.081436    0.083692
     0.084799    0.086575    0.092336    0.093097    0.097859    0.112600
     0.113228    0.117475    0.119011    0.128261    0.136957    0.141602
     0.143046    0.146584    0.157940    0.160000    0.160000    0.160000
     0.160000    0.160000    0.160000    0.160000    0.160000    0.160000
     0.162563    0.169052    0.169159    0.171463    0.178343    0.179476
     0.188565    0.193578    0.197100    0.202435    0.220195    0.220852
     0.249987    0.250000    0.250000    0.265805    0.265815    0.270829
     0.273749    0.278032    0.280298    0.282900    0.285260    0.286440
     0.288665    0.288688    0.291789    0.292491    0.296747    0.298945
     0.332671    0.335962    0.337036    0.337177    0.337505    0.337655
     0.337702    0.338039    0.338135    0.338160    0.338300    0.340432
     0.340990    0.341782    0.342016    0.342353    0.342881    0.343429
     0.344561    0.344924    0.348056    0.348150    0.385738    0.387176
     0.401691    0.402944    0.403600    0.425474    0.428062    0.428570
     0.497997    0.535555    0.536910    0.542123    0.544492    0.545103
     0.548020    0.552852    1.037987

 Minimum Search - Taking Simple RFO Step
 Searching for Lamda that Minimizes Along All modes
 Value Taken    Lamda =  -0.00017717
 Step Taken.  Stepsize is  0.180895

                             Maximum     Tolerance    Cnvgd?
         Gradient           0.001496      0.000300      NO
         Displacement       0.075936      0.001200      NO
         Energy change     *********      0.000001      NO


 New Cartesian Coordinates Obtained by Inverse Iteration

 Displacement from previous Coordinates is:  0.713796
 ----------------------------------------------------------------
             Standard Nuclear Orientation (Angstroms)
    I     Atom           X                Y                Z
 ----------------------------------------------------------------
    1      C      -4.0072997207    -0.4441627359    -0.3993757014
    2      H      -3.6227059373     0.0377683584    -1.3100178015
    3      C      -3.7270553544     0.5314207706     0.7624288430
    4      H      -4.2132464305     0.1445887435     1.6702820135
    5      O      -4.3033064535     1.8233907717     0.4542994970
    6      H      -3.8829616893     2.4852542127     1.0137575724
    7      C      -2.2306864823     0.7317831554     1.0301611073
    8      H      -1.7841811471     1.2341899070     0.1667361203
    9      H      -2.1138304117     1.4067514113     1.8891792487
   10      C      -1.4783071555    -0.5777620428     1.2936883073
   11      H      -1.8995580676    -1.0503850198     2.1930795595
   12      C      -0.0032627580    -0.3501333967     1.6046197423
   13      H       0.1110812227     0.2515955433     2.5170432905
   14      H       0.5021355600    -1.3104500534     1.7518034632
   15      O       0.6092494854     0.3495920647     0.5106998236
   16      C      -1.7008069686    -1.5229411656     0.1094168770
   17      H      -1.2153483757    -2.4865459634     0.3000072765
   18      H      -1.2220471240    -1.1015664904    -0.7810603605
   19      C      -3.1945706739    -1.7404235863    -0.1468760655
   20      H      -3.3079936537    -2.4092686068    -0.9996253062
   21      H      -3.6357112645    -2.2629378946     0.7132156205
   22      C      -5.5067087046    -0.8096284444    -0.6453475590
   23      C      -5.6525402305    -1.6734679471    -1.9155541845
   24      C      -6.5026889626     0.3653244465    -0.7718296533
   25      H      -6.0952109608     1.1347356256    -1.4426848535
   26      O      -6.9196021363     0.9378576360     0.4587324829
   27      H      -7.4147687289    -0.0201016116    -1.2344669657
   28      H      -6.1787325135     1.4836757600     0.7606666053
   29      H      -5.8496663230    -1.4017988584     0.2137425446
   30      H      -5.2945877659    -1.1337580723    -2.7997516168
   31      H      -6.7026991183    -1.9238231591    -2.0864550330
   32      H      -5.1058342330    -2.6146665328    -1.8569484794
   33      O       2.6137957192    -0.6985960409     0.2852372876
   34      C       4.0321772031    -0.6490964298     0.3841597415
   35      H       4.3504874700    -0.3555519729     1.3919832531
   36      C       1.9676859928     0.5374467017     0.6262578612
   37      H       2.2484089639     0.8165687242     1.6562460561
   38      C       4.5407558517    -2.0735205116     0.1734643857
   39      O       5.0442860901    -2.7464858124     1.0328160335
   40      O       4.3473927097    -2.4966112381    -1.0924693180
   41      H       4.6726680237    -3.4078835966    -1.1466218544
   42      C       4.5842795161     0.3511516480    -0.6407852564
   43      H       4.3155862162    -0.0064619276    -1.6449028395
   44      O       5.9926647435     0.4043347085    -0.4879875397
   45      H       6.3186860260     1.1761746144    -0.9658503325
   46      C       3.9373317692     1.7119748697    -0.3911275999
   47      H       4.2987027023     2.0992397917     0.5669752777
   48      O       4.3772120502     2.6838949659    -1.3503833520
   49      H       4.0761322689     2.4123017919    -2.2270590857
   50      C       2.4087401839     1.6353466815    -0.3452961479
   51      H       2.0182941923     1.3604579931    -1.3370779896
   52      O       1.8528536291     2.8650029734     0.0893639688
   53      H       2.3146960888     3.5775841257    -0.3686104949
 ----------------------------------------------------------------
 Molecular Point Group                 C1    NOp =  1
 Largest Abelian Subgroup              C1    NOp =  1
 Nuclear Repulsion Energy =  2411.4349674186 hartrees
 There are       98 alpha and       98 beta electrons
 Applying Cartesian multipole field
    Component          Value
    ---------          -----
     (2,0,0)        1.00000E-12
     (0,2,0)        2.00000E-11
     (0,0,2)       -3.00000E-11
 Nucleus-field energy     =     0.0000000279 hartrees
 Requested basis set is 6-311++G(d,p)
 There are 290 shells and 746 basis functions
 A cutoff of  1.0D-11 yielded  28296 shell pairs
 There are    180150 function pairs (    190577 Cartesian)
 Smallest overlap matrix eigenvalue = 8.68E-07

 Q-Chem warning in module stvman/mkSTV.C, line 306:

 Overlap eigenvalue is smaller than square root of threshold
 Use THRESH >= 12 to get rid of this warning

 Linear dependence detected in AO basis
 Tighter screening thresholds may be required for diffuse basis sets
 Use S2THRESH > 14 and THRESH = 14 in case of SCF convergence issues
 Number of orthogonalized atomic orbitals = 745
 Maximum deviation from orthogonality = 3.024E-10
 Guess MOs from SCF MO coefficient file

 -----------------------------------------------------------------------
  General SCF calculation program by
  Eric Jon Sundstrom, Paul Horn, Yuezhi Mao, Dmitri Zuev, Alec White,
  David Stuck, Shaama M.S., Shane Yost, Joonho Lee, David Small,
  Daniel Levine, Susi Lehtola, Hugh Burton, Evgeny Epifanovsky
 -----------------------------------------------------------------------
 Exchange:     0.2000 Hartree-Fock + 0.0800 Slater + 0.7200 B88
 Correlation:  0.1900 VWN1RPA + 0.8100 LYP
 Using SG-1 standard quadrature grid
 using 6 threads for integral computing
 -------------------------------------------------------
 OpenMP Integral computing Module                
 Release: version 2.0, May 2017, Q-Chem Inc. Pleasanton 
 -------------------------------------------------------
 -------------------------------------------------------
 OpenMP BLAS3 based DFT computing Module                
 Release: version 1.0, May 2013, Q-Chem Inc. Pittsburgh 
 -------------------------------------------------------
 A restricted SCF calculation will be
 performed using DIIS
 SCF converges when DIIS error is below 1.0e-08
 ---------------------------------------
  Cycle       Energy         DIIS error
 ---------------------------------------
    1   -1303.9523378318      2.47e-04  
    2   -1303.9583068102      3.01e-05  
    3   -1303.9583086029      3.90e-05  
    4   -1303.9583811576      5.91e-06  
    5   -1303.9583823048      3.35e-06  
    6   -1303.9583828267      1.28e-06  
    7   -1303.9583829017      3.78e-07  
    8   -1303.9583829101      5.98e-08  
    9   -1303.9583829102      2.67e-08  
   10   -1303.9583829102      8.14e-09  Convergence criterion met
 ---------------------------------------
 SCF time:   CPU 1834.71s  wall 326.00s 
 SCF   energy in the final basis set =    -1303.9583829102
 Total energy in the final basis set =    -1303.9583829102

 --------------------------------------------------------------

                    Orbital Energies (a.u.)
 --------------------------------------------------------------

 Alpha MOs
 -- Occupied --
-19.192 -19.169 -19.161 -19.153 -19.152 -19.147 -19.139 -19.136
-19.095 -10.327 -10.299 -10.265 -10.258 -10.256 -10.253 -10.232
-10.232 -10.198 -10.189 -10.180 -10.176 -10.172 -10.171 -10.170
-10.158  -1.136  -1.105  -1.078  -1.057  -1.046  -1.044  -1.043
 -1.040  -0.999  -0.851  -0.814  -0.812  -0.793  -0.752  -0.746
 -0.713  -0.687  -0.666  -0.663  -0.640  -0.628  -0.628  -0.611
 -0.576  -0.567  -0.566  -0.562  -0.547  -0.527  -0.523  -0.518
 -0.513  -0.505  -0.498  -0.495  -0.491  -0.480  -0.472  -0.457
 -0.453  -0.449  -0.443  -0.439  -0.426  -0.425  -0.423  -0.418
 -0.414  -0.400  -0.396  -0.385  -0.380  -0.374  -0.370  -0.368
 -0.365  -0.360  -0.356  -0.350  -0.347  -0.340  -0.337  -0.331
 -0.327  -0.320  -0.311  -0.308  -0.302  -0.299  -0.295  -0.291
 -0.287  -0.254
 -- Virtual --
 -0.037  -0.026  -0.016  -0.013  -0.007  -0.004  -0.002   0.003
  0.010   0.016   0.019   0.022   0.027   0.032   0.034   0.038
  0.040   0.044   0.049   0.051   0.057   0.057   0.061   0.064
  0.065   0.070   0.072   0.076   0.078   0.081   0.084   0.088
  0.089   0.090   0.094   0.096   0.099   0.099   0.102   0.105
  0.108   0.111   0.112   0.113   0.116   0.118   0.122   0.124
  0.126   0.128   0.130   0.131   0.132   0.133   0.134   0.137
  0.138   0.141   0.142   0.144   0.146   0.147   0.149   0.150
  0.157   0.158   0.161   0.163   0.165   0.168   0.169   0.171
  0.173   0.175   0.177   0.177   0.182   0.183   0.185   0.188
  0.191   0.193   0.195   0.198   0.199   0.202   0.206   0.208
  0.211   0.212   0.214   0.217   0.220   0.221   0.224   0.225
  0.229   0.233   0.234   0.236   0.240   0.243   0.244   0.248
  0.251   0.253   0.258   0.258   0.259   0.262   0.265   0.270
  0.273   0.274   0.276   0.279   0.279   0.281   0.286   0.288
  0.289   0.291   0.294   0.298   0.300   0.301   0.303   0.306
  0.309   0.312   0.317   0.319   0.323   0.326   0.327   0.330
  0.332   0.334   0.335   0.336   0.342   0.344   0.345   0.349
  0.350   0.351   0.355   0.358   0.360   0.365   0.368   0.368
  0.372   0.374   0.376   0.379   0.381   0.382   0.387   0.391
  0.392   0.397   0.403   0.406   0.408   0.416   0.418   0.422
  0.429   0.430   0.440   0.444   0.449   0.453   0.455   0.464
  0.466   0.473   0.480   0.482   0.494   0.496   0.502   0.509
  0.510   0.516   0.521   0.539   0.547   0.551   0.557   0.560
  0.562   0.567   0.571   0.573   0.580   0.586   0.591   0.598
  0.606   0.614   0.619   0.627   0.631   0.633   0.634   0.640
  0.642   0.647   0.651   0.653   0.661   0.665   0.673   0.680
  0.683   0.686   0.691   0.695   0.702   0.709   0.715   0.718
  0.720   0.730   0.732   0.737   0.743   0.748   0.752   0.756
  0.761   0.762   0.770   0.772   0.774   0.777   0.783   0.789
  0.793   0.797   0.801   0.805   0.806   0.812   0.814   0.823
  0.827   0.830   0.838   0.857   0.866   0.887   0.892   0.909
  0.914   0.935   0.947   0.961   0.966   0.972   0.996   1.002
  1.014   1.018   1.027   1.034   1.042   1.054   1.058   1.071
  1.078   1.083   1.092   1.102   1.108   1.122   1.131   1.139
  1.141   1.148   1.152   1.158   1.166   1.171   1.175   1.183
  1.184   1.191   1.197   1.204   1.219   1.220   1.222   1.231
  1.238   1.244   1.252   1.257   1.262   1.268   1.279   1.288
  1.295   1.304   1.309   1.322   1.329   1.337   1.339   1.360
  1.364   1.376   1.385   1.397   1.410   1.419   1.429   1.441
  1.451   1.458   1.461   1.469   1.479   1.489   1.494   1.495
  1.503   1.518   1.519   1.523   1.529   1.549   1.556   1.558
  1.561   1.568   1.569   1.574   1.578   1.587   1.588   1.592
  1.600   1.602   1.606   1.611   1.616   1.618   1.625   1.630
  1.632   1.639   1.646   1.649   1.652   1.655   1.656   1.660
  1.661   1.668   1.672   1.681   1.694   1.697   1.703   1.705
  1.713   1.726   1.741   1.743   1.757   1.759   1.768   1.770
  1.779   1.788   1.796   1.800   1.809   1.817   1.820   1.830
  1.836   1.839   1.845   1.850   1.861   1.863   1.877   1.886
  1.889   1.898   1.910   1.913   1.934   1.940   1.953   1.968
  1.972   1.982   1.992   2.001   2.004   2.014   2.022   2.040
  2.042   2.048   2.057   2.063   2.066   2.076   2.091   2.099
  2.104   2.113   2.128   2.132   2.147   2.151   2.158   2.165
  2.169   2.182   2.186   2.191   2.200   2.223   2.231   2.240
  2.250   2.254   2.262   2.277   2.300   2.306   2.316   2.329
  2.336   2.344   2.350   2.353   2.382   2.392   2.404   2.420
  2.427   2.452   2.473   2.497   2.500   2.509   2.516   2.522
  2.532   2.538   2.550   2.552   2.563   2.566   2.582   2.593
  2.596   2.607   2.613   2.628   2.634   2.642   2.645   2.649
  2.670   2.675   2.696   2.696   2.705   2.721   2.725   2.734
  2.744   2.758   2.766   2.780   2.790   2.796   2.810   2.820
  2.822   2.825   2.845   2.867   2.880   2.885   2.886   2.897
  2.905   2.910   2.913   2.926   2.934   2.944   2.952   2.961
  2.969   2.978   2.986   2.989   3.001   3.018   3.025   3.034
  3.038   3.046   3.060   3.069   3.071   3.078   3.086   3.098
  3.110   3.119   3.124   3.132   3.144   3.148   3.156   3.167
  3.169   3.174   3.191   3.193   3.205   3.212   3.231   3.252
  3.264   3.268   3.281   3.288   3.295   3.303   3.315   3.322
  3.345   3.365   3.371   3.388   3.413   3.432   3.461   3.471
  3.530   3.561   3.565   3.615   3.680   3.775   3.785   3.800
  3.806   3.819   3.825   3.838   3.842   3.856   3.895   3.898
  3.902   3.920   3.929   3.932   3.951   3.974   3.987   3.994
  4.010   4.047   4.056   4.080   4.088   4.121   4.126   4.147
  4.169   4.174   4.210   4.256   4.268   4.275   4.304   4.306
  4.344   4.367   4.422   4.982   5.073   5.088   5.094   5.103
  5.128   5.142   5.154   5.180   5.187   5.365   5.375   5.412
  5.424   5.444   5.458   5.466   5.471   5.593   5.614   5.644
  5.656   5.656   5.694   5.718   5.811   5.843  23.748  23.772
 23.792  23.799  23.808  23.814  23.842  23.852  23.870  23.873
 23.887  23.908  23.925  23.958  23.964  23.995  49.864  49.899
 49.931  49.940  49.944  49.958  49.981  49.999  50.012
 --------------------------------------------------------------

          Ground-State Mulliken Net Atomic Charges

     Atom                 Charge (a.u.)
  ----------------------------------------
      1 C                     0.481833
      2 H                     0.207129
      3 C                    -0.586463
      4 H                     0.231639
      5 O                    -0.207924
      6 H                     0.253805
      7 C                    -0.689680
      8 H                     0.258392
      9 H                     0.120887
     10 C                    -0.027573
     11 H                     0.168615
     12 C                    -0.250179
     13 H                     0.115805
     14 H                     0.221074
     15 O                     0.109260
     16 C                    -0.392832
     17 H                     0.165619
     18 H                     0.172999
     19 C                    -0.677663
     20 H                     0.128616
     21 H                     0.176946
     22 C                     0.437181
     23 C                    -0.729005
     24 C                    -0.601086
     25 H                     0.172055
     26 O                    -0.237829
     27 H                     0.163640
     28 H                     0.271850
     29 H                     0.185087
     30 H                     0.155484
     31 H                     0.139272
     32 H                     0.134069
     33 O                     0.014242
     34 C                    -0.396667
     35 H                     0.272842
     36 C                    -0.039078
     37 H                     0.226315
     38 C                     0.016617
     39 O                    -0.203260
     40 O                    -0.122280
     41 H                     0.293293
     42 C                    -0.190907
     43 H                     0.278281
     44 O                    -0.150049
     45 H                     0.261630
     46 C                    -0.677501
     47 H                     0.298062
     48 O                    -0.207785
     49 H                     0.276026
     50 C                    -0.363745
     51 H                     0.240200
     52 O                    -0.151680
     53 H                     0.254417
  ----------------------------------------
  Sum of atomic charges =    -0.000000

 -----------------------------------------------------------------
                    Cartesian Multipole Moments
 -----------------------------------------------------------------
    Charge (ESU x 10^10)
                -0.0000
    Dipole Moment (Debye)
         X       3.3817      Y       0.5459      Z      -1.9547
       Tot       3.9440
    Quadrupole Moments (Debye-Ang)
        XX    -199.3886     XY      15.2590     YY    -149.6837
        XZ     -12.2312     YZ       4.0906     ZZ    -143.3024
    Octopole Moments (Debye-Ang^2)
       XXX     298.0255    XXY      -3.5813    XYY      15.3790
       YYY       6.2159    XXZ    -119.5174    XYZ      13.4018
       YYZ     -25.7036    XZZ      27.8838    YZZ      26.1510
       ZZZ     -10.3220
    Hexadecapole Moments (Debye-Ang^3)
      XXXX  -18858.6439   XXXY     640.9355   XXYY   -3009.0603
      XYYY    -220.7598   YYYY   -2149.9143   XXXZ     -87.0283
      XXYZ     163.8861   XYYZ    -201.6159   YYYZ      87.9687
      XXZZ   -2687.0476   XYZZ      13.5734   YYZZ    -525.3208
      XZZZ    -141.0992   YZZZ     -34.5374   ZZZZ    -935.4771
 -----------------------------------------------------------------
 Calculating analytic gradient of the SCF energy
 Gradient of SCF Energy
            1           2           3           4           5           6
    1  -0.0002313   0.0000394  -0.0004032  -0.0002276   0.0030008   0.0000117
    2  -0.0000124  -0.0000553  -0.0007152   0.0001391   0.0012937   0.0001521
    3  -0.0002922  -0.0001952   0.0002040  -0.0001316  -0.0001227   0.0000292
            7           8           9          10          11          12
    1   0.0000664   0.0000414   0.0000232  -0.0000070  -0.0000141  -0.0000771
    2   0.0004201  -0.0000292  -0.0000597  -0.0002786   0.0000045   0.0003098
    3  -0.0002480   0.0001090   0.0000365  -0.0000421   0.0000023  -0.0001705
           13          14          15          16          17          18
    1   0.0000345   0.0000780  -0.0000446   0.0002564   0.0000237  -0.0000880
    2  -0.0001480   0.0000022  -0.0004215   0.0001484   0.0000587   0.0000825
    3   0.0001394  -0.0000432   0.0000317   0.0001492  -0.0000085  -0.0000732
           19          20          21          22          23          24
    1  -0.0002660   0.0001120  -0.0000104   0.0001809  -0.0000515  -0.0006141
    2   0.0002445   0.0000697  -0.0000561  -0.0004329   0.0001861   0.0004579
    3  -0.0000891   0.0000578   0.0000219   0.0000025   0.0002860   0.0020132
           25          26          27          28          29          30
    1   0.0001837  -0.0029955   0.0001318   0.0008929   0.0000522   0.0001555
    2   0.0002473  -0.0009044  -0.0001117  -0.0007149   0.0000459  -0.0000570
    3  -0.0004498  -0.0016341  -0.0002461   0.0009380  -0.0000314  -0.0000823
           31          32          33          34          35          36
    1  -0.0000164  -0.0002326  -0.0001263   0.0001161  -0.0000116   0.0002194
    2   0.0001193  -0.0001444   0.0001849   0.0000441  -0.0000197  -0.0000388
    3  -0.0000594  -0.0000806   0.0001339  -0.0000324  -0.0000083  -0.0001082
           37          38          39          40          41          42
    1  -0.0000570  -0.0004121   0.0001452   0.0000986  -0.0000080  -0.0001077
    2  -0.0000363  -0.0001717   0.0000766   0.0001257  -0.0000027   0.0001566
    3   0.0000151  -0.0000510  -0.0000024  -0.0000085  -0.0000326  -0.0001318
           43          44          45          46          47          48
    1   0.0000090   0.0001732  -0.0000427   0.0002901   0.0000336  -0.0001271
    2  -0.0000912  -0.0000622   0.0000673  -0.0002586  -0.0000096   0.0000579
    3   0.0000008  -0.0000781   0.0000719   0.0000985   0.0000180   0.0000534
           49          50          51          52          53
    1   0.0000051  -0.0001105  -0.0000358  -0.0001415   0.0000846
    2  -0.0000225   0.0001116  -0.0000671   0.0000269   0.0000884
    3  -0.0000140  -0.0000575   0.0000530   0.0000114   0.0000480
 Max gradient component =       3.001E-03
 RMS gradient           =       4.600E-04
 Gradient time:  CPU 507.32 s  wall 85.61 s
 Geometry Optimization Parameters
   NAtoms,    NIC,     NZ,  NCons,   NDum,   NFix, NCnnct, MaxDiis
       53     422       0       0       0       0       0       0

 Cartesian Hessian Update
 Hessian Updated using BFGS Update


** GEOMETRY OPTIMIZATION IN DELOCALIZED INTERNAL COORDINATES **
   Searching for a Minimum

   Optimization Cycle:   2

                       Coordinates (Angstroms)
     ATOM                X               Y               Z
      1  C        -4.0072997207   -0.4441627359   -0.3993757014
      2  H        -3.6227059373    0.0377683584   -1.3100178015
      3  C        -3.7270553544    0.5314207706    0.7624288430
      4  H        -4.2132464305    0.1445887435    1.6702820135
      5  O        -4.3033064535    1.8233907717    0.4542994970
      6  H        -3.8829616893    2.4852542127    1.0137575724
      7  C        -2.2306864823    0.7317831554    1.0301611073
      8  H        -1.7841811471    1.2341899070    0.1667361203
      9  H        -2.1138304117    1.4067514113    1.8891792487
     10  C        -1.4783071555   -0.5777620428    1.2936883073
     11  H        -1.8995580676   -1.0503850198    2.1930795595
     12  C        -0.0032627580   -0.3501333967    1.6046197423
     13  H         0.1110812227    0.2515955433    2.5170432905
     14  H         0.5021355600   -1.3104500534    1.7518034632
     15  O         0.6092494854    0.3495920647    0.5106998236
     16  C        -1.7008069686   -1.5229411656    0.1094168770
     17  H        -1.2153483757   -2.4865459634    0.3000072765
     18  H        -1.2220471240   -1.1015664904   -0.7810603605
     19  C        -3.1945706739   -1.7404235863   -0.1468760655
     20  H        -3.3079936537   -2.4092686068   -0.9996253062
     21  H        -3.6357112645   -2.2629378946    0.7132156205
     22  C        -5.5067087046   -0.8096284444   -0.6453475590
     23  C        -5.6525402305   -1.6734679471   -1.9155541845
     24  C        -6.5026889626    0.3653244465   -0.7718296533
     25  H        -6.0952109608    1.1347356256   -1.4426848535
     26  O        -6.9196021363    0.9378576360    0.4587324829
     27  H        -7.4147687289   -0.0201016116   -1.2344669657
     28  H        -6.1787325135    1.4836757600    0.7606666053
     29  H        -5.8496663230   -1.4017988584    0.2137425446
     30  H        -5.2945877659   -1.1337580723   -2.7997516168
     31  H        -6.7026991183   -1.9238231591   -2.0864550330
     32  H        -5.1058342330   -2.6146665328   -1.8569484794
     33  O         2.6137957192   -0.6985960409    0.2852372876
     34  C         4.0321772031   -0.6490964298    0.3841597415
     35  H         4.3504874700   -0.3555519729    1.3919832531
     36  C         1.9676859928    0.5374467017    0.6262578612
     37  H         2.2484089639    0.8165687242    1.6562460561
     38  C         4.5407558517   -2.0735205116    0.1734643857
     39  O         5.0442860901   -2.7464858124    1.0328160335
     40  O         4.3473927097   -2.4966112381   -1.0924693180
     41  H         4.6726680237   -3.4078835966   -1.1466218544
     42  C         4.5842795161    0.3511516480   -0.6407852564
     43  H         4.3155862162   -0.0064619276   -1.6449028395
     44  O         5.9926647435    0.4043347085   -0.4879875397
     45  H         6.3186860260    1.1761746144   -0.9658503325
     46  C         3.9373317692    1.7119748697   -0.3911275999
     47  H         4.2987027023    2.0992397917    0.5669752777
     48  O         4.3772120502    2.6838949659   -1.3503833520
     49  H         4.0761322689    2.4123017919   -2.2270590857
     50  C         2.4087401839    1.6353466815   -0.3452961479
     51  H         2.0182941923    1.3604579931   -1.3370779896
     52  O         1.8528536291    2.8650029734    0.0893639688
     53  H         2.3146960888    3.5775841257   -0.3686104949
   Point Group: c1    Number of degrees of freedom:   153


   Energy is  -1303.958382910

 Hessian Updated using BFGS Update

146 Hessian modes will be used to form the next step
  Hessian Eigenvalues:
     0.002055    0.003035    0.004795    0.005505    0.005819    0.005948
     0.007137    0.007564    0.007731    0.009109    0.009318    0.009778
     0.010526    0.011030    0.013295    0.013340    0.013753    0.014808
     0.018781    0.020242    0.021495    0.022392    0.029937    0.031387
     0.032389    0.034568    0.037050    0.038302    0.041987    0.042850
     0.043331    0.046708    0.046748    0.046943    0.048647    0.048922
     0.049223    0.049603    0.049679    0.051312    0.051540    0.052734
     0.053969    0.054981    0.055244    0.055771    0.056872    0.058512
     0.058814    0.059198    0.059715    0.061020    0.062702    0.065647
     0.068681    0.069024    0.073669    0.078774    0.081319    0.083359
     0.084243    0.085620    0.091671    0.092367    0.107468    0.112593
     0.113157    0.116614    0.118946    0.132227    0.135682    0.138695
     0.142553    0.147529    0.149754    0.159321    0.160015    0.168197
     0.168950    0.170429    0.172105    0.177740    0.188017    0.192799
     0.197014    0.202376    0.219395    0.220089    0.244057    0.248295
     0.250000    0.250071    0.265811    0.269094    0.273749    0.276771
     0.279890    0.282693    0.285240    0.286310    0.288385    0.288682
     0.291768    0.292060    0.296640    0.298712    0.331229    0.333420
     0.335963    0.336724    0.337145    0.337372    0.337701    0.338020
     0.338081    0.338152    0.338181    0.340370    0.340872    0.341715
     0.341844    0.342167    0.342809    0.343395    0.344533    0.344791
     0.347204    0.348053    0.355258    0.385864    0.387532    0.401949
     0.402954    0.403536    0.425657    0.428032    0.429227    0.498001
     0.535551    0.537899    0.542111    0.544499    0.545100    0.548079
     0.552886    1.037987

 Minimum Search - Taking Simple RFO Step
 Searching for Lamda that Minimizes Along All modes
 Value Taken    Lamda =  -0.00058136
 Step Taken.  Stepsize is  0.156471

                             Maximum     Tolerance    Cnvgd?
         Gradient           0.004963      0.000300      NO
         Displacement       0.063441      0.001200      NO
         Energy change      0.000176      0.000001      NO


 New Cartesian Coordinates Obtained by Inverse Iteration

 Displacement from previous Coordinates is:  0.557897
 ----------------------------------------------------------------
             Standard Nuclear Orientation (Angstroms)
    I     Atom           X                Y                Z
 ----------------------------------------------------------------
    1      C      -3.9989999189    -0.4428324488    -0.3950360829
    2      H      -3.6151338269     0.0507885764    -1.3001483700
    3      C      -3.7408020224     0.5285387566     0.7738412613
    4      H      -4.2228417950     0.1288836049     1.6788013608
    5      O      -4.3458507111     1.8093296662     0.4727706566
    6      H      -3.9383462156     2.4775388026     1.0342336341
    7      C      -2.2471477724     0.7473841299     1.0464222246
    8      H      -1.8043462635     1.2563857393     0.1847657725
    9      H      -2.1389246793     1.4216887493     1.9069282800
   10      C      -1.4788537386    -0.5529357418     1.3118510924
   11      H      -1.8955200746    -1.0309300761     2.2108235416
   12      C      -0.0064366328    -0.3125213100     1.6233042509
   13      H       0.1054469738     0.2923612255     2.5339761739
   14      H       0.5040661629    -1.2699019059     1.7699847176
   15      O       0.6027235992     0.3855080787     0.5263579138
   16      C      -1.6843876892    -1.5025079756     0.1278149369
   17      H      -1.1925965501    -2.4617137414     0.3252066506
   18      H      -1.1991768042    -1.0810542709    -0.7594888686
   19      C      -3.1738426044    -1.7312912573    -0.1422751775
   20      H      -3.2750636553    -2.3948558286    -1.0002694774
   21      H      -3.6203409046    -2.2630276263     0.7093549939
   22      C      -5.4911223782    -0.8246665349    -0.6510869095
   23      C      -5.6154319226    -1.6946340537    -1.9200400862
   24      C      -6.4961743666     0.3409271280    -0.7863470368
   25      H      -6.1034609434     1.0980607115    -1.4790416074
   26      O      -6.8898600009     0.9425710280     0.4387631488
   27      H      -7.4137342325    -0.0601395254    -1.2245352704
   28      H      -6.1538692580     1.5136569358     0.7031715634
   29      H      -5.8316334435    -1.4193845750     0.2067358105
   30      H      -5.2796741692    -1.1440801397    -2.8058412301
   31      H      -6.6571095372    -1.9805056388    -2.0865135195
   32      H      -5.0356646783    -2.6158010307    -1.8616521027
   33      O       2.5882249621    -0.6906553676     0.2727846716
   34      C       4.0070991539    -0.6644360480     0.3692647934
   35      H       4.3307440966    -0.3864130528     1.3799733407
   36      C       1.9648163852     0.5525409658     0.6302094914
   37      H       2.2599863935     0.8182096162     1.6592909705
   38      C       4.4931020972    -2.0935670877     0.1393681674
   39      O       4.9837680703    -2.7879806599     0.9890233333
   40      O       4.2950585742    -2.4936995222    -1.1332274997
   41      H       4.6074574396    -3.4084283951    -1.2022438628
   42      C       4.5736728786     0.3368496403    -0.6469681135
   43      H       4.2986526077    -0.0072453931    -1.6541325564
   44      O       5.9825049671     0.3678943730    -0.4933328492
   45      H       6.3210171381     1.1371989620    -0.9666514821
   46      C       3.9462479991     1.7060213093    -0.3892256188
   47      H       4.3191319548     2.0866784223     0.5673557598
   48      O       4.3950272177     2.6716304983    -1.3503681533
   49      H       4.0835281390     2.4042880449    -2.2246343941
   50      C       2.4169618887     1.6509589176    -0.3350387048
   51      H       2.0168927059     1.3892341403    -1.3265091494
   52      O       1.8779461244     2.8835362675     0.1136188319
   53      H       2.3416535925     3.5979238017    -0.3394907517
 ----------------------------------------------------------------
 Molecular Point Group                 C1    NOp =  1
 Largest Abelian Subgroup              C1    NOp =  1
 Nuclear Repulsion Energy =  2413.3417022142 hartrees
 There are       98 alpha and       98 beta electrons
 Applying Cartesian multipole field
    Component          Value
    ---------          -----
     (2,0,0)        1.00000E-12
     (0,2,0)        2.00000E-11
     (0,0,2)       -3.00000E-11
 Nucleus-field energy     =     0.0000000278 hartrees
 Requested basis set is 6-311++G(d,p)
 There are 290 shells and 746 basis functions
 A cutoff of  1.0D-11 yielded  28325 shell pairs
 There are    180336 function pairs (    190781 Cartesian)
 Smallest overlap matrix eigenvalue = 8.65E-07

 Q-Chem warning in module stvman/mkSTV.C, line 306:

 Overlap eigenvalue is smaller than square root of threshold
 Use THRESH >= 12 to get rid of this warning

 Linear dependence detected in AO basis
 Tighter screening thresholds may be required for diffuse basis sets
 Use S2THRESH > 14 and THRESH = 14 in case of SCF convergence issues
 Number of orthogonalized atomic orbitals = 745
 Maximum deviation from orthogonality = 3.210E-10
 Guess MOs from SCF MO coefficient file

 -----------------------------------------------------------------------
  General SCF calculation program by
  Eric Jon Sundstrom, Paul Horn, Yuezhi Mao, Dmitri Zuev, Alec White,
  David Stuck, Shaama M.S., Shane Yost, Joonho Lee, David Small,
  Daniel Levine, Susi Lehtola, Hugh Burton, Evgeny Epifanovsky
 -----------------------------------------------------------------------
 Exchange:     0.2000 Hartree-Fock + 0.0800 Slater + 0.7200 B88
 Correlation:  0.1900 VWN1RPA + 0.8100 LYP
 Using SG-1 standard quadrature grid
 using 6 threads for integral computing
 -------------------------------------------------------
 OpenMP Integral computing Module                
 Release: version 2.0, May 2017, Q-Chem Inc. Pleasanton 
 -------------------------------------------------------
 -------------------------------------------------------
 OpenMP BLAS3 based DFT computing Module                
 Release: version 1.0, May 2013, Q-Chem Inc. Pittsburgh 
 -------------------------------------------------------
 A restricted SCF calculation will be
 performed using DIIS
 SCF converges when DIIS error is below 1.0e-08
 ---------------------------------------
  Cycle       Energy         DIIS error
 ---------------------------------------
    1   -1303.9545402451      2.10e-04  
    2   -1303.9585728868      2.34e-05  
    3   -1303.9585881755      2.42e-05  
    4   -1303.9586154195      6.70e-06  
    5   -1303.9586173742      2.06e-06  
    6   -1303.9586175997      6.48e-07  
    7   -1303.9586176166      3.33e-07  
    8   -1303.9586176218      6.69e-08  
    9   -1303.9586176219      2.70e-08  
   10   -1303.9586176217      8.62e-09  Convergence criterion met
 ---------------------------------------
 SCF time:   CPU 1837.29s  wall 327.00s 
 SCF   energy in the final basis set =    -1303.9586176217
 Total energy in the final basis set =    -1303.9586176217

 --------------------------------------------------------------

                    Orbital Energies (a.u.)
 --------------------------------------------------------------

 Alpha MOs
 -- Occupied --
-19.192 -19.169 -19.161 -19.153 -19.152 -19.147 -19.141 -19.136
-19.091 -10.328 -10.299 -10.265 -10.258 -10.256 -10.253 -10.232
-10.232 -10.197 -10.189 -10.180 -10.177 -10.171 -10.171 -10.170
-10.158  -1.136  -1.105  -1.078  -1.057  -1.046  -1.044  -1.043
 -1.042  -0.996  -0.851  -0.814  -0.812  -0.793  -0.752  -0.746
 -0.713  -0.687  -0.666  -0.662  -0.640  -0.628  -0.628  -0.611
 -0.576  -0.567  -0.566  -0.562  -0.547  -0.527  -0.523  -0.518
 -0.513  -0.505  -0.498  -0.495  -0.491  -0.480  -0.472  -0.457
 -0.453  -0.449  -0.444  -0.439  -0.426  -0.425  -0.423  -0.418
 -0.413  -0.400  -0.395  -0.385  -0.381  -0.375  -0.370  -0.368
 -0.365  -0.360  -0.356  -0.349  -0.347  -0.339  -0.337  -0.331
 -0.327  -0.320  -0.310  -0.308  -0.303  -0.299  -0.295  -0.290
 -0.287  -0.252
 -- Virtual --
 -0.037  -0.026  -0.016  -0.014  -0.007  -0.004  -0.002   0.003
  0.010   0.016   0.019   0.022   0.027   0.032   0.034   0.038
  0.040   0.044   0.049   0.051   0.057   0.057   0.061   0.064
  0.066   0.070   0.073   0.076   0.078   0.081   0.084   0.088
  0.089   0.090   0.095   0.096   0.099   0.099   0.102   0.105
  0.108   0.111   0.112   0.114   0.116   0.118   0.122   0.124
  0.126   0.128   0.130   0.131   0.132   0.134   0.134   0.137
  0.139   0.141   0.142   0.144   0.145   0.147   0.149   0.150
  0.157   0.158   0.161   0.163   0.165   0.169   0.170   0.171
  0.173   0.175   0.177   0.178   0.182   0.183   0.185   0.189
  0.191   0.194   0.196   0.199   0.200   0.203   0.206   0.208
  0.210   0.213   0.214   0.217   0.220   0.221   0.224   0.225
  0.230   0.233   0.234   0.236   0.241   0.243   0.244   0.249
  0.250   0.253   0.257   0.258   0.260   0.262   0.266   0.270
  0.273   0.274   0.276   0.279   0.280   0.281   0.286   0.288
  0.289   0.291   0.294   0.298   0.300   0.301   0.304   0.307
  0.309   0.312   0.317   0.318   0.322   0.325   0.327   0.330
  0.333   0.334   0.335   0.337   0.343   0.343   0.345   0.349
  0.350   0.351   0.355   0.359   0.360   0.366   0.369   0.369
  0.373   0.373   0.376   0.379   0.381   0.382   0.387   0.390
  0.392   0.398   0.402   0.406   0.408   0.415   0.419   0.423
  0.429   0.431   0.440   0.444   0.450   0.453   0.455   0.464
  0.466   0.473   0.481   0.483   0.494   0.496   0.503   0.508
  0.510   0.517   0.522   0.541   0.547   0.551   0.557   0.559
  0.562   0.567   0.572   0.574   0.580   0.586   0.591   0.599
  0.607   0.615   0.618   0.627   0.631   0.633   0.634   0.640
  0.642   0.648   0.651   0.653   0.659   0.666   0.672   0.680
  0.683   0.686   0.691   0.696   0.702   0.709   0.715   0.718
  0.720   0.729   0.732   0.736   0.744   0.749   0.753   0.756
  0.760   0.762   0.770   0.772   0.775   0.777   0.783   0.790
  0.792   0.798   0.800   0.804   0.805   0.812   0.814   0.822
  0.827   0.829   0.839   0.857   0.865   0.889   0.895   0.908
  0.914   0.936   0.948   0.960   0.965   0.972   0.997   1.003
  1.015   1.018   1.027   1.034   1.042   1.054   1.058   1.070
  1.077   1.085   1.091   1.104   1.108   1.122   1.131   1.138
  1.141   1.148   1.152   1.158   1.165   1.172   1.176   1.183
  1.185   1.189   1.198   1.206   1.219   1.220   1.223   1.231
  1.242   1.246   1.252   1.259   1.263   1.267   1.279   1.288
  1.295   1.305   1.310   1.320   1.328   1.339   1.342   1.360
  1.364   1.377   1.386   1.398   1.408   1.419   1.428   1.437
  1.452   1.460   1.463   1.470   1.480   1.492   1.494   1.497
  1.503   1.518   1.519   1.523   1.530   1.549   1.556   1.559
  1.563   1.567   1.570   1.574   1.578   1.587   1.588   1.593
  1.599   1.600   1.607   1.611   1.615   1.618   1.627   1.630
  1.632   1.640   1.646   1.650   1.652   1.655   1.656   1.659
  1.662   1.669   1.673   1.681   1.693   1.698   1.702   1.705
  1.713   1.726   1.740   1.743   1.757   1.758   1.768   1.770
  1.779   1.788   1.795   1.800   1.810   1.818   1.820   1.833
  1.837   1.838   1.845   1.850   1.861   1.864   1.878   1.886
  1.892   1.901   1.909   1.913   1.932   1.940   1.954   1.968
  1.973   1.980   1.995   2.001   2.003   2.015   2.023   2.039
  2.041   2.049   2.057   2.062   2.064   2.076   2.092   2.100
  2.105   2.114   2.129   2.133   2.147   2.151   2.158   2.165
  2.170   2.182   2.187   2.190   2.201   2.224   2.230   2.240
  2.254   2.256   2.264   2.279   2.300   2.307   2.326   2.335
  2.337   2.346   2.352   2.356   2.383   2.392   2.407   2.421
  2.429   2.453   2.473   2.498   2.501   2.511   2.517   2.523
  2.532   2.538   2.550   2.553   2.564   2.565   2.581   2.594
  2.597   2.608   2.612   2.628   2.635   2.642   2.648   2.651
  2.671   2.675   2.696   2.697   2.707   2.723   2.726   2.735
  2.746   2.758   2.767   2.781   2.790   2.796   2.810   2.819
  2.822   2.825   2.845   2.867   2.880   2.885   2.886   2.897
  2.905   2.909   2.914   2.927   2.935   2.946   2.954   2.963
  2.970   2.979   2.987   2.990   3.001   3.019   3.026   3.034
  3.040   3.046   3.061   3.070   3.074   3.078   3.086   3.098
  3.110   3.119   3.125   3.132   3.144   3.148   3.156   3.167
  3.169   3.176   3.191   3.194   3.202   3.213   3.231   3.249
  3.264   3.267   3.281   3.290   3.295   3.305   3.314   3.322
  3.345   3.365   3.381   3.389   3.412   3.433   3.461   3.470
  3.529   3.560   3.567   3.615   3.680   3.775   3.784   3.800
  3.807   3.824   3.827   3.837   3.842   3.856   3.895   3.901
  3.903   3.922   3.931   3.934   3.945   3.974   3.988   3.996
  4.010   4.047   4.059   4.081   4.088   4.121   4.125   4.147
  4.168   4.173   4.211   4.256   4.267   4.274   4.305   4.306
  4.345   4.367   4.421   4.982   5.074   5.088   5.094   5.102
  5.134   5.142   5.156   5.181   5.187   5.365   5.376   5.412
  5.424   5.445   5.456   5.464   5.483   5.592   5.613   5.644
  5.658   5.659   5.695   5.722   5.810   5.843  23.748  23.773
 23.792  23.798  23.808  23.814  23.844  23.852  23.870  23.873
 23.887  23.909  23.925  23.958  23.963  23.996  49.864  49.899
 49.931  49.938  49.944  49.959  49.988  49.999  50.012
 --------------------------------------------------------------

          Ground-State Mulliken Net Atomic Charges

     Atom                 Charge (a.u.)
  ----------------------------------------
      1 C                     0.472495
      2 H                     0.207851
      3 C                    -0.584623
      4 H                     0.234773
      5 O                    -0.210250
      6 H                     0.253971
      7 C                    -0.684340
      8 H                     0.256966
      9 H                     0.121587
     10 C                    -0.036043
     11 H                     0.169005
     12 C                    -0.251978
     13 H                     0.118150
     14 H                     0.219309
     15 O                     0.113476
     16 C                    -0.373261
     17 H                     0.165904
     18 H                     0.173842
     19 C                    -0.698288
     20 H                     0.126759
     21 H                     0.177944
     22 C                     0.434334
     23 C                    -0.717091
     24 C                    -0.588796
     25 H                     0.167703
     26 O                    -0.241890
     27 H                     0.164404
     28 H                     0.272325
     29 H                     0.181349
     30 H                     0.154411
     31 H                     0.140922
     32 H                     0.132764
     33 O                     0.014728
     34 C                    -0.388457
     35 H                     0.273048
     36 C                    -0.052540
     37 H                     0.225519
     38 C                     0.008939
     39 O                    -0.203315
     40 O                    -0.122148
     41 H                     0.293523
     42 C                    -0.192019
     43 H                     0.277969
     44 O                    -0.150187
     45 H                     0.262140
     46 C                    -0.678964
     47 H                     0.297898
     48 O                    -0.205907
     49 H                     0.276145
     50 C                    -0.351234
     51 H                     0.239150
     52 O                    -0.152936
     53 H                     0.254966
  ----------------------------------------
  Sum of atomic charges =     0.000000

 -----------------------------------------------------------------
                    Cartesian Multipole Moments
 -----------------------------------------------------------------
    Charge (ESU x 10^10)
                 0.0000
    Dipole Moment (Debye)
         X       3.4535      Y       0.6259      Z      -1.9503
       Tot       4.0152
    Quadrupole Moments (Debye-Ang)
        XX    -199.4275     XY      15.2324     YY    -149.7077
        XZ     -11.9320     YZ       4.1917     ZZ    -143.1961
    Octopole Moments (Debye-Ang^2)
       XXX     305.0581    XXY      -1.5924    XYY      12.7994
       YYY       8.9863    XXZ    -117.0530    XYZ      13.8269
       YYZ     -26.2492    XZZ      29.7786    YZZ      25.2297
       ZZZ      -9.2235
    Hexadecapole Moments (Debye-Ang^3)
      XXXX  -18746.6487   XXXY     644.6683   XXYY   -2999.0649
      XYYY    -216.2234   YYYY   -2161.3772   XXXZ     -62.2452
      XXYZ     159.1508   XYYZ    -199.4790   YYYZ      81.4983
      XXZZ   -2670.9132   XYZZ       8.0693   YYZZ    -526.4341
      XZZZ    -127.5146   YZZZ     -44.9120   ZZZZ    -943.4419
 -----------------------------------------------------------------
 Calculating analytic gradient of the SCF energy
 Gradient of SCF Energy
            1           2           3           4           5           6
    1  -0.0004156  -0.0000734   0.0000674  -0.0002943  -0.0011478  -0.0001639
    2  -0.0000026   0.0002633   0.0003810   0.0002328  -0.0003107  -0.0000312
    3  -0.0004131  -0.0002894  -0.0005906   0.0003473  -0.0002583   0.0000958
            7           8           9          10          11          12
    1   0.0002734  -0.0000412   0.0001817   0.0002770   0.0000838  -0.0001534
    2  -0.0008498   0.0000069  -0.0002471   0.0003325  -0.0002019   0.0002145
    3  -0.0000939   0.0000813   0.0000264   0.0001297   0.0001496   0.0000317
           13          14          15          16          17          18
    1   0.0000524   0.0000896  -0.0001739   0.0004711   0.0002210   0.0001519
    2  -0.0001297   0.0001153  -0.0009671   0.0000183   0.0000488  -0.0000266
    3   0.0002405  -0.0004559   0.0000362   0.0003480  -0.0000408  -0.0002948
           19          20          21          22          23          24
    1  -0.0001199  -0.0002457  -0.0002754  -0.0000253   0.0003985  -0.0007330
    2   0.0003323   0.0002187  -0.0000941  -0.0000263  -0.0004288   0.0000173
    3   0.0001898  -0.0000110  -0.0000990   0.0005474  -0.0001883   0.0002316
           25          26          27          28          29          30
    1   0.0000547   0.0005385   0.0001444   0.0001659   0.0002932  -0.0000117
    2   0.0003310   0.0006046  -0.0001877   0.0002273   0.0000316  -0.0001064
    3   0.0002308  -0.0003294  -0.0001377   0.0006947  -0.0002614   0.0001203
           31          32          33          34          35          36
    1   0.0002001   0.0002236  -0.0002212  -0.0000614  -0.0001874   0.0000657
    2  -0.0000238  -0.0000060   0.0001218  -0.0001199   0.0001219   0.0003218
    3  -0.0000884   0.0001408   0.0000812   0.0000328   0.0001455  -0.0000173
           37          38          39          40          41          42
    1   0.0000017  -0.0003527   0.0001091   0.0000591   0.0000105   0.0004434
    2  -0.0000651  -0.0000485  -0.0000108   0.0002810   0.0000467  -0.0002957
    3  -0.0002774  -0.0002152  -0.0000192   0.0001832  -0.0001173  -0.0004288
           43          44          45          46          47          48
    1  -0.0001860   0.0002076  -0.0000061   0.0000258   0.0001786  -0.0000622
    2   0.0001506  -0.0001355   0.0001346  -0.0001726   0.0000569  -0.0001659
    3  -0.0000346   0.0000091   0.0001147   0.0000162   0.0000663  -0.0000476
           49          50          51          52          53
    1  -0.0000462   0.0004951  -0.0000848  -0.0002650  -0.0001375
    2  -0.0001232  -0.0001734  -0.0001137  -0.0000064   0.0004587
    3   0.0000821   0.0000539   0.0001237  -0.0001415   0.0003002
 Max gradient component =       1.148E-03
 RMS gradient           =       2.684E-04
 Gradient time:  CPU 507.64 s  wall 85.69 s
 Geometry Optimization Parameters
   NAtoms,    NIC,     NZ,  NCons,   NDum,   NFix, NCnnct, MaxDiis
       53     422       0       0       0       0       0       0

 Cartesian Hessian Update
 Hessian Updated using BFGS Update


** GEOMETRY OPTIMIZATION IN DELOCALIZED INTERNAL COORDINATES **
   Searching for a Minimum

   Optimization Cycle:   3

                       Coordinates (Angstroms)
     ATOM                X               Y               Z
      1  C        -3.9989999189   -0.4428324488   -0.3950360829
      2  H        -3.6151338269    0.0507885764   -1.3001483700
      3  C        -3.7408020224    0.5285387566    0.7738412613
      4  H        -4.2228417950    0.1288836049    1.6788013608
      5  O        -4.3458507111    1.8093296662    0.4727706566
      6  H        -3.9383462156    2.4775388026    1.0342336341
      7  C        -2.2471477724    0.7473841299    1.0464222246
      8  H        -1.8043462635    1.2563857393    0.1847657725
      9  H        -2.1389246793    1.4216887493    1.9069282800
     10  C        -1.4788537386   -0.5529357418    1.3118510924
     11  H        -1.8955200746   -1.0309300761    2.2108235416
     12  C        -0.0064366328   -0.3125213100    1.6233042509
     13  H         0.1054469738    0.2923612255    2.5339761739
     14  H         0.5040661629   -1.2699019059    1.7699847176
     15  O         0.6027235992    0.3855080787    0.5263579138
     16  C        -1.6843876892   -1.5025079756    0.1278149369
     17  H        -1.1925965501   -2.4617137414    0.3252066506
     18  H        -1.1991768042   -1.0810542709   -0.7594888686
     19  C        -3.1738426044   -1.7312912573   -0.1422751775
     20  H        -3.2750636553   -2.3948558286   -1.0002694774
     21  H        -3.6203409046   -2.2630276263    0.7093549939
     22  C        -5.4911223782   -0.8246665349   -0.6510869095
     23  C        -5.6154319226   -1.6946340537   -1.9200400862
     24  C        -6.4961743666    0.3409271280   -0.7863470368
     25  H        -6.1034609434    1.0980607115   -1.4790416074
     26  O        -6.8898600009    0.9425710280    0.4387631488
     27  H        -7.4137342325   -0.0601395254   -1.2245352704
     28  H        -6.1538692580    1.5136569358    0.7031715634
     29  H        -5.8316334435   -1.4193845750    0.2067358105
     30  H        -5.2796741692   -1.1440801397   -2.8058412301
     31  H        -6.6571095372   -1.9805056388   -2.0865135195
     32  H        -5.0356646783   -2.6158010307   -1.8616521027
     33  O         2.5882249621   -0.6906553676    0.2727846716
     34  C         4.0070991539   -0.6644360480    0.3692647934
     35  H         4.3307440966   -0.3864130528    1.3799733407
     36  C         1.9648163852    0.5525409658    0.6302094914
     37  H         2.2599863935    0.8182096162    1.6592909705
     38  C         4.4931020972   -2.0935670877    0.1393681674
     39  O         4.9837680703   -2.7879806599    0.9890233333
     40  O         4.2950585742   -2.4936995222   -1.1332274997
     41  H         4.6074574396   -3.4084283951   -1.2022438628
     42  C         4.5736728786    0.3368496403   -0.6469681135
     43  H         4.2986526077   -0.0072453931   -1.6541325564
     44  O         5.9825049671    0.3678943730   -0.4933328492
     45  H         6.3210171381    1.1371989620   -0.9666514821
     46  C         3.9462479991    1.7060213093   -0.3892256188
     47  H         4.3191319548    2.0866784223    0.5673557598
     48  O         4.3950272177    2.6716304983   -1.3503681533
     49  H         4.0835281390    2.4042880449   -2.2246343941
     50  C         2.4169618887    1.6509589176   -0.3350387048
     51  H         2.0168927059    1.3892341403   -1.3265091494
     52  O         1.8779461244    2.8835362675    0.1136188319
     53  H         2.3416535925    3.5979238017   -0.3394907517
   Point Group: c1    Number of degrees of freedom:   153


   Energy is  -1303.958617622

 Hessian Updated using BFGS Update

147 Hessian modes will be used to form the next step
  Hessian Eigenvalues:
     0.002059    0.003177    0.004918    0.005533    0.005839    0.005949
     0.007317    0.007559    0.007737    0.008856    0.009303    0.009761
     0.010464    0.011030    0.013059    0.013329    0.013488    0.014539
     0.018777    0.020069    0.021063    0.022404    0.029932    0.031487
     0.032354    0.034685    0.037071    0.038278    0.042004    0.042995
     0.043833    0.046608    0.046718    0.047125    0.048706    0.049064
     0.049390    0.049595    0.049936    0.051439    0.052323    0.052734
     0.054534    0.054984    0.055518    0.055881    0.056928    0.058532
     0.058885    0.059241    0.059704    0.061573    0.062728    0.065771
     0.068459    0.069009    0.073670    0.078506    0.081370    0.083575
     0.084502    0.085986    0.092311    0.092539    0.107846    0.112591
     0.113158    0.116797    0.118935    0.131378    0.136346    0.141027
     0.142597    0.149204    0.151275    0.159528    0.160006    0.160125
     0.168668    0.169021    0.170287    0.171949    0.178785    0.188286
     0.192954    0.196932    0.202355    0.219923    0.220128    0.241396
     0.249370    0.250000    0.250146    0.265780    0.269827    0.273749
     0.276767    0.280152    0.282785    0.285219    0.286375    0.288217
     0.288629    0.291788    0.292342    0.296728    0.298822    0.332488
     0.335956    0.336391    0.337143    0.337366    0.337514    0.337701
     0.338024    0.338122    0.338157    0.338237    0.340397    0.340871
     0.341749    0.341958    0.342279    0.342852    0.343382    0.344482
     0.344866    0.347825    0.348081    0.384102    0.385604    0.390718
     0.402379    0.403372    0.403730    0.427712    0.428228    0.432853
     0.497997    0.535552    0.536882    0.542111    0.544497    0.545102
     0.548134    0.552919    1.037986

 Minimum Search - Taking Simple RFO Step
 Searching for Lamda that Minimizes Along All modes
 Value Taken    Lamda =  -0.00019089
 Step Taken.  Stepsize is  0.086300

                             Maximum     Tolerance    Cnvgd?
         Gradient           0.001835      0.000300      NO
         Displacement       0.019547      0.001200      NO
         Energy change     -0.000235      0.000001      NO


 New Cartesian Coordinates Obtained by Inverse Iteration

 Displacement from previous Coordinates is:  0.404821
 ----------------------------------------------------------------
             Standard Nuclear Orientation (Angstroms)
    I     Atom           X                Y                Z
 ----------------------------------------------------------------
    1      C      -3.9949286580    -0.4543691775    -0.3888865973
    2      H      -3.5967007705     0.0291197549    -1.2925527788
    3      C      -3.7298926404     0.5193375667     0.7776087044
    4      H      -4.2139851656     0.1243671263     1.6828973374
    5      O      -4.3176567197     1.8068548683     0.4733225912
    6      H      -3.8980704620     2.4712663706     1.0303994158
    7      C      -2.2368239460     0.7316642487     1.0490276130
    8      H      -1.7907967944     1.2326579836     0.1842960079
    9      H      -2.1265623169     1.4113669048     1.9052665699
   10      C      -1.4787731543    -0.5729320998     1.3209604607
   11      H      -1.8989092904    -1.0409386035     2.2231916510
   12      C      -0.0050158126    -0.3355131701     1.6312219894
   13      H       0.1056799248     0.2738149001     2.5388247224
   14      H       0.5044797405    -1.2925943526     1.7851688742
   15      O       0.6032208239     0.3630976632     0.5335020330
   16      C      -1.6938267335    -1.5296360069     0.1433675775
   17      H      -1.2103017258    -2.4916932251     0.3465723785
   18      H      -1.2069420112    -1.1169883001    -0.7465730322
   19      C      -3.1845193373    -1.7501640041    -0.1248071922
   20      H      -3.2896947630    -2.4225677673    -0.9757595882
   21      H      -3.6330625430    -2.2688601385     0.7336021378
   22      C      -5.4924374663    -0.8145152971    -0.6573438149
   23      C      -5.6293876454    -1.6778359971    -1.9287662890
   24      C      -6.4789238560     0.3644404597    -0.8034927601
   25      H      -6.0754630341     1.1095471425    -1.5028334232
   26      O      -6.8692699839     0.9780122658     0.4161154977
   27      H      -7.4020672440    -0.0260318092    -1.2393194999
   28      H      -6.1277290735     1.5454044917     0.6714147229
   29      H      -5.8510675740    -1.4018696062     0.1988572056
   30      H      -5.2725512629    -1.1339943531    -2.8108569232
   31      H      -6.6779609345    -1.9332786230    -2.1028390220
   32      H      -5.0774228411    -2.6156969763    -1.8700590273
   33      O       2.6004545733    -0.6960670733     0.2811197640
   34      C       4.0200058731    -0.6542487856     0.3670173035
   35      H       4.3497175681    -0.3697754036     1.3737207222
   36      C       1.9638882807     0.5415611593     0.6366758520
   37      H       2.2571125931     0.8134014950     1.6652310184
   38      C       4.5204788741    -2.0795795885     0.1410298257
   39      O       5.0233888034    -2.7634316589     0.9920615757
   40      O       4.3049608681    -2.4964444098    -1.1235664640
   41      H       4.6208962284    -3.4105120918    -1.1853416375
   42      C       4.5672666689     0.3512226838    -0.6553112973
   43      H       4.2888268767     0.0016376366    -1.6595897281
   44      O       5.9768411610     0.3968818214    -0.5144316233
   45      H       6.3035338081     1.1661136545    -0.9960023356
   46      C       3.9286137186     1.7137463892    -0.3923967859
   47      H       4.2992015755     2.0935405543     0.5651389554
   48      O       4.3659333150     2.6897942168    -1.3487966906
   49      H       4.0555420043     2.4266511784    -2.2247579098
   50      C       2.4007958659     1.6427607812    -0.3331595615
   51      H       2.0002731247     1.3763805009    -1.3232830472
   52      O       1.8553558106     2.8722856279     0.1137656187
   53      H       2.3136600126     3.5839879580    -0.3487526274
 ----------------------------------------------------------------
 Molecular Point Group                 C1    NOp =  1
 Largest Abelian Subgroup              C1    NOp =  1
 Nuclear Repulsion Energy =  2413.2900001515 hartrees
 There are       98 alpha and       98 beta electrons
 Applying Cartesian multipole field
    Component          Value
    ---------          -----
     (2,0,0)        1.00000E-12
     (0,2,0)        2.00000E-11
     (0,0,2)       -3.00000E-11
 Nucleus-field energy     =     0.0000000277 hartrees
 Requested basis set is 6-311++G(d,p)
 There are 290 shells and 746 basis functions
 A cutoff of  1.0D-11 yielded  28328 shell pairs
 There are    180332 function pairs (    190773 Cartesian)
 Smallest overlap matrix eigenvalue = 8.68E-07

 Q-Chem warning in module stvman/mkSTV.C, line 306:

 Overlap eigenvalue is smaller than square root of threshold
 Use THRESH >= 12 to get rid of this warning

 Linear dependence detected in AO basis
 Tighter screening thresholds may be required for diffuse basis sets
 Use S2THRESH > 14 and THRESH = 14 in case of SCF convergence issues
 Number of orthogonalized atomic orbitals = 745
 Maximum deviation from orthogonality = 2.359E-10
 Guess MOs from SCF MO coefficient file

 -----------------------------------------------------------------------
  General SCF calculation program by
  Eric Jon Sundstrom, Paul Horn, Yuezhi Mao, Dmitri Zuev, Alec White,
  David Stuck, Shaama M.S., Shane Yost, Joonho Lee, David Small,
  Daniel Levine, Susi Lehtola, Hugh Burton, Evgeny Epifanovsky
 -----------------------------------------------------------------------
 Exchange:     0.2000 Hartree-Fock + 0.0800 Slater + 0.7200 B88
 Correlation:  0.1900 VWN1RPA + 0.8100 LYP
 Using SG-1 standard quadrature grid
 using 6 threads for integral computing
 -------------------------------------------------------
 OpenMP Integral computing Module                
 Release: version 2.0, May 2017, Q-Chem Inc. Pleasanton 
 -------------------------------------------------------
 -------------------------------------------------------
 OpenMP BLAS3 based DFT computing Module                
 Release: version 1.0, May 2013, Q-Chem Inc. Pittsburgh 
 -------------------------------------------------------
 A restricted SCF calculation will be
 performed using DIIS
 SCF converges when DIIS error is below 1.0e-08
 ---------------------------------------
  Cycle       Energy         DIIS error
 ---------------------------------------
    1   -1303.9567037871      1.44e-04  
    2   -1303.9586292423      1.87e-05  
    3   -1303.9586299438      2.30e-05  
    4   -1303.9586547448      4.81e-06  
    5   -1303.9586555371      2.63e-06  
    6   -1303.9586558625      8.15e-07  
    7   -1303.9586558931      2.61e-07  
    8   -1303.9586558972      4.00e-08  
    9   -1303.9586558971      1.66e-08  
   10   -1303.9586558969      7.27e-09  Convergence criterion met
 ---------------------------------------
 SCF time:   CPU 1839.66s  wall 328.00s 
 SCF   energy in the final basis set =    -1303.9586558969
 Total energy in the final basis set =    -1303.9586558969

 --------------------------------------------------------------

                    Orbital Energies (a.u.)
 --------------------------------------------------------------

 Alpha MOs
 -- Occupied --
-19.192 -19.169 -19.161 -19.153 -19.152 -19.147 -19.141 -19.136
-19.091 -10.328 -10.299 -10.265 -10.257 -10.256 -10.253 -10.233
-10.232 -10.197 -10.189 -10.180 -10.177 -10.171 -10.171 -10.170
-10.158  -1.136  -1.105  -1.078  -1.058  -1.046  -1.045  -1.043
 -1.042  -0.996  -0.851  -0.814  -0.812  -0.793  -0.753  -0.746
 -0.713  -0.687  -0.666  -0.662  -0.640  -0.628  -0.628  -0.611
 -0.576  -0.567  -0.566  -0.562  -0.547  -0.527  -0.523  -0.518
 -0.513  -0.505  -0.498  -0.495  -0.491  -0.480  -0.472  -0.457
 -0.453  -0.449  -0.444  -0.439  -0.426  -0.425  -0.423  -0.418
 -0.413  -0.400  -0.396  -0.385  -0.381  -0.375  -0.370  -0.368
 -0.365  -0.361  -0.357  -0.350  -0.347  -0.340  -0.337  -0.331
 -0.327  -0.320  -0.310  -0.308  -0.303  -0.299  -0.295  -0.290
 -0.287  -0.252
 -- Virtual --
 -0.037  -0.026  -0.016  -0.014  -0.007  -0.004  -0.002   0.003
  0.010   0.016   0.019   0.022   0.027   0.032   0.034   0.038
  0.040   0.045   0.049   0.051   0.057   0.057   0.061   0.064
  0.065   0.070   0.073   0.076   0.078   0.081   0.084   0.088
  0.089   0.090   0.095   0.096   0.099   0.099   0.102   0.105
  0.108   0.111   0.112   0.113   0.116   0.118   0.122   0.124
  0.126   0.128   0.130   0.131   0.132   0.134   0.134   0.137
  0.139   0.141   0.142   0.144   0.145   0.147   0.149   0.150
  0.157   0.158   0.161   0.163   0.164   0.169   0.170   0.171
  0.173   0.175   0.177   0.177   0.181   0.183   0.185   0.189
  0.191   0.194   0.195   0.198   0.200   0.203   0.206   0.208
  0.210   0.213   0.214   0.217   0.219   0.222   0.224   0.225
  0.230   0.233   0.234   0.236   0.242   0.243   0.244   0.248
  0.250   0.253   0.257   0.258   0.260   0.262   0.266   0.270
  0.272   0.274   0.277   0.278   0.280   0.281   0.286   0.288
  0.289   0.291   0.294   0.298   0.300   0.301   0.304   0.306
  0.309   0.312   0.317   0.319   0.322   0.325   0.327   0.330
  0.333   0.333   0.334   0.336   0.343   0.343   0.346   0.349
  0.350   0.351   0.355   0.358   0.360   0.366   0.368   0.369
  0.372   0.374   0.376   0.379   0.381   0.382   0.387   0.391
  0.392   0.398   0.402   0.406   0.408   0.415   0.419   0.423
  0.429   0.431   0.440   0.445   0.450   0.453   0.455   0.465
  0.467   0.474   0.481   0.482   0.494   0.497   0.503   0.509
  0.511   0.517   0.522   0.542   0.547   0.551   0.557   0.559
  0.562   0.567   0.571   0.574   0.580   0.586   0.591   0.598
  0.606   0.617   0.619   0.627   0.631   0.633   0.634   0.640
  0.642   0.648   0.652   0.654   0.659   0.665   0.672   0.680
  0.683   0.686   0.691   0.696   0.702   0.709   0.715   0.718
  0.720   0.729   0.732   0.736   0.743   0.749   0.753   0.756
  0.760   0.762   0.770   0.772   0.775   0.777   0.783   0.790
  0.793   0.797   0.800   0.804   0.805   0.812   0.814   0.822
  0.826   0.829   0.839   0.856   0.864   0.888   0.893   0.908
  0.914   0.936   0.948   0.961   0.966   0.972   0.997   1.003
  1.014   1.018   1.027   1.033   1.042   1.054   1.058   1.070
  1.078   1.085   1.092   1.104   1.108   1.122   1.131   1.138
  1.140   1.148   1.151   1.157   1.165   1.172   1.177   1.184
  1.185   1.189   1.197   1.207   1.219   1.221   1.222   1.230
  1.241   1.246   1.251   1.259   1.263   1.268   1.278   1.289
  1.295   1.305   1.310   1.321   1.328   1.338   1.341   1.361
  1.364   1.376   1.386   1.399   1.409   1.420   1.428   1.438
  1.451   1.460   1.463   1.470   1.481   1.492   1.494   1.499
  1.503   1.517   1.520   1.523   1.531   1.550   1.556   1.560
  1.564   1.567   1.570   1.573   1.579   1.587   1.589   1.592
  1.600   1.600   1.607   1.612   1.615   1.617   1.627   1.630
  1.633   1.640   1.646   1.650   1.652   1.655   1.656   1.659
  1.661   1.668   1.672   1.680   1.693   1.697   1.702   1.705
  1.713   1.726   1.740   1.743   1.757   1.759   1.769   1.770
  1.779   1.789   1.796   1.800   1.809   1.818   1.820   1.832
  1.836   1.839   1.845   1.850   1.860   1.864   1.877   1.886
  1.891   1.898   1.909   1.913   1.932   1.940   1.954   1.969
  1.972   1.979   1.996   2.001   2.004   2.015   2.024   2.039
  2.042   2.048   2.057   2.062   2.066   2.076   2.091   2.099
  2.105   2.114   2.128   2.132   2.148   2.151   2.158   2.165
  2.170   2.182   2.186   2.191   2.199   2.223   2.230   2.241
  2.254   2.256   2.263   2.279   2.301   2.307   2.326   2.336
  2.338   2.346   2.353   2.356   2.382   2.392   2.406   2.421
  2.429   2.452   2.474   2.498   2.501   2.510   2.517   2.522
  2.532   2.538   2.549   2.553   2.563   2.566   2.581   2.594
  2.596   2.608   2.611   2.628   2.636   2.642   2.648   2.651
  2.672   2.675   2.696   2.697   2.706   2.722   2.726   2.735
  2.745   2.757   2.768   2.780   2.790   2.796   2.810   2.818
  2.823   2.825   2.844   2.866   2.879   2.885   2.886   2.897
  2.904   2.909   2.913   2.926   2.935   2.945   2.955   2.964
  2.970   2.978   2.987   2.990   3.001   3.019   3.025   3.035
  3.041   3.046   3.062   3.071   3.073   3.078   3.086   3.098
  3.109   3.119   3.125   3.132   3.145   3.149   3.155   3.168
  3.171   3.176   3.191   3.194   3.202   3.212   3.231   3.248
  3.263   3.266   3.281   3.288   3.295   3.304   3.314   3.322
  3.344   3.364   3.382   3.388   3.413   3.433   3.460   3.471
  3.528   3.561   3.566   3.615   3.680   3.775   3.784   3.800
  3.808   3.822   3.827   3.837   3.842   3.857   3.896   3.901
  3.903   3.920   3.932   3.935   3.943   3.974   3.989   3.994
  4.010   4.046   4.059   4.080   4.088   4.121   4.125   4.147
  4.169   4.174   4.211   4.256   4.266   4.273   4.304   4.305
  4.344   4.367   4.421   4.982   5.073   5.088   5.094   5.103
  5.135   5.142   5.155   5.181   5.187   5.365   5.375   5.412
  5.424   5.444   5.458   5.467   5.485   5.593   5.614   5.643
  5.656   5.660   5.693   5.721   5.811   5.843  23.748  23.772
 23.792  23.799  23.808  23.814  23.843  23.851  23.870  23.873
 23.887  23.909  23.926  23.957  23.964  23.995  49.864  49.899
 49.931  49.939  49.944  49.958  49.988  49.999  50.012
 --------------------------------------------------------------

          Ground-State Mulliken Net Atomic Charges

     Atom                 Charge (a.u.)
  ----------------------------------------
      1 C                     0.487867
      2 H                     0.205194
      3 C                    -0.594201
      4 H                     0.235274
      5 O                    -0.209556
      6 H                     0.254640
      7 C                    -0.689154
      8 H                     0.258874
      9 H                     0.121058
     10 C                    -0.028467
     11 H                     0.169020
     12 C                    -0.253669
     13 H                     0.117812
     14 H                     0.220045
     15 O                     0.110524
     16 C                    -0.386053
     17 H                     0.166288
     18 H                     0.173649
     19 C                    -0.686509
     20 H                     0.129074
     21 H                     0.177136
     22 C                     0.425846
     23 C                    -0.715506
     24 C                    -0.583826
     25 H                     0.166571
     26 O                    -0.241287
     27 H                     0.163776
     28 H                     0.271384
     29 H                     0.181271
     30 H                     0.154169
     31 H                     0.140210
     32 H                     0.133090
     33 O                     0.014928
     34 C                    -0.397514
     35 H                     0.273185
     36 C                    -0.054642
     37 H                     0.225868
     38 C                     0.014741
     39 O                    -0.203154
     40 O                    -0.121847
     41 H                     0.293168
     42 C                    -0.188641
     43 H                     0.277342
     44 O                    -0.150256
     45 H                     0.261775
     46 C                    -0.676715
     47 H                     0.297992
     48 O                    -0.208285
     49 H                     0.275942
     50 C                    -0.350828
     51 H                     0.239612
     52 O                    -0.151527
     53 H                     0.254312
  ----------------------------------------
  Sum of atomic charges =    -0.000000

 -----------------------------------------------------------------
                    Cartesian Multipole Moments
 -----------------------------------------------------------------
    Charge (ESU x 10^10)
                -0.0000
    Dipole Moment (Debye)
         X       3.4063      Y       0.5629      Z      -1.9621
       Tot       3.9711
    Quadrupole Moments (Debye-Ang)
        XX    -199.7911     XY      15.4831     YY    -149.6286
        XZ     -12.0330     YZ       3.8430     ZZ    -143.1157
    Octopole Moments (Debye-Ang^2)
       XXX     297.5246    XXY      -4.5018    XYY      13.8177
       YYY       7.2079    XXZ    -117.3135    XYZ      13.7072
       YYZ     -26.2680    XZZ      29.5395    YZZ      25.4488
       ZZZ      -9.3991
    Hexadecapole Moments (Debye-Ang^3)
      XXXX  -18728.0374   XXXY     662.5828   XXYY   -2999.9819
      XYYY    -219.2149   YYYY   -2161.9735   XXXZ     -79.8025
      XXYZ     154.5598   XYYZ    -200.2470   YYYZ      83.8984
      XXZZ   -2668.3615   XYZZ      11.7151   YYZZ    -527.1526
      XZZZ    -133.6643   YZZZ     -40.6247   ZZZZ    -949.1805
 -----------------------------------------------------------------
 Calculating analytic gradient of the SCF energy
 Gradient of SCF Energy
            1           2           3           4           5           6
    1   0.0002339  -0.0000197   0.0000563   0.0001539  -0.0000612  -0.0000157
    2   0.0000701  -0.0000228  -0.0000957  -0.0000891  -0.0003430   0.0000144
    3   0.0000410   0.0001321   0.0000535   0.0000709  -0.0000071   0.0001470
            7           8           9          10          11          12
    1  -0.0000988   0.0000457  -0.0000253  -0.0000155  -0.0000381  -0.0000228
    2   0.0002689  -0.0000160   0.0000296   0.0000197  -0.0000068  -0.0000353
    3   0.0001150   0.0000131   0.0000086  -0.0000089  -0.0000663  -0.0001404
           13          14          15          16          17          18
    1   0.0000864  -0.0001057  -0.0001702  -0.0001162  -0.0000355  -0.0000706
    2   0.0000005  -0.0001135   0.0002273  -0.0001469  -0.0000282   0.0000322
    3  -0.0000388   0.0001631   0.0000069   0.0000276  -0.0000986   0.0000322
           19          20          21          22          23          24
    1   0.0003507   0.0001932   0.0000473  -0.0001135  -0.0003892   0.0003692
    2  -0.0001633   0.0001296   0.0000275  -0.0001419   0.0001429   0.0001811
    3  -0.0001171   0.0001195   0.0000256  -0.0000453   0.0000232  -0.0001360
           25          26          27          28          29          30
    1  -0.0000872   0.0001783  -0.0000483  -0.0000556  -0.0000376   0.0000388
    2  -0.0000233  -0.0000667   0.0000912  -0.0000721   0.0000109   0.0000437
    3  -0.0000154   0.0000339   0.0002256  -0.0003790   0.0000628  -0.0000611
           31          32          33          34          35          36
    1  -0.0001039  -0.0003031   0.0000273  -0.0003044   0.0000089   0.0000468
    2   0.0000954   0.0000622   0.0001153  -0.0003236  -0.0000031  -0.0000696
    3  -0.0000692  -0.0000372  -0.0000692   0.0001187  -0.0000473   0.0001046
           37          38          39          40          41          42
    1   0.0000149   0.0013854  -0.0005089  -0.0003849  -0.0000222  -0.0000378
    2   0.0000394   0.0005769  -0.0002506  -0.0002828  -0.0000105  -0.0000353
    3   0.0000550  -0.0003671   0.0000420   0.0001286  -0.0000645   0.0001031
           43          44          45          46          47          48
    1   0.0000521  -0.0000751  -0.0000081  -0.0001388  -0.0000357   0.0000867
    2   0.0000109  -0.0000148   0.0000437   0.0001206  -0.0000419   0.0001218
    3   0.0000586  -0.0001423   0.0000197  -0.0000637  -0.0000120   0.0000016
           49          50          51          52          53
    1   0.0000074  -0.0001006   0.0000317   0.0001016   0.0000337
    2   0.0000620   0.0000244   0.0000880  -0.0001001  -0.0001535
    3   0.0000308   0.0000978  -0.0000307  -0.0000446  -0.0000003
 Max gradient component =       1.385E-03
 RMS gradient           =       1.779E-04
 Gradient time:  CPU 507.83 s  wall 85.70 s
 Geometry Optimization Parameters
   NAtoms,    NIC,     NZ,  NCons,   NDum,   NFix, NCnnct, MaxDiis
       53     422       0       0       0       0       0       0

 Cartesian Hessian Update
 Hessian Updated using BFGS Update


** GEOMETRY OPTIMIZATION IN DELOCALIZED INTERNAL COORDINATES **
   Searching for a Minimum

   Optimization Cycle:   4

                       Coordinates (Angstroms)
     ATOM                X               Y               Z
      1  C        -3.9949286580   -0.4543691775   -0.3888865973
      2  H        -3.5967007705    0.0291197549   -1.2925527788
      3  C        -3.7298926404    0.5193375667    0.7776087044
      4  H        -4.2139851656    0.1243671263    1.6828973374
      5  O        -4.3176567197    1.8068548683    0.4733225912
      6  H        -3.8980704620    2.4712663706    1.0303994158
      7  C        -2.2368239460    0.7316642487    1.0490276130
      8  H        -1.7907967944    1.2326579836    0.1842960079
      9  H        -2.1265623169    1.4113669048    1.9052665699
     10  C        -1.4787731543   -0.5729320998    1.3209604607
     11  H        -1.8989092904   -1.0409386035    2.2231916510
     12  C        -0.0050158126   -0.3355131701    1.6312219894
     13  H         0.1056799248    0.2738149001    2.5388247224
     14  H         0.5044797405   -1.2925943526    1.7851688742
     15  O         0.6032208239    0.3630976632    0.5335020330
     16  C        -1.6938267335   -1.5296360069    0.1433675775
     17  H        -1.2103017258   -2.4916932251    0.3465723785
     18  H        -1.2069420112   -1.1169883001   -0.7465730322
     19  C        -3.1845193373   -1.7501640041   -0.1248071922
     20  H        -3.2896947630   -2.4225677673   -0.9757595882
     21  H        -3.6330625430   -2.2688601385    0.7336021378
     22  C        -5.4924374663   -0.8145152971   -0.6573438149
     23  C        -5.6293876454   -1.6778359971   -1.9287662890
     24  C        -6.4789238560    0.3644404597   -0.8034927601
     25  H        -6.0754630341    1.1095471425   -1.5028334232
     26  O        -6.8692699839    0.9780122658    0.4161154977
     27  H        -7.4020672440   -0.0260318092   -1.2393194999
     28  H        -6.1277290735    1.5454044917    0.6714147229
     29  H        -5.8510675740   -1.4018696062    0.1988572056
     30  H        -5.2725512629   -1.1339943531   -2.8108569232
     31  H        -6.6779609345   -1.9332786230   -2.1028390220
     32  H        -5.0774228411   -2.6156969763   -1.8700590273
     33  O         2.6004545733   -0.6960670733    0.2811197640
     34  C         4.0200058731   -0.6542487856    0.3670173035
     35  H         4.3497175681   -0.3697754036    1.3737207222
     36  C         1.9638882807    0.5415611593    0.6366758520
     37  H         2.2571125931    0.8134014950    1.6652310184
     38  C         4.5204788741   -2.0795795885    0.1410298257
     39  O         5.0233888034   -2.7634316589    0.9920615757
     40  O         4.3049608681   -2.4964444098   -1.1235664640
     41  H         4.6208962284   -3.4105120918   -1.1853416375
     42  C         4.5672666689    0.3512226838   -0.6553112973
     43  H         4.2888268767    0.0016376366   -1.6595897281
     44  O         5.9768411610    0.3968818214   -0.5144316233
     45  H         6.3035338081    1.1661136545   -0.9960023356
     46  C         3.9286137186    1.7137463892   -0.3923967859
     47  H         4.2992015755    2.0935405543    0.5651389554
     48  O         4.3659333150    2.6897942168   -1.3487966906
     49  H         4.0555420043    2.4266511784   -2.2247579098
     50  C         2.4007958659    1.6427607812   -0.3331595615
     51  H         2.0002731247    1.3763805009   -1.3232830472
     52  O         1.8553558106    2.8722856279    0.1137656187
     53  H         2.3136600126    3.5839879580   -0.3487526274
   Point Group: c1    Number of degrees of freedom:   153


   Energy is  -1303.958655897

 Hessian Updated using BFGS Update

148 Hessian modes will be used to form the next step
  Hessian Eigenvalues:
     0.002027    0.003372    0.004846    0.005550    0.005854    0.005943
     0.007325    0.007560    0.007730    0.008737    0.009235    0.010416
     0.010869    0.011065    0.013211    0.013345    0.013611    0.014628
     0.018773    0.020166    0.021338    0.022407    0.029934    0.031501
     0.032406    0.034756    0.037090    0.038297    0.041992    0.042955
     0.044567    0.046604    0.046755    0.047123    0.048773    0.049111
     0.049396    0.049606    0.049776    0.051460    0.052706    0.053021
     0.054919    0.055012    0.055572    0.056165    0.057028    0.058524
     0.058929    0.059268    0.059740    0.061792    0.062935    0.065695
     0.068770    0.069346    0.073670    0.078823    0.081440    0.083450
     0.084459    0.086276    0.092363    0.094048    0.107740    0.112592
     0.113160    0.116766    0.119018    0.131812    0.136356    0.141610
     0.142854    0.149263    0.156022    0.158519    0.159897    0.160004
     0.162119    0.168617    0.168898    0.171109    0.172668    0.187747
     0.192048    0.193794    0.202074    0.212182    0.219571    0.222289
     0.245857    0.249523    0.249998    0.254903    0.266096    0.273631
     0.275431    0.276791    0.282339    0.282671    0.285510    0.286534
     0.288557    0.289732    0.291800    0.295551    0.298662    0.299191
     0.332593    0.335455    0.335960    0.336755    0.337168    0.337490
     0.337790    0.338040    0.338116    0.338152    0.338198    0.340408
     0.340955    0.341744    0.341967    0.342275    0.342828    0.343415
     0.344580    0.344815    0.347215    0.348415    0.356899    0.386020
     0.387724    0.401663    0.403143    0.403786    0.427653    0.428258
     0.432289    0.498158    0.535552    0.537514    0.542117    0.544582
     0.545094    0.548171    0.552810    1.037990

 Minimum Search - Taking Simple RFO Step
 Searching for Lamda that Minimizes Along All modes
 Value Taken    Lamda =  -0.00009838
 Step Taken.  Stepsize is  0.089783

                             Maximum     Tolerance    Cnvgd?
         Gradient           0.001933      0.000300      NO
         Displacement       0.023565      0.001200      NO
         Energy change     -0.000038      0.000001      NO


 New Cartesian Coordinates Obtained by Inverse Iteration

 Displacement from previous Coordinates is:  0.310127
 ----------------------------------------------------------------
             Standard Nuclear Orientation (Angstroms)
    I     Atom           X                Y                Z
 ----------------------------------------------------------------
    1      C      -3.9914840560    -0.4520269323    -0.3878111465
    2      H      -3.5915210861     0.0320666692    -1.2904239952
    3      C      -3.7357733901     0.5248880676     0.7779764316
    4      H      -4.2206901779     0.1290986759     1.6823858294
    5      O      -4.3287898081     1.8092399625     0.4697602879
    6      H      -3.9100008006     2.4772793369     1.0230177554
    7      C      -2.2440866899     0.7439712624     1.0524585146
    8      H      -1.7983896585     1.2446934396     0.1873489952
    9      H      -2.1385155309     1.4263557117     1.9071643154
   10      C      -1.4808846974    -0.5567318292     1.3295233515
   11      H      -1.9009221381    -1.0237239506     2.2323323549
   12      C      -0.0084382531    -0.3135287852     1.6419080951
   13      H       0.0989269946     0.2999608993     2.5470475604
   14      H       0.5031905492    -1.2686878025     1.8003414412
   15      O       0.6006613455     0.3812891678     0.5421390376
   16      C      -1.6887609634    -1.5180781117     0.1543936912
   17      H      -1.2032819577    -2.4779289100     0.3633808704
   18      H      -1.1992544551    -1.1075436254    -0.7350668697
   19      C      -3.1775373761    -1.7441966028    -0.1183601730
   20      H      -3.2784575360    -2.4191688702    -0.9680552117
   21      H      -3.6273017402    -2.2622281809     0.7397615292
   22      C      -5.4841259486    -0.8234504061    -0.6637076668
   23      C      -5.6048760972    -1.6736209655    -1.9454878421
   24      C      -6.4840635983     0.3451937250    -0.7982601420
   25      H      -6.0873391742     1.1033531036    -1.4871485743
   26      O      -6.8842299120     0.9394512299     0.4281710341
   27      H      -7.4013171897    -0.0508454477    -1.2416210946
   28      H      -6.1528241858     1.5168263076     0.6900605750
   29      H      -5.8378925374    -1.4255441683     0.1842555327
   30      H      -5.2684348799    -1.1083733114    -2.8220406506
   31      H      -6.6468797352    -1.9560586548    -2.1170580288
   32      H      -5.0258705513    -2.5960114273    -1.9020010710
   33      O       2.5878333348    -0.6933191799     0.2809838641
   34      C       4.0077945411    -0.6632647345     0.3626443795
   35      H       4.3431125949    -0.3837280603     1.3688791628
   36      C       1.9628995517     0.5491223304     0.6406080182
   37      H       2.2621375592     0.8168647665     1.6684856374
   38      C       4.4951941768    -2.0923825650     0.1322102277
   39      O       5.0071258782    -2.7776345151     0.9767072569
   40      O       4.2918885611    -2.4969798486    -1.1384236002
   41      H       4.6117579508    -3.4092096054    -1.2066912822
   42      C       4.5604364619     0.3391472869    -0.6596472996
   43      H       4.2766672440    -0.0070239827    -1.6636931850
   44      O       5.9706337003     0.3728639925    -0.5218824709
   45      H       6.3031645678     1.1379725767    -1.0059835327
   46      C       3.9335298442     1.7065985613    -0.3939244486
   47      H       4.3105301853     2.0832739528     0.5623634185
   48      O       4.3752899155     2.6790001955    -1.3518954631
   49      H       4.0595948217     2.4183553719    -2.2267168759
   50      C       2.4053887065     1.6480445144    -0.3292902049
   51      H       1.9990657355     1.3862149914    -1.3182726481
   52      O       1.8716103410     2.8813732463     0.1215361307
   53      H       2.3328938961     3.5901700131    -0.3424833516
 ----------------------------------------------------------------
 Molecular Point Group                 C1    NOp =  1
 Largest Abelian Subgroup              C1    NOp =  1
 Nuclear Repulsion Energy =  2413.4784451193 hartrees
 There are       98 alpha and       98 beta electrons
 Applying Cartesian multipole field
    Component          Value
    ---------          -----
     (2,0,0)        1.00000E-12
     (0,2,0)        2.00000E-11
     (0,0,2)       -3.00000E-11
 Nucleus-field energy     =     0.0000000275 hartrees
 Requested basis set is 6-311++G(d,p)
 There are 290 shells and 746 basis functions
 A cutoff of  1.0D-11 yielded  28329 shell pairs
 There are    180358 function pairs (    190804 Cartesian)
 Smallest overlap matrix eigenvalue = 8.69E-07

 Q-Chem warning in module stvman/mkSTV.C, line 306:

 Overlap eigenvalue is smaller than square root of threshold
 Use THRESH >= 12 to get rid of this warning

 Linear dependence detected in AO basis
 Tighter screening thresholds may be required for diffuse basis sets
 Use S2THRESH > 14 and THRESH = 14 in case of SCF convergence issues
 Number of orthogonalized atomic orbitals = 745
 Maximum deviation from orthogonality = 1.711E-10
 Guess MOs from SCF MO coefficient file

 -----------------------------------------------------------------------
  General SCF calculation program by
  Eric Jon Sundstrom, Paul Horn, Yuezhi Mao, Dmitri Zuev, Alec White,
  David Stuck, Shaama M.S., Shane Yost, Joonho Lee, David Small,
  Daniel Levine, Susi Lehtola, Hugh Burton, Evgeny Epifanovsky
 -----------------------------------------------------------------------
 Exchange:     0.2000 Hartree-Fock + 0.0800 Slater + 0.7200 B88
 Correlation:  0.1900 VWN1RPA + 0.8100 LYP
 Using SG-1 standard quadrature grid
 using 6 threads for integral computing
 -------------------------------------------------------
 OpenMP Integral computing Module                
 Release: version 2.0, May 2017, Q-Chem Inc. Pleasanton 
 -------------------------------------------------------
 -------------------------------------------------------
 OpenMP BLAS3 based DFT computing Module                
 Release: version 1.0, May 2013, Q-Chem Inc. Pittsburgh 
 -------------------------------------------------------
 A restricted SCF calculation will be
 performed using DIIS
 SCF converges when DIIS error is below 1.0e-08
 ---------------------------------------
  Cycle       Energy         DIIS error
 ---------------------------------------
    1   -1303.9574364369      1.15e-04  
    2   -1303.9586653148      1.34e-05  
    3   -1303.9586677139      1.60e-05  
    4   -1303.9586797260      3.18e-06  
    5   -1303.9586801397      1.23e-06  
    6   -1303.9586802027      6.24e-07  
    7   -1303.9586802206      1.83e-07  
    8   -1303.9586802224      3.19e-08  
    9   -1303.9586802224      1.59e-08  
   10   -1303.9586802223      4.97e-09  Convergence criterion met
 ---------------------------------------
 SCF time:   CPU 1838.28s  wall 327.00s 
 SCF   energy in the final basis set =    -1303.9586802223
 Total energy in the final basis set =    -1303.9586802223

 --------------------------------------------------------------

                    Orbital Energies (a.u.)
 --------------------------------------------------------------

 Alpha MOs
 -- Occupied --
-19.192 -19.169 -19.161 -19.153 -19.151 -19.147 -19.141 -19.136
-19.092 -10.328 -10.299 -10.265 -10.257 -10.256 -10.253 -10.233
-10.232 -10.197 -10.189 -10.180 -10.177 -10.171 -10.171 -10.170
-10.158  -1.136  -1.105  -1.078  -1.057  -1.046  -1.044  -1.043
 -1.042  -0.996  -0.851  -0.814  -0.812  -0.793  -0.753  -0.746
 -0.713  -0.687  -0.666  -0.662  -0.640  -0.628  -0.628  -0.611
 -0.576  -0.567  -0.566  -0.562  -0.547  -0.527  -0.523  -0.518
 -0.513  -0.505  -0.499  -0.495  -0.491  -0.480  -0.472  -0.457
 -0.453  -0.449  -0.444  -0.439  -0.426  -0.425  -0.423  -0.418
 -0.413  -0.400  -0.396  -0.385  -0.380  -0.375  -0.370  -0.368
 -0.365  -0.360  -0.356  -0.349  -0.347  -0.340  -0.337  -0.331
 -0.327  -0.320  -0.310  -0.308  -0.303  -0.299  -0.295  -0.290
 -0.287  -0.252
 -- Virtual --
 -0.037  -0.027  -0.015  -0.013  -0.007  -0.004  -0.002   0.003
  0.010   0.016   0.019   0.022   0.027   0.032   0.034   0.038
  0.040   0.044   0.049   0.051   0.057   0.057   0.061   0.064
  0.065   0.070   0.073   0.076   0.078   0.081   0.084   0.088
  0.089   0.090   0.094   0.096   0.099   0.099   0.102   0.105
  0.108   0.110   0.112   0.114   0.116   0.118   0.122   0.124
  0.127   0.128   0.130   0.131   0.132   0.134   0.134   0.137
  0.139   0.141   0.142   0.144   0.145   0.147   0.149   0.150
  0.157   0.158   0.161   0.164   0.164   0.169   0.170   0.171
  0.172   0.175   0.177   0.177   0.182   0.183   0.185   0.189
  0.191   0.194   0.196   0.198   0.199   0.203   0.206   0.208
  0.210   0.213   0.214   0.217   0.219   0.222   0.224   0.225
  0.230   0.233   0.235   0.237   0.242   0.243   0.244   0.249
  0.251   0.253   0.257   0.258   0.260   0.262   0.266   0.270
  0.273   0.274   0.276   0.278   0.280   0.281   0.286   0.288
  0.289   0.291   0.294   0.297   0.299   0.301   0.304   0.307
  0.309   0.312   0.317   0.318   0.323   0.325   0.327   0.330
  0.333   0.333   0.334   0.337   0.343   0.343   0.346   0.349
  0.350   0.351   0.355   0.359   0.360   0.366   0.368   0.369
  0.372   0.374   0.376   0.379   0.381   0.382   0.386   0.391
  0.392   0.398   0.402   0.406   0.408   0.415   0.419   0.423
  0.429   0.432   0.440   0.445   0.450   0.453   0.455   0.465
  0.466   0.473   0.481   0.482   0.494   0.497   0.503   0.508
  0.511   0.517   0.522   0.542   0.547   0.551   0.557   0.558
  0.563   0.567   0.571   0.574   0.580   0.586   0.591   0.598
  0.606   0.616   0.618   0.627   0.631   0.633   0.635   0.640
  0.643   0.648   0.652   0.654   0.659   0.665   0.672   0.680
  0.683   0.686   0.692   0.695   0.702   0.709   0.715   0.718
  0.721   0.729   0.732   0.736   0.743   0.749   0.753   0.756
  0.759   0.762   0.770   0.772   0.774   0.778   0.783   0.790
  0.792   0.797   0.800   0.804   0.805   0.812   0.814   0.822
  0.826   0.828   0.839   0.857   0.864   0.888   0.894   0.908
  0.914   0.936   0.948   0.961   0.966   0.972   0.997   1.003
  1.013   1.018   1.027   1.034   1.042   1.055   1.057   1.070
  1.078   1.086   1.090   1.104   1.109   1.122   1.131   1.139
  1.140   1.148   1.152   1.158   1.165   1.171   1.176   1.184
  1.185   1.190   1.197   1.207   1.218   1.220   1.223   1.231
  1.241   1.245   1.253   1.259   1.262   1.268   1.278   1.289
  1.295   1.306   1.310   1.321   1.329   1.339   1.341   1.360
  1.364   1.377   1.386   1.399   1.409   1.420   1.428   1.437
  1.451   1.460   1.463   1.470   1.480   1.491   1.494   1.499
  1.503   1.518   1.520   1.523   1.530   1.549   1.556   1.559
  1.563   1.567   1.570   1.573   1.578   1.586   1.589   1.592
  1.599   1.600   1.607   1.611   1.615   1.617   1.626   1.629
  1.632   1.640   1.646   1.650   1.652   1.655   1.656   1.659
  1.662   1.668   1.672   1.681   1.693   1.698   1.702   1.705
  1.713   1.726   1.740   1.743   1.756   1.758   1.769   1.770
  1.779   1.789   1.795   1.799   1.809   1.818   1.819   1.832
  1.837   1.840   1.845   1.850   1.861   1.864   1.878   1.886
  1.892   1.899   1.909   1.914   1.932   1.941   1.954   1.969
  1.972   1.980   1.996   2.001   2.004   2.016   2.025   2.039
  2.042   2.048   2.057   2.062   2.065   2.076   2.091   2.100
  2.105   2.114   2.128   2.132   2.147   2.151   2.159   2.165
  2.170   2.182   2.186   2.190   2.199   2.223   2.229   2.240
  2.254   2.256   2.263   2.278   2.301   2.307   2.325   2.333
  2.336   2.347   2.353   2.354   2.382   2.391   2.405   2.420
  2.429   2.452   2.474   2.498   2.501   2.511   2.517   2.522
  2.532   2.537   2.550   2.553   2.564   2.566   2.581   2.593
  2.597   2.608   2.611   2.628   2.635   2.642   2.647   2.650
  2.672   2.677   2.696   2.697   2.707   2.723   2.727   2.735
  2.745   2.758   2.767   2.781   2.790   2.796   2.810   2.819
  2.823   2.825   2.844   2.867   2.880   2.886   2.886   2.897
  2.903   2.910   2.913   2.927   2.935   2.946   2.955   2.963
  2.970   2.978   2.987   2.990   3.001   3.019   3.026   3.034
  3.039   3.046   3.062   3.071   3.072   3.078   3.085   3.098
  3.111   3.118   3.125   3.133   3.145   3.148   3.156   3.167
  3.170   3.175   3.191   3.194   3.202   3.212   3.230   3.248
  3.263   3.266   3.281   3.288   3.295   3.304   3.314   3.322
  3.344   3.366   3.379   3.388   3.413   3.433   3.460   3.471
  3.529   3.561   3.567   3.615   3.680   3.775   3.784   3.799
  3.807   3.823   3.827   3.837   3.842   3.857   3.896   3.900
  3.903   3.920   3.931   3.935   3.943   3.974   3.989   3.995
  4.010   4.047   4.058   4.081   4.088   4.120   4.126   4.147
  4.169   4.174   4.211   4.256   4.266   4.274   4.305   4.306
  4.344   4.367   4.422   4.982   5.074   5.088   5.094   5.103
  5.134   5.142   5.155   5.181   5.187   5.365   5.375   5.412
  5.424   5.445   5.458   5.467   5.481   5.592   5.614   5.644
  5.657   5.659   5.694   5.720   5.812   5.842  23.748  23.772
 23.792  23.799  23.808  23.814  23.844  23.852  23.870  23.873
 23.887  23.909  23.926  23.958  23.964  23.996  49.864  49.899
 49.931  49.939  49.944  49.959  49.987  49.999  50.011
 --------------------------------------------------------------

          Ground-State Mulliken Net Atomic Charges

     Atom                 Charge (a.u.)
  ----------------------------------------
      1 C                     0.492100
      2 H                     0.205340
      3 C                    -0.584655
      4 H                     0.234611
      5 O                    -0.209731
      6 H                     0.254433
      7 C                    -0.699188
      8 H                     0.259120
      9 H                     0.121568
     10 C                    -0.029115
     11 H                     0.168804
     12 C                    -0.258549
     13 H                     0.119573
     14 H                     0.218778
     15 O                     0.112410
     16 C                    -0.374957
     17 H                     0.166230
     18 H                     0.173652
     19 C                    -0.697536
     20 H                     0.128463
     21 H                     0.176971
     22 C                     0.424660
     23 C                    -0.714439
     24 C                    -0.583294
     25 H                     0.167733
     26 O                    -0.240509
     27 H                     0.164210
     28 H                     0.271165
     29 H                     0.181543
     30 H                     0.153723
     31 H                     0.141084
     32 H                     0.131002
     33 O                     0.014337
     34 C                    -0.398862
     35 H                     0.273161
     36 C                    -0.060622
     37 H                     0.225467
     38 C                     0.015050
     39 O                    -0.203359
     40 O                    -0.122380
     41 H                     0.293391
     42 C                    -0.185036
     43 H                     0.277570
     44 O                    -0.149769
     45 H                     0.261763
     46 C                    -0.679361
     47 H                     0.298017
     48 O                    -0.207985
     49 H                     0.275990
     50 C                    -0.344327
     51 H                     0.239065
     52 O                    -0.151746
     53 H                     0.254436
  ----------------------------------------
  Sum of atomic charges =     0.000000

 -----------------------------------------------------------------
                    Cartesian Multipole Moments
 -----------------------------------------------------------------
    Charge (ESU x 10^10)
                 0.0000
    Dipole Moment (Debye)
         X       3.3943      Y       0.6107      Z      -1.9712
       Tot       3.9724
    Quadrupole Moments (Debye-Ang)
        XX    -199.6360     XY      15.1055     YY    -149.6901
        XZ     -11.9670     YZ       3.9298     ZZ    -143.0314
    Octopole Moments (Debye-Ang^2)
       XXX     299.5221    XXY      -1.2528    XYY      12.6363
       YYY       8.3169    XXZ    -117.2781    XYZ      13.4098
       YYZ     -26.5428    XZZ      30.3703    YZZ      25.2715
       ZZZ      -9.2547
    Hexadecapole Moments (Debye-Ang^3)
      XXXX  -18706.4066   XXXY     641.2415   XXYY   -2993.0126
      XYYY    -217.1393   YYYY   -2161.7074   XXXZ     -66.3972
      XXYZ     156.7673   XYYZ    -198.8074   YYYZ      80.3926
      XXZZ   -2662.3611   XYZZ       9.5207   YYZZ    -527.4241
      XZZZ    -126.9929   YZZZ     -44.8825   ZZZZ    -956.1149
 -----------------------------------------------------------------
 Calculating analytic gradient of the SCF energy
 Gradient of SCF Energy
            1           2           3           4           5           6
    1   0.0001168  -0.0000381  -0.0000638   0.0001108   0.0005555   0.0000300
    2   0.0000543  -0.0000222  -0.0001855  -0.0000631   0.0001059   0.0000302
    3   0.0000387   0.0000845   0.0001430   0.0000421  -0.0000207   0.0001176
            7           8           9          10          11          12
    1  -0.0001431   0.0000436  -0.0000125  -0.0000521  -0.0000202   0.0000003
    2   0.0002314  -0.0000086   0.0000219   0.0000326  -0.0000113  -0.0000128
    3   0.0000342   0.0000291   0.0000084  -0.0000120  -0.0000533  -0.0000528
           13          14          15          16          17          18
    1   0.0000717  -0.0000551   0.0000272  -0.0001278  -0.0000581  -0.0000340
    2  -0.0000258  -0.0000816   0.0000778  -0.0000663  -0.0000302   0.0000128
    3  -0.0000208   0.0000881  -0.0000319  -0.0000009  -0.0000721   0.0000129
           19          20          21          22          23          24
    1   0.0001348   0.0000329   0.0000171  -0.0000768  -0.0000494   0.0001136
    2  -0.0001124   0.0000288   0.0000250  -0.0000842   0.0000378   0.0002178
    3  -0.0001345  -0.0000989  -0.0000037  -0.0000056   0.0000020   0.0000887
           25          26          27          28          29          30
    1  -0.0000344  -0.0003673  -0.0000108  -0.0000185   0.0000159   0.0000056
    2  -0.0000179  -0.0001856   0.0000625  -0.0001161  -0.0000058   0.0000585
    3  -0.0000362  -0.0000568   0.0001373  -0.0001785   0.0000367  -0.0000256
           31          32          33          34          35          36
    1  -0.0000220  -0.0000889   0.0001628   0.0007027   0.0000159   0.0000577
    2   0.0000648   0.0000100  -0.0002112   0.0003217   0.0000069   0.0000375
    3  -0.0000128   0.0000399  -0.0001372  -0.0002282  -0.0000571   0.0001491
           37          38          39          40          41          42
    1   0.0000088  -0.0024449   0.0009105   0.0007720  -0.0000125  -0.0001091
    2   0.0000089  -0.0010440   0.0003242   0.0003391   0.0000164   0.0000703
    3   0.0000453   0.0007104  -0.0003066  -0.0002405  -0.0000414   0.0001609
           43          44          45          46          47          48
    1   0.0000097  -0.0000829  -0.0000073  -0.0001046  -0.0000153   0.0000671
    2  -0.0000089  -0.0000786   0.0000361   0.0001096  -0.0000454   0.0000816
    3  -0.0000031  -0.0001001   0.0000096  -0.0000711  -0.0000037   0.0000021
           49          50          51          52          53
    1   0.0000046  -0.0000528   0.0000353   0.0000752   0.0000039
    2   0.0000613   0.0000324   0.0000686  -0.0000524  -0.0001167
    3   0.0000214   0.0000452  -0.0000328  -0.0000216   0.0000134
 Max gradient component =       2.445E-03
 RMS gradient           =       2.665E-04
 Gradient time:  CPU 507.97 s  wall 85.72 s
 Geometry Optimization Parameters
   NAtoms,    NIC,     NZ,  NCons,   NDum,   NFix, NCnnct, MaxDiis
       53     422       0       0       0       0       0       0

 Cartesian Hessian Update
 Hessian Updated using BFGS Update


** GEOMETRY OPTIMIZATION IN DELOCALIZED INTERNAL COORDINATES **
   Searching for a Minimum

   Optimization Cycle:   5

                       Coordinates (Angstroms)
     ATOM                X               Y               Z
      1  C        -3.9914840560   -0.4520269323   -0.3878111465
      2  H        -3.5915210861    0.0320666692   -1.2904239952
      3  C        -3.7357733901    0.5248880676    0.7779764316
      4  H        -4.2206901779    0.1290986759    1.6823858294
      5  O        -4.3287898081    1.8092399625    0.4697602879
      6  H        -3.9100008006    2.4772793369    1.0230177554
      7  C        -2.2440866899    0.7439712624    1.0524585146
      8  H        -1.7983896585    1.2446934396    0.1873489952
      9  H        -2.1385155309    1.4263557117    1.9071643154
     10  C        -1.4808846974   -0.5567318292    1.3295233515
     11  H        -1.9009221381   -1.0237239506    2.2323323549
     12  C        -0.0084382531   -0.3135287852    1.6419080951
     13  H         0.0989269946    0.2999608993    2.5470475604
     14  H         0.5031905492   -1.2686878025    1.8003414412
     15  O         0.6006613455    0.3812891678    0.5421390376
     16  C        -1.6887609634   -1.5180781117    0.1543936912
     17  H        -1.2032819577   -2.4779289100    0.3633808704
     18  H        -1.1992544551   -1.1075436254   -0.7350668697
     19  C        -3.1775373761   -1.7441966028   -0.1183601730
     20  H        -3.2784575360   -2.4191688702   -0.9680552117
     21  H        -3.6273017402   -2.2622281809    0.7397615292
     22  C        -5.4841259486   -0.8234504061   -0.6637076668
     23  C        -5.6048760972   -1.6736209655   -1.9454878421
     24  C        -6.4840635983    0.3451937250   -0.7982601420
     25  H        -6.0873391742    1.1033531036   -1.4871485743
     26  O        -6.8842299120    0.9394512299    0.4281710341
     27  H        -7.4013171897   -0.0508454477   -1.2416210946
     28  H        -6.1528241858    1.5168263076    0.6900605750
     29  H        -5.8378925374   -1.4255441683    0.1842555327
     30  H        -5.2684348799   -1.1083733114   -2.8220406506
     31  H        -6.6468797352   -1.9560586548   -2.1170580288
     32  H        -5.0258705513   -2.5960114273   -1.9020010710
     33  O         2.5878333348   -0.6933191799    0.2809838641
     34  C         4.0077945411   -0.6632647345    0.3626443795
     35  H         4.3431125949   -0.3837280603    1.3688791628
     36  C         1.9628995517    0.5491223304    0.6406080182
     37  H         2.2621375592    0.8168647665    1.6684856374
     38  C         4.4951941768   -2.0923825650    0.1322102277
     39  O         5.0071258782   -2.7776345151    0.9767072569
     40  O         4.2918885611   -2.4969798486   -1.1384236002
     41  H         4.6117579508   -3.4092096054   -1.2066912822
     42  C         4.5604364619    0.3391472869   -0.6596472996
     43  H         4.2766672440   -0.0070239827   -1.6636931850
     44  O         5.9706337003    0.3728639925   -0.5218824709
     45  H         6.3031645678    1.1379725767   -1.0059835327
     46  C         3.9335298442    1.7065985613   -0.3939244486
     47  H         4.3105301853    2.0832739528    0.5623634185
     48  O         4.3752899155    2.6790001955   -1.3518954631
     49  H         4.0595948217    2.4183553719   -2.2267168759
     50  C         2.4053887065    1.6480445144   -0.3292902049
     51  H         1.9990657355    1.3862149914   -1.3182726481
     52  O         1.8716103410    2.8813732463    0.1215361307
     53  H         2.3328938961    3.5901700131   -0.3424833516
   Point Group: c1    Number of degrees of freedom:   153


   Energy is  -1303.958680222

 Hessian Updated using BFGS Update

149 Hessian modes will be used to form the next step
  Hessian Eigenvalues:
     0.001553    0.003065    0.004808    0.005544    0.005838    0.005949
     0.007308    0.007558    0.007733    0.008815    0.009013    0.010342
     0.011028    0.012998    0.013313    0.013456    0.014405    0.018770
     0.020010    0.020853    0.022395    0.027826    0.029977    0.031499
     0.032469    0.034889    0.037173    0.038286    0.042021    0.043001
     0.045168    0.046645    0.046835    0.047135    0.048740    0.049084
     0.049399    0.049607    0.050499    0.051452    0.052706    0.052878
     0.054952    0.055051    0.055537    0.056205    0.057142    0.058530
     0.058881    0.059239    0.059707    0.061636    0.062776    0.065686
     0.068725    0.069016    0.073673    0.079060    0.081362    0.083463
     0.084461    0.086282    0.092382    0.093391    0.108350    0.112590
     0.113196    0.116784    0.118916    0.131633    0.136383    0.141514
     0.142619    0.149233    0.154866    0.158692    0.159899    0.159937
     0.160001    0.160607    0.168620    0.168930    0.170961    0.172326
     0.185530    0.189914    0.194025    0.200025    0.202465    0.218203
     0.220328    0.246950    0.249468    0.250036    0.252821    0.266265
     0.270964    0.273719    0.276766    0.281554    0.282654    0.285241
     0.286422    0.288311    0.288636    0.291775    0.292365    0.296859
     0.298706    0.332511    0.335958    0.336684    0.337006    0.337147
     0.337391    0.337706    0.338022    0.338103    0.338152    0.338195
     0.340400    0.340902    0.341747    0.341957    0.342275    0.342848
     0.343405    0.344624    0.344883    0.348043    0.348337    0.385340
     0.386447    0.389047    0.401601    0.402965    0.405296    0.427821
     0.428418    0.432360    0.497973    0.535556    0.536886    0.542105
     0.544485    0.545091    0.548180    0.552844    1.037991

 Minimum Search - Taking Simple RFO Step
 Searching for Lamda that Minimizes Along All modes
 Value Taken    Lamda =  -0.00011341
 Step Taken.  Stepsize is  0.152727

                             Maximum     Tolerance    Cnvgd?
         Gradient           0.000750      0.000300      NO
         Displacement       0.048617      0.001200      NO
         Energy change     -0.000024      0.000001      NO


 New Cartesian Coordinates Obtained by Inverse Iteration

 Displacement from previous Coordinates is:  0.616546
 ----------------------------------------------------------------
             Standard Nuclear Orientation (Angstroms)
    I     Atom           X                Y                Z
 ----------------------------------------------------------------
    1      C      -3.9815168945    -0.4528604946    -0.3911990866
    2      H      -3.5803995670     0.0339189729    -1.2921798309
    3      C      -3.7451313821     0.5295960114     0.7731413140
    4      H      -4.2310017453     0.1311486680     1.6759410452
    5      O      -4.3550282767     1.8047487675     0.4579474679
    6      H      -3.9437161938     2.4814760323     1.0060904703
    7      C      -2.2561075974     0.7636629257     1.0538457925
    8      H      -1.8116611680     1.2651443572     0.1884659395
    9      H      -2.1600881084     1.4502840863     1.9062142840
   10      C      -1.4807469118    -0.5282126164     1.3405011375
   11      H      -1.8992291695    -0.9946105365     2.2444794784
   12      C      -0.0112093506    -0.2724353811     1.6559374984
   13      H       0.0902837431     0.3482140419     2.5568578594
   14      H       0.5055442612    -1.2235151291     1.8210264309
   15      O       0.5981866684     0.4151913096     0.5518463935
   16      C      -1.6733416181    -1.4980401208     0.1699668402
   17      H      -1.1819564684    -2.4526280650     0.3893498952
   18      H      -1.1797195851    -1.0903813159    -0.7186943015
   19      C      -3.1584950321    -1.7366123640    -0.1113075193
   20      H      -3.2501073328    -2.4157948633    -0.9587705860
   21      H      -3.6106302168    -2.2546757034     0.7455363794
   22      C      -5.4655874917    -0.8437592390    -0.6769965423
   23      C      -5.5649433971    -1.6577686878    -1.9839957041
   24      C      -6.4881663303     0.3084911327    -0.7734602540
   25      H      -6.1066241985     1.0949244694    -1.4386045459
   26      O      -6.8925818216     0.8588512021     0.4727708712
   27      H      -7.3989282143    -0.0909699663    -1.2274213142
   28      H      -6.1737776451     1.4453897981     0.7491302994
   29      H      -5.8054778622    -1.4791929593     0.1519051655
   30      H      -5.2647022443    -1.0503715499    -2.8451316756
   31      H      -6.5950617441    -1.9817060762    -2.1534575431
   32      H      -4.9433271510    -2.5532035728    -1.9760863722
   33      O       2.5692628161    -0.6835829597     0.2793883850
   34      C       3.9896096559    -0.6726826930     0.3571993091
   35      H       4.3311393921    -0.4001696970     1.3633616499
   36      C       1.9627204095     0.5666685341     0.6430666351
   37      H       2.2709145464     0.8291144190     1.6694524504
   38      C       4.4572116690    -2.1072748495     0.1209566178
   39      O       4.9470361770    -2.8078160270     0.9660134477
   40      O       4.2263867336    -2.5112391644    -1.1451981614
   41      H       4.5220245364    -3.4315489560    -1.2141486156
   42      C       4.5538188502     0.3233634739    -0.6649340385
   43      H       4.2643730337    -0.0184484978    -1.6689488698
   44      O       5.9644338545     0.3389879826    -0.5275525426
   45      H       6.3072830275     1.0977051636    -1.0144725900
   46      C       3.9443559962     1.6988430357    -0.3991600016
   47      H       4.3307919296     2.0740304172     0.5540775353
   48      O       4.3934094270     2.6615987064    -1.3630973674
   49      H       4.0701258030     2.4005524458    -2.2350313304
   50      C       2.4156385996     1.6602645526    -0.3277052435
   51      H       2.0012693452     1.4037995652    -1.3147337794
   52      O       1.8985141505     2.8996727837     0.1271298587
   53      H       2.3643144262     3.6052375163    -0.3374141663
 ----------------------------------------------------------------
 Molecular Point Group                 C1    NOp =  1
 Largest Abelian Subgroup              C1    NOp =  1
 Nuclear Repulsion Energy =  2414.6597983019 hartrees
 There are       98 alpha and       98 beta electrons
 Applying Cartesian multipole field
    Component          Value
    ---------          -----
     (2,0,0)        1.00000E-12
     (0,2,0)        2.00000E-11
     (0,0,2)       -3.00000E-11
 Nucleus-field energy     =     0.0000000272 hartrees
 Requested basis set is 6-311++G(d,p)
 There are 290 shells and 746 basis functions
 A cutoff of  1.0D-11 yielded  28347 shell pairs
 There are    180441 function pairs (    190892 Cartesian)
 Smallest overlap matrix eigenvalue = 8.68E-07

 Q-Chem warning in module stvman/mkSTV.C, line 306:

 Overlap eigenvalue is smaller than square root of threshold
 Use THRESH >= 12 to get rid of this warning

 Linear dependence detected in AO basis
 Tighter screening thresholds may be required for diffuse basis sets
 Use S2THRESH > 14 and THRESH = 14 in case of SCF convergence issues
 Number of orthogonalized atomic orbitals = 745
 Maximum deviation from orthogonality = 5.050E-10
 Guess MOs from SCF MO coefficient file

 -----------------------------------------------------------------------
  General SCF calculation program by
  Eric Jon Sundstrom, Paul Horn, Yuezhi Mao, Dmitri Zuev, Alec White,
  David Stuck, Shaama M.S., Shane Yost, Joonho Lee, David Small,
  Daniel Levine, Susi Lehtola, Hugh Burton, Evgeny Epifanovsky
 -----------------------------------------------------------------------
 Exchange:     0.2000 Hartree-Fock + 0.0800 Slater + 0.7200 B88
 Correlation:  0.1900 VWN1RPA + 0.8100 LYP
 Using SG-1 standard quadrature grid
 using 6 threads for integral computing
 -------------------------------------------------------
 OpenMP Integral computing Module                
 Release: version 2.0, May 2017, Q-Chem Inc. Pleasanton 
 -------------------------------------------------------
 -------------------------------------------------------
 OpenMP BLAS3 based DFT computing Module                
 Release: version 1.0, May 2013, Q-Chem Inc. Pittsburgh 
 -------------------------------------------------------
 A restricted SCF calculation will be
 performed using DIIS
 SCF converges when DIIS error is below 1.0e-08
 ---------------------------------------
  Cycle       Energy         DIIS error
 ---------------------------------------
    1   -1303.9542000118      2.15e-04  
    2   -1303.9586035036      2.49e-05  
    3   -1303.9586173215      2.86e-05  
    4   -1303.9586560339      6.20e-06  
    5   -1303.9586576450      2.33e-06  
    6   -1303.9586579022      1.04e-06  
    7   -1303.9586579493      4.01e-07  
    8   -1303.9586579578      6.93e-08  
    9   -1303.9586579580      3.77e-08  
   10   -1303.9586579581      1.14e-08  
   11   -1303.9586579581      3.04e-09  Convergence criterion met
 ---------------------------------------
 SCF time:   CPU 2026.23s  wall 360.00s 
 SCF   energy in the final basis set =    -1303.9586579581
 Total energy in the final basis set =    -1303.9586579581

 --------------------------------------------------------------

                    Orbital Energies (a.u.)
 --------------------------------------------------------------

 Alpha MOs
 -- Occupied --
-19.192 -19.169 -19.161 -19.153 -19.152 -19.147 -19.140 -19.136
-19.093 -10.327 -10.299 -10.265 -10.257 -10.256 -10.253 -10.232
-10.232 -10.197 -10.189 -10.179 -10.177 -10.171 -10.171 -10.170
-10.158  -1.136  -1.105  -1.078  -1.057  -1.046  -1.044  -1.043
 -1.041  -0.997  -0.851  -0.814  -0.812  -0.793  -0.752  -0.746
 -0.713  -0.687  -0.666  -0.662  -0.640  -0.628  -0.628  -0.611
 -0.576  -0.567  -0.566  -0.562  -0.547  -0.527  -0.523  -0.518
 -0.513  -0.505  -0.499  -0.495  -0.491  -0.480  -0.472  -0.457
 -0.452  -0.449  -0.444  -0.439  -0.426  -0.425  -0.423  -0.418
 -0.413  -0.400  -0.396  -0.385  -0.381  -0.375  -0.370  -0.368
 -0.366  -0.360  -0.356  -0.349  -0.347  -0.339  -0.337  -0.331
 -0.327  -0.320  -0.311  -0.308  -0.302  -0.299  -0.295  -0.290
 -0.287  -0.253
 -- Virtual --
 -0.037  -0.026  -0.015  -0.014  -0.007  -0.004  -0.002   0.003
  0.010   0.016   0.019   0.022   0.027   0.032   0.034   0.038
  0.040   0.044   0.049   0.051   0.057   0.057   0.061   0.064
  0.065   0.070   0.073   0.076   0.077   0.081   0.084   0.088
  0.089   0.091   0.094   0.096   0.099   0.099   0.102   0.105
  0.108   0.111   0.112   0.114   0.116   0.117   0.123   0.124
  0.127   0.128   0.130   0.131   0.132   0.134   0.134   0.137
  0.139   0.140   0.143   0.144   0.145   0.147   0.149   0.150
  0.157   0.158   0.161   0.164   0.164   0.169   0.170   0.170
  0.172   0.175   0.177   0.178   0.182   0.183   0.185   0.189
  0.191   0.194   0.196   0.198   0.199   0.203   0.205   0.208
  0.210   0.213   0.214   0.217   0.220   0.221   0.224   0.225
  0.230   0.233   0.235   0.237   0.242   0.243   0.244   0.249
  0.251   0.253   0.257   0.258   0.260   0.261   0.266   0.270
  0.273   0.274   0.276   0.279   0.280   0.280   0.285   0.288
  0.290   0.292   0.294   0.297   0.299   0.301   0.304   0.307
  0.308   0.312   0.317   0.318   0.322   0.326   0.327   0.330
  0.333   0.333   0.335   0.337   0.343   0.343   0.346   0.350
  0.350   0.352   0.355   0.360   0.360   0.367   0.369   0.370
  0.372   0.374   0.376   0.379   0.381   0.382   0.386   0.391
  0.393   0.398   0.402   0.407   0.408   0.415   0.420   0.423
  0.429   0.432   0.440   0.444   0.450   0.454   0.456   0.465
  0.466   0.473   0.481   0.483   0.493   0.498   0.504   0.507
  0.510   0.519   0.521   0.542   0.546   0.551   0.556   0.559
  0.563   0.567   0.572   0.575   0.581   0.585   0.592   0.599
  0.606   0.614   0.618   0.628   0.631   0.633   0.636   0.640
  0.643   0.648   0.651   0.653   0.658   0.666   0.672   0.680
  0.683   0.686   0.692   0.694   0.702   0.710   0.715   0.718
  0.721   0.729   0.732   0.736   0.744   0.749   0.753   0.755
  0.759   0.763   0.770   0.773   0.774   0.778   0.783   0.788
  0.792   0.797   0.799   0.804   0.805   0.811   0.814   0.821
  0.826   0.827   0.839   0.857   0.864   0.890   0.893   0.908
  0.913   0.936   0.949   0.962   0.968   0.972   0.998   1.003
  1.011   1.018   1.026   1.034   1.041   1.055   1.058   1.070
  1.078   1.087   1.088   1.103   1.110   1.123   1.132   1.139
  1.142   1.149   1.152   1.158   1.167   1.170   1.178   1.184
  1.185   1.191   1.197   1.208   1.219   1.221   1.224   1.231
  1.241   1.246   1.253   1.260   1.261   1.269   1.279   1.289
  1.295   1.308   1.311   1.322   1.329   1.338   1.341   1.360
  1.364   1.378   1.387   1.399   1.409   1.421   1.428   1.437
  1.451   1.460   1.464   1.470   1.481   1.487   1.494   1.499
  1.504   1.517   1.520   1.523   1.530   1.549   1.556   1.559
  1.561   1.566   1.569   1.573   1.578   1.586   1.588   1.593
  1.598   1.602   1.607   1.611   1.616   1.618   1.626   1.629
  1.631   1.641   1.645   1.649   1.652   1.655   1.656   1.659
  1.665   1.668   1.672   1.681   1.693   1.697   1.703   1.705
  1.713   1.727   1.741   1.744   1.757   1.759   1.768   1.771
  1.779   1.788   1.794   1.799   1.810   1.817   1.820   1.833
  1.838   1.841   1.847   1.851   1.862   1.864   1.879   1.887
  1.894   1.901   1.909   1.914   1.931   1.941   1.954   1.968
  1.972   1.980   1.996   2.001   2.005   2.016   2.025   2.038
  2.043   2.049   2.057   2.063   2.064   2.076   2.091   2.101
  2.107   2.115   2.128   2.132   2.148   2.151   2.159   2.166
  2.171   2.182   2.185   2.189   2.199   2.224   2.229   2.241
  2.254   2.256   2.264   2.278   2.299   2.306   2.323   2.330
  2.337   2.347   2.351   2.355   2.382   2.391   2.405   2.420
  2.428   2.453   2.474   2.498   2.501   2.512   2.519   2.523
  2.532   2.538   2.550   2.553   2.564   2.565   2.581   2.593
  2.597   2.608   2.611   2.629   2.634   2.642   2.647   2.650
  2.672   2.675   2.696   2.698   2.707   2.722   2.728   2.735
  2.747   2.757   2.766   2.782   2.790   2.796   2.811   2.820
  2.823   2.826   2.845   2.867   2.879   2.887   2.887   2.896
  2.903   2.910   2.913   2.926   2.935   2.948   2.954   2.961
  2.970   2.979   2.987   2.990   3.002   3.019   3.027   3.034
  3.036   3.046   3.062   3.070   3.071   3.078   3.086   3.098
  3.113   3.117   3.125   3.134   3.145   3.148   3.156   3.167
  3.169   3.175   3.190   3.194   3.202   3.213   3.230   3.249
  3.263   3.266   3.281   3.290   3.296   3.303   3.315   3.322
  3.344   3.364   3.379   3.389   3.413   3.433   3.462   3.470
  3.529   3.560   3.567   3.615   3.680   3.775   3.784   3.800
  3.806   3.823   3.828   3.838   3.842   3.857   3.895   3.898
  3.902   3.921   3.931   3.934   3.946   3.974   3.989   3.996
  4.010   4.047   4.057   4.081   4.088   4.121   4.127   4.147
  4.169   4.173   4.211   4.256   4.266   4.277   4.306   4.307
  4.345   4.368   4.423   4.982   5.074   5.088   5.094   5.102
  5.133   5.143   5.155   5.182   5.186   5.365   5.376   5.413
  5.424   5.445   5.457   5.465   5.479   5.593   5.614   5.643
  5.657   5.659   5.694   5.720   5.810   5.843  23.748  23.773
 23.793  23.799  23.808  23.814  23.845  23.853  23.870  23.873
 23.887  23.909  23.926  23.958  23.964  23.996  49.865  49.899
 49.931  49.938  49.945  49.959  49.987  49.999  50.012
 --------------------------------------------------------------

          Ground-State Mulliken Net Atomic Charges

     Atom                 Charge (a.u.)
  ----------------------------------------
      1 C                     0.492083
      2 H                     0.206032
      3 C                    -0.556867
      4 H                     0.233117
      5 O                    -0.210408
      6 H                     0.254260
      7 C                    -0.721238
      8 H                     0.258940
      9 H                     0.122734
     10 C                    -0.031887
     11 H                     0.168620
     12 C                    -0.266497
     13 H                     0.122825
     14 H                     0.216649
     15 O                     0.115717
     16 C                    -0.353005
     17 H                     0.166128
     18 H                     0.173367
     19 C                    -0.719389
     20 H                     0.130392
     21 H                     0.176073
     22 C                     0.430637
     23 C                    -0.715568
     24 C                    -0.587099
     25 H                     0.170366
     26 O                    -0.240649
     27 H                     0.163968
     28 H                     0.272693
     29 H                     0.181914
     30 H                     0.152785
     31 H                     0.142629
     32 H                     0.127259
     33 O                     0.015625
     34 C                    -0.396998
     35 H                     0.273816
     36 C                    -0.070459
     37 H                     0.223793
     38 C                     0.009836
     39 O                    -0.202682
     40 O                    -0.121133
     41 H                     0.293221
     42 C                    -0.185142
     43 H                     0.276323
     44 O                    -0.150359
     45 H                     0.262215
     46 C                    -0.677751
     47 H                     0.298065
     48 O                    -0.207010
     49 H                     0.275934
     50 C                    -0.334927
     51 H                     0.238745
     52 O                    -0.152602
     53 H                     0.254911
  ----------------------------------------
  Sum of atomic charges =     0.000000

 -----------------------------------------------------------------
                    Cartesian Multipole Moments
 -----------------------------------------------------------------
    Charge (ESU x 10^10)
                 0.0000
    Dipole Moment (Debye)
         X       3.4012      Y       0.7136      Z      -1.9875
       Tot       4.0035
    Quadrupole Moments (Debye-Ang)
        XX    -199.3033     XY      14.4331     YY    -149.7219
        XZ     -11.6587     YZ       4.1695     ZZ    -143.0439
    Octopole Moments (Debye-Ang^2)
       XXX     303.4968    XXY       5.9834    XYY      10.4838
       YYY       9.5722    XXZ    -116.9705    XYZ      12.5754
       YYZ     -27.0350    XZZ      31.4025    YZZ      25.3181
       ZZZ      -9.1036
    Hexadecapole Moments (Debye-Ang^3)
      XXXX  -18623.0149   XXXY     594.5297   XXYY   -2979.8631
      XYYY    -221.1571   YYYY   -2159.0783   XXXZ     -29.4475
      XXYZ     157.7657   XYYZ    -194.7134   YYYZ      77.4276
      XXZZ   -2653.3904   XYZZ       4.9441   YYZZ    -529.6405
      XZZZ    -116.9351   YZZZ     -50.3319   ZZZZ    -967.9674
 -----------------------------------------------------------------
 Calculating analytic gradient of the SCF energy
 Gradient of SCF Energy
            1           2           3           4           5           6
    1  -0.0001661  -0.0000863  -0.0003960  -0.0001939   0.0001441  -0.0000773
    2   0.0000154   0.0001011  -0.0000157   0.0001263   0.0004457  -0.0000239
    3  -0.0002151  -0.0001499  -0.0000545   0.0000704  -0.0003501   0.0000704
            7           8           9          10          11          12
    1   0.0000149   0.0000058   0.0000786   0.0000750   0.0000447  -0.0000159
    2  -0.0002966   0.0000042  -0.0001009   0.0001879  -0.0000931   0.0000877
    3  -0.0001529   0.0000634   0.0000215   0.0000598   0.0000399   0.0001105
           13          14          15          16          17          18
    1   0.0000256   0.0000743   0.0001161   0.0000475   0.0000304   0.0000934
    2  -0.0000899   0.0000311  -0.0004075   0.0000798  -0.0000087  -0.0000228
    3   0.0000932  -0.0002169  -0.0000399   0.0001094  -0.0000095  -0.0001189
           19          20          21          22          23          24
    1  -0.0000300  -0.0000639  -0.0001451   0.0000265   0.0003832  -0.0004795
    2   0.0000327   0.0001493  -0.0000636  -0.0000624  -0.0003008  -0.0000322
    3   0.0000199  -0.0001651  -0.0000794   0.0002740  -0.0002243   0.0005705
           25          26          27          28          29          30
    1   0.0001205  -0.0003244   0.0001122   0.0004200   0.0001718  -0.0000730
    2   0.0001984   0.0002502  -0.0000403  -0.0002453  -0.0000006   0.0000295
    3   0.0000185  -0.0003521  -0.0002016   0.0008182  -0.0000804   0.0000776
           31          32          33          34          35          36
    1   0.0001277   0.0000988  -0.0002951  -0.0004607  -0.0000405  -0.0000955
    2   0.0000579  -0.0000012   0.0001137  -0.0002624   0.0000151   0.0001177
    3   0.0000425   0.0000675  -0.0000008   0.0001667   0.0000526   0.0000001
           37          38          39          40          41          42
    1   0.0000218   0.0016354  -0.0006202  -0.0005352  -0.0000122   0.0003324
    2  -0.0000775   0.0006305  -0.0002272  -0.0001262   0.0000215  -0.0002416
    3  -0.0000791  -0.0005582   0.0001255   0.0001453  -0.0000627  -0.0002389
           43          44          45          46          47          48
    1  -0.0000885  -0.0000052  -0.0000096  -0.0000523   0.0000677  -0.0000229
    2   0.0000500  -0.0000148   0.0000408   0.0000052   0.0000397  -0.0001791
    3  -0.0000217  -0.0000106   0.0000385   0.0001444   0.0000333   0.0000288
           49          50          51          52          53
    1  -0.0000192   0.0002103  -0.0000089  -0.0000772  -0.0000840
    2  -0.0000258  -0.0000374  -0.0000372   0.0000469   0.0001564
    3   0.0000139  -0.0000507   0.0000290  -0.0000006   0.0001286
 Max gradient component =       1.635E-03
 RMS gradient           =       2.328E-04
 Gradient time:  CPU 508.33 s  wall 85.86 s
 Geometry Optimization Parameters
   NAtoms,    NIC,     NZ,  NCons,   NDum,   NFix, NCnnct, MaxDiis
       53     422       0       0       0       0       0       0

 Cartesian Hessian Update
 Hessian Updated using BFGS Update


** GEOMETRY OPTIMIZATION IN DELOCALIZED INTERNAL COORDINATES **
   Searching for a Minimum

   Optimization Cycle:   6

                       Coordinates (Angstroms)
     ATOM                X               Y               Z
      1  C        -3.9815168945   -0.4528604946   -0.3911990866
      2  H        -3.5803995670    0.0339189729   -1.2921798309
      3  C        -3.7451313821    0.5295960114    0.7731413140
      4  H        -4.2310017453    0.1311486680    1.6759410452
      5  O        -4.3550282767    1.8047487675    0.4579474679
      6  H        -3.9437161938    2.4814760323    1.0060904703
      7  C        -2.2561075974    0.7636629257    1.0538457925
      8  H        -1.8116611680    1.2651443572    0.1884659395
      9  H        -2.1600881084    1.4502840863    1.9062142840
     10  C        -1.4807469118   -0.5282126164    1.3405011375
     11  H        -1.8992291695   -0.9946105365    2.2444794784
     12  C        -0.0112093506   -0.2724353811    1.6559374984
     13  H         0.0902837431    0.3482140419    2.5568578594
     14  H         0.5055442612   -1.2235151291    1.8210264309
     15  O         0.5981866684    0.4151913096    0.5518463935
     16  C        -1.6733416181   -1.4980401208    0.1699668402
     17  H        -1.1819564684   -2.4526280650    0.3893498952
     18  H        -1.1797195851   -1.0903813159   -0.7186943015
     19  C        -3.1584950321   -1.7366123640   -0.1113075193
     20  H        -3.2501073328   -2.4157948633   -0.9587705860
     21  H        -3.6106302168   -2.2546757034    0.7455363794
     22  C        -5.4655874917   -0.8437592390   -0.6769965423
     23  C        -5.5649433971   -1.6577686878   -1.9839957041
     24  C        -6.4881663303    0.3084911327   -0.7734602540
     25  H        -6.1066241985    1.0949244694   -1.4386045459
     26  O        -6.8925818216    0.8588512021    0.4727708712
     27  H        -7.3989282143   -0.0909699663   -1.2274213142
     28  H        -6.1737776451    1.4453897981    0.7491302994
     29  H        -5.8054778622   -1.4791929593    0.1519051655
     30  H        -5.2647022443   -1.0503715499   -2.8451316756
     31  H        -6.5950617441   -1.9817060762   -2.1534575431
     32  H        -4.9433271510   -2.5532035728   -1.9760863722
     33  O         2.5692628161   -0.6835829597    0.2793883850
     34  C         3.9896096559   -0.6726826930    0.3571993091
     35  H         4.3311393921   -0.4001696970    1.3633616499
     36  C         1.9627204095    0.5666685341    0.6430666351
     37  H         2.2709145464    0.8291144190    1.6694524504
     38  C         4.4572116690   -2.1072748495    0.1209566178
     39  O         4.9470361770   -2.8078160270    0.9660134477
     40  O         4.2263867336   -2.5112391644   -1.1451981614
     41  H         4.5220245364   -3.4315489560   -1.2141486156
     42  C         4.5538188502    0.3233634739   -0.6649340385
     43  H         4.2643730337   -0.0184484978   -1.6689488698
     44  O         5.9644338545    0.3389879826   -0.5275525426
     45  H         6.3072830275    1.0977051636   -1.0144725900
     46  C         3.9443559962    1.6988430357   -0.3991600016
     47  H         4.3307919296    2.0740304172    0.5540775353
     48  O         4.3934094270    2.6615987064   -1.3630973674
     49  H         4.0701258030    2.4005524458   -2.2350313304
     50  C         2.4156385996    1.6602645526   -0.3277052435
     51  H         2.0012693452    1.4037995652   -1.3147337794
     52  O         1.8985141505    2.8996727837    0.1271298587
     53  H         2.3643144262    3.6052375163   -0.3374141663
   Point Group: c1    Number of degrees of freedom:   153


   Energy is  -1303.958657958

 Hessian Updated using BFGS Update

150 Hessian modes will be used to form the next step
  Hessian Eigenvalues:
     0.001930    0.003013    0.004759    0.005552    0.005919    0.006049
     0.007231    0.007566    0.007733    0.008892    0.009441    0.010252
     0.011028    0.013182    0.013329    0.013874    0.014766    0.018725
     0.020205    0.021557    0.022407    0.029911    0.031494    0.032220
     0.034671    0.036699    0.037625    0.038301    0.042578    0.043431
     0.046211    0.046696    0.046945    0.047785    0.048763    0.049099
     0.049430    0.049609    0.050749    0.051462    0.052761    0.053744
     0.054957    0.054981    0.055678    0.056248    0.057066    0.058527
     0.058871    0.059705    0.059807    0.061975    0.062881    0.065715
     0.068713    0.069083    0.073675    0.078967    0.081370    0.083571
     0.084486    0.086293    0.092372    0.093414    0.107988    0.112606
     0.113340    0.116767    0.119096    0.131747    0.136382    0.141505
     0.143430    0.149856    0.156082    0.158666    0.159919    0.159975
     0.160001    0.160219    0.162128    0.168571    0.168925    0.171005
     0.172311    0.187649    0.193551    0.193906    0.202097    0.209408
     0.219608    0.225449    0.246225    0.249617    0.250835    0.254790
     0.266429    0.273287    0.273779    0.276830    0.282321    0.283065
     0.285390    0.286713    0.288621    0.288776    0.291769    0.293479
     0.297304    0.298697    0.332567    0.335958    0.336643    0.337125
     0.337322    0.337667    0.337751    0.338047    0.338141    0.338169
     0.338298    0.340432    0.340943    0.341751    0.341971    0.342354
     0.342860    0.343419    0.344719    0.344882    0.347987    0.348317
     0.378542    0.386177    0.388360    0.401818    0.403272    0.404754
     0.427846    0.428441    0.432623    0.498096    0.535554    0.537921
     0.542109    0.544473    0.545087    0.548132    0.552829    1.037991

 Minimum Search - Taking Simple RFO Step
 Searching for Lamda that Minimizes Along All modes
 Value Taken    Lamda =  -0.00012509
 Step Taken.  Stepsize is  0.083254

                             Maximum     Tolerance    Cnvgd?
         Gradient           0.001314      0.000300      NO
         Displacement       0.028801      0.001200      NO
         Energy change      0.000022      0.000001      NO


 New Cartesian Coordinates Obtained by Inverse Iteration

 Displacement from previous Coordinates is:  0.412157
 ----------------------------------------------------------------
             Standard Nuclear Orientation (Angstroms)
    I     Atom           X                Y                Z
 ----------------------------------------------------------------
    1      C      -3.9802274791    -0.4545654380    -0.3817488085
    2      H      -3.5697888277     0.0260801618    -1.2817221914
    3      C      -3.7388494192     0.5274679531     0.7822614230
    4      H      -4.2272844063     0.1318791856     1.6848235007
    5      O      -4.3397889544     1.8065335667     0.4669171438
    6      H      -3.9231870094     2.4806613207     1.0142896444
    7      C      -2.2490890319     0.7540956818     1.0637399286
    8      H      -1.8018964456     1.2526433138     0.1980854212
    9      H      -2.1502598622     1.4411052082     1.9155203921
   10      C      -1.4802064236    -0.5414113445     1.3513131450
   11      H      -1.8992017626    -1.0038271384     2.2570402931
   12      C      -0.0091010058    -0.2901498675     1.6631711858
   13      H       0.0954567998     0.3282021177     2.5652950089
   14      H       0.5066381888    -1.2423839219     1.8250793408
   15      O       0.5972227453     0.4014315023     0.5597860305
   16      C      -1.6804952821    -1.5128813484     0.1833553825
   17      H      -1.1941863924    -2.4697256585     0.4040554887
   18      H      -1.1866384748    -1.1098620232    -0.7071779366
   19      C      -3.1676458479    -1.7433734242    -0.0945983396
   20      H      -3.2645458431    -2.4276225160    -0.9373157306
   21      H      -3.6219647912    -2.2525623468     0.7663833730
   22      C      -5.4671386786    -0.8326208490    -0.6757675374
   23      C      -5.5653498353    -1.6735681166    -1.9654976845
   24      C      -6.4746491663     0.3287961019    -0.8127467410
   25      H      -6.0772025858     1.0939214763    -1.4932435933
   26      O      -6.8898352670     0.9140099660     0.4135644554
   27      H      -7.3843818421    -0.0722446203    -1.2673528012
   28      H      -6.1703145138     1.5037760237     0.6807579349
   29      H      -5.8256119575    -1.4443858888     0.1631702687
   30      H      -5.2401531930    -1.0922437087    -2.8356381216
   31      H      -6.5998670577    -1.9792504275    -2.1426014752
   32      H      -4.9637284329    -2.5817942428    -1.9293584958
   33      O       2.5727456155    -0.6882229796     0.2762986288
   34      C       3.9934679196    -0.6712718944     0.3471197237
   35      H       4.3389134084    -0.4025302671     1.3529046980
   36      C       1.9615246333     0.5574456457     0.6480614593
   37      H       2.2714591550     0.8166690673     1.6748281773
   38      C       4.4663498402    -2.1026808082     0.1016432151
   39      O       4.9665692111    -2.8037391748     0.9401604972
   40      O       4.2341798337    -2.5009771180    -1.1660874394
   41      H       4.5357751624    -3.4188810285    -1.2412069225
   42      C       4.5482895659     0.3328155830    -0.6723263677
   43      H       4.2559250243    -0.0050893238    -1.6767962580
   44      O       5.9595189253     0.3540147660    -0.5417066942
   45      H       6.2965828306     1.1166771726    -1.0264856531
   46      C       3.9341403063     1.7038635210    -0.3957844853
   47      H       4.3221828002     2.0742559569     0.5586181813
   48      O       4.3753568620     2.6756025382    -1.3544601765
   49      H       4.0503206287     2.4194785246    -2.2272030047
   50      C       2.4059719385     1.6579723699    -0.3188403053
   51      H       1.9889719475     1.4049662303    -1.3056532647
   52      O       1.8860293008     2.8930542080     0.1440511338
   53      H       2.3483814794     3.6018251974    -0.3190765786
 ----------------------------------------------------------------
 Molecular Point Group                 C1    NOp =  1
 Largest Abelian Subgroup              C1    NOp =  1
 Nuclear Repulsion Energy =  2414.4737171317 hartrees
 There are       98 alpha and       98 beta electrons
 Applying Cartesian multipole field
    Component          Value
    ---------          -----
     (2,0,0)        1.00000E-12
     (0,2,0)        2.00000E-11
     (0,0,2)       -3.00000E-11
 Nucleus-field energy     =     0.0000000273 hartrees
 Requested basis set is 6-311++G(d,p)
 There are 290 shells and 746 basis functions
 A cutoff of  1.0D-11 yielded  28347 shell pairs
 There are    180431 function pairs (    190881 Cartesian)
 Smallest overlap matrix eigenvalue = 8.68E-07

 Q-Chem warning in module stvman/mkSTV.C, line 306:

 Overlap eigenvalue is smaller than square root of threshold
 Use THRESH >= 12 to get rid of this warning

 Linear dependence detected in AO basis
 Tighter screening thresholds may be required for diffuse basis sets
 Use S2THRESH > 14 and THRESH = 14 in case of SCF convergence issues
 Number of orthogonalized atomic orbitals = 745
 Maximum deviation from orthogonality = 2.491E-10
 Guess MOs from SCF MO coefficient file

 -----------------------------------------------------------------------
  General SCF calculation program by
  Eric Jon Sundstrom, Paul Horn, Yuezhi Mao, Dmitri Zuev, Alec White,
  David Stuck, Shaama M.S., Shane Yost, Joonho Lee, David Small,
  Daniel Levine, Susi Lehtola, Hugh Burton, Evgeny Epifanovsky
 -----------------------------------------------------------------------
 Exchange:     0.2000 Hartree-Fock + 0.0800 Slater + 0.7200 B88
 Correlation:  0.1900 VWN1RPA + 0.8100 LYP
 Using SG-1 standard quadrature grid
 using 6 threads for integral computing
 -------------------------------------------------------
 OpenMP Integral computing Module                
 Release: version 2.0, May 2017, Q-Chem Inc. Pleasanton 
 -------------------------------------------------------
 -------------------------------------------------------
 OpenMP BLAS3 based DFT computing Module                
 Release: version 1.0, May 2013, Q-Chem Inc. Pittsburgh 
 -------------------------------------------------------
 A restricted SCF calculation will be
 performed using DIIS
 SCF converges when DIIS error is below 1.0e-08
 ---------------------------------------
  Cycle       Energy         DIIS error
 ---------------------------------------
    1   -1303.9569035355      1.38e-04  
    2   -1303.9586867258      1.44e-05  
    3   -1303.9586945257      1.52e-05  
    4   -1303.9587059387      4.55e-06  
    5   -1303.9587066518      2.44e-06  
    6   -1303.9587069428      6.71e-07  
    7   -1303.9587069631      2.15e-07  
    8   -1303.9587069654      3.24e-08  
    9   -1303.9587069656      1.51e-08  
   10   -1303.9587069654      5.12e-09  Convergence criterion met
 ---------------------------------------
 SCF time:   CPU 1842.58s  wall 328.00s 
 SCF   energy in the final basis set =    -1303.9587069654
 Total energy in the final basis set =    -1303.9587069654

 --------------------------------------------------------------

                    Orbital Energies (a.u.)
 --------------------------------------------------------------

 Alpha MOs
 -- Occupied --
-19.192 -19.169 -19.161 -19.153 -19.152 -19.147 -19.140 -19.136
-19.092 -10.327 -10.299 -10.265 -10.257 -10.256 -10.252 -10.233
-10.232 -10.197 -10.189 -10.180 -10.177 -10.171 -10.171 -10.170
-10.158  -1.136  -1.105  -1.078  -1.057  -1.046  -1.044  -1.043
 -1.041  -0.996  -0.851  -0.814  -0.812  -0.793  -0.753  -0.746
 -0.713  -0.687  -0.666  -0.662  -0.640  -0.628  -0.628  -0.611
 -0.576  -0.567  -0.566  -0.562  -0.547  -0.527  -0.523  -0.518
 -0.513  -0.505  -0.499  -0.495  -0.491  -0.480  -0.472  -0.457
 -0.453  -0.449  -0.444  -0.439  -0.426  -0.425  -0.423  -0.418
 -0.413  -0.400  -0.396  -0.385  -0.380  -0.375  -0.370  -0.368
 -0.365  -0.360  -0.356  -0.349  -0.347  -0.340  -0.337  -0.331
 -0.327  -0.320  -0.310  -0.308  -0.303  -0.299  -0.295  -0.290
 -0.287  -0.252
 -- Virtual --
 -0.037  -0.026  -0.015  -0.014  -0.007  -0.004  -0.002   0.003
  0.010   0.016   0.019   0.022   0.027   0.032   0.034   0.038
  0.040   0.044   0.049   0.051   0.057   0.057   0.061   0.064
  0.066   0.071   0.073   0.076   0.078   0.081   0.084   0.088
  0.089   0.091   0.094   0.096   0.099   0.099   0.102   0.105
  0.109   0.110   0.112   0.114   0.116   0.117   0.123   0.124
  0.127   0.128   0.130   0.131   0.132   0.134   0.134   0.137
  0.139   0.141   0.143   0.144   0.145   0.147   0.149   0.150
  0.157   0.158   0.161   0.164   0.164   0.169   0.170   0.171
  0.172   0.175   0.177   0.178   0.182   0.183   0.185   0.189
  0.191   0.194   0.196   0.199   0.199   0.203   0.205   0.208
  0.210   0.213   0.214   0.217   0.220   0.222   0.224   0.225
  0.230   0.233   0.235   0.237   0.242   0.243   0.244   0.249
  0.251   0.253   0.257   0.258   0.260   0.262   0.265   0.270
  0.273   0.274   0.276   0.278   0.280   0.280   0.286   0.288
  0.289   0.292   0.294   0.297   0.299   0.301   0.304   0.307
  0.309   0.312   0.317   0.318   0.323   0.325   0.327   0.330
  0.333   0.333   0.334   0.337   0.342   0.343   0.346   0.349
  0.350   0.352   0.355   0.359   0.360   0.367   0.369   0.369
  0.372   0.374   0.376   0.379   0.381   0.382   0.386   0.391
  0.392   0.398   0.402   0.406   0.408   0.415   0.420   0.423
  0.429   0.432   0.440   0.445   0.450   0.454   0.456   0.465
  0.466   0.473   0.481   0.482   0.493   0.498   0.504   0.508
  0.511   0.518   0.522   0.542   0.547   0.551   0.556   0.558
  0.563   0.568   0.572   0.574   0.581   0.585   0.592   0.599
  0.606   0.616   0.618   0.628   0.631   0.633   0.635   0.640
  0.643   0.648   0.652   0.654   0.658   0.665   0.672   0.680
  0.683   0.686   0.692   0.695   0.702   0.710   0.715   0.718
  0.721   0.729   0.732   0.736   0.743   0.749   0.753   0.755
  0.759   0.762   0.771   0.772   0.774   0.778   0.783   0.789
  0.792   0.797   0.799   0.805   0.805   0.811   0.814   0.821
  0.826   0.827   0.839   0.857   0.864   0.889   0.894   0.908
  0.914   0.937   0.948   0.962   0.968   0.971   0.998   1.003
  1.012   1.018   1.027   1.034   1.041   1.054   1.058   1.070
  1.077   1.087   1.089   1.103   1.110   1.123   1.131   1.139
  1.141   1.148   1.152   1.158   1.166   1.170   1.177   1.184
  1.185   1.190   1.197   1.208   1.218   1.221   1.223   1.231
  1.241   1.245   1.252   1.259   1.262   1.269   1.279   1.289
  1.295   1.307   1.310   1.322   1.329   1.339   1.341   1.360
  1.364   1.377   1.387   1.399   1.409   1.421   1.427   1.436
  1.451   1.461   1.464   1.470   1.481   1.489   1.494   1.499
  1.503   1.517   1.520   1.523   1.531   1.549   1.556   1.559
  1.563   1.566   1.570   1.573   1.578   1.586   1.588   1.593
  1.598   1.601   1.607   1.611   1.616   1.618   1.626   1.629
  1.632   1.640   1.645   1.650   1.652   1.655   1.656   1.659
  1.664   1.668   1.672   1.681   1.693   1.698   1.702   1.705
  1.713   1.727   1.741   1.744   1.756   1.759   1.769   1.770
  1.779   1.789   1.795   1.799   1.810   1.817   1.820   1.832
  1.838   1.840   1.846   1.851   1.861   1.865   1.879   1.887
  1.893   1.898   1.909   1.914   1.931   1.941   1.953   1.968
  1.972   1.979   1.996   2.000   2.004   2.015   2.025   2.039
  2.043   2.049   2.057   2.062   2.065   2.076   2.091   2.100
  2.106   2.114   2.128   2.132   2.148   2.151   2.159   2.166
  2.171   2.182   2.185   2.189   2.199   2.224   2.229   2.241
  2.254   2.256   2.264   2.279   2.300   2.307   2.324   2.332
  2.336   2.347   2.353   2.355   2.382   2.391   2.404   2.420
  2.429   2.453   2.474   2.498   2.501   2.511   2.518   2.522
  2.532   2.538   2.550   2.553   2.564   2.565   2.581   2.593
  2.597   2.608   2.611   2.629   2.634   2.642   2.647   2.649
  2.671   2.676   2.696   2.698   2.707   2.723   2.728   2.735
  2.746   2.758   2.767   2.782   2.789   2.796   2.811   2.818
  2.823   2.826   2.844   2.867   2.879   2.886   2.887   2.896
  2.903   2.911   2.913   2.927   2.935   2.947   2.955   2.962
  2.970   2.979   2.987   2.990   3.001   3.019   3.027   3.034
  3.038   3.046   3.062   3.070   3.072   3.078   3.086   3.098
  3.112   3.118   3.125   3.133   3.145   3.148   3.155   3.167
  3.170   3.175   3.191   3.194   3.201   3.212   3.230   3.247
  3.263   3.266   3.281   3.289   3.295   3.303   3.314   3.322
  3.344   3.365   3.377   3.388   3.413   3.434   3.461   3.470
  3.528   3.560   3.567   3.615   3.680   3.775   3.785   3.800
  3.807   3.823   3.828   3.838   3.842   3.857   3.896   3.900
  3.902   3.921   3.931   3.936   3.943   3.974   3.989   3.995
  4.010   4.047   4.057   4.081   4.088   4.120   4.127   4.147
  4.169   4.173   4.212   4.256   4.266   4.276   4.305   4.306
  4.344   4.367   4.423   4.982   5.074   5.088   5.094   5.103
  5.134   5.142   5.154   5.182   5.187   5.365   5.375   5.413
  5.424   5.445   5.458   5.466   5.481   5.592   5.614   5.643
  5.657   5.660   5.694   5.719   5.811   5.843  23.748  23.773
 23.792  23.799  23.808  23.814  23.844  23.852  23.870  23.873
 23.887  23.909  23.926  23.958  23.964  23.996  49.865  49.899
 49.931  49.939  49.945  49.958  49.986  49.999  50.012
 --------------------------------------------------------------

          Ground-State Mulliken Net Atomic Charges

     Atom                 Charge (a.u.)
  ----------------------------------------
      1 C                     0.494400
      2 H                     0.204519
      3 C                    -0.573393
      4 H                     0.233721
      5 O                    -0.210871
      6 H                     0.254554
      7 C                    -0.709264
      8 H                     0.259792
      9 H                     0.122564
     10 C                    -0.030896
     11 H                     0.168937
     12 C                    -0.263137
     13 H                     0.122437
     14 H                     0.216723
     15 O                     0.114153
     16 C                    -0.365171
     17 H                     0.166562
     18 H                     0.173767
     19 C                    -0.704827
     20 H                     0.128304
     21 H                     0.176801
     22 C                     0.422504
     23 C                    -0.712604
     24 C                    -0.579943
     25 H                     0.167723
     26 O                    -0.240765
     27 H                     0.164893
     28 H                     0.270811
     29 H                     0.181463
     30 H                     0.153312
     31 H                     0.142013
     32 H                     0.128540
     33 O                     0.015099
     34 C                    -0.399232
     35 H                     0.273741
     36 C                    -0.070559
     37 H                     0.224347
     38 C                     0.011792
     39 O                    -0.202983
     40 O                    -0.121475
     41 H                     0.293265
     42 C                    -0.184230
     43 H                     0.276513
     44 O                    -0.150258
     45 H                     0.262042
     46 C                    -0.678466
     47 H                     0.298059
     48 O                    -0.207399
     49 H                     0.275977
     50 C                    -0.335311
     51 H                     0.238966
     52 O                    -0.152239
     53 H                     0.254730
  ----------------------------------------
  Sum of atomic charges =     0.000000

 -----------------------------------------------------------------
                    Cartesian Multipole Moments
 -----------------------------------------------------------------
    Charge (ESU x 10^10)
                 0.0000
    Dipole Moment (Debye)
         X       3.3933      Y       0.6755      Z      -1.9477
       Tot       3.9704
    Quadrupole Moments (Debye-Ang)
        XX    -199.6548     XY      14.9231     YY    -149.7184
        XZ     -11.8653     YZ       3.9863     ZZ    -142.8587
    Octopole Moments (Debye-Ang^2)
       XXX     302.4690    XXY       2.6090    XYY      10.7924
       YYY       9.6460    XXZ    -113.9585    XYZ      12.7482
       YYZ     -26.9112    XZZ      31.2938    YZZ      24.6642
       ZZZ      -8.2596
    Hexadecapole Moments (Debye-Ang^3)
      XXXX  -18628.1776   XXXY     628.6259   XXYY   -2983.5626
      XYYY    -215.8454   YYYY   -2168.7388   XXXZ     -51.2801
      XXYZ     155.2403   XYYZ    -196.0506   YYYZ      76.9335
      XXZZ   -2643.7537   XYZZ       5.1863   YYZZ    -529.3073
      XZZZ    -117.2900   YZZZ     -51.2475   ZZZZ    -968.5611
 -----------------------------------------------------------------
 Calculating analytic gradient of the SCF energy
 Gradient of SCF Energy
            1           2           3           4           5           6
    1  -0.0000241  -0.0000126   0.0001980   0.0000294   0.0001185   0.0000215
    2   0.0001104   0.0000378  -0.0001151   0.0000217   0.0001042  -0.0000009
    3  -0.0000331   0.0000234   0.0000342   0.0000628  -0.0000280   0.0000809
            7           8           9          10          11          12
    1  -0.0000067   0.0000211   0.0000539   0.0000723   0.0000085  -0.0000002
    2  -0.0000841  -0.0000174  -0.0000390   0.0000994  -0.0000627  -0.0001337
    3  -0.0000127   0.0000272   0.0000173   0.0000418   0.0000035   0.0000048
           13          14          15          16          17          18
    1   0.0000114   0.0000063  -0.0000298   0.0000098   0.0000142   0.0000476
    2  -0.0000273  -0.0000094  -0.0000428   0.0000267  -0.0000028  -0.0000018
    3   0.0000177  -0.0000536   0.0000008  -0.0000145  -0.0000205  -0.0000362
           19          20          21          22          23          24
    1  -0.0000546  -0.0001178  -0.0000512  -0.0001388   0.0001284  -0.0000601
    2  -0.0000343   0.0000604   0.0000126   0.0001313  -0.0000612  -0.0000545
    3   0.0000766  -0.0001856  -0.0000612   0.0000764  -0.0000446  -0.0000288
           25          26          27          28          29          30
    1   0.0000018  -0.0003092   0.0000214  -0.0000877   0.0000426  -0.0000156
    2   0.0000247  -0.0001192  -0.0000345   0.0002097  -0.0000113   0.0000276
    3   0.0000356   0.0000642   0.0000066  -0.0000550  -0.0000249   0.0000348
           31          32          33          34          35          36
    1   0.0000198   0.0001060  -0.0000733  -0.0002186  -0.0000256  -0.0000623
    2   0.0000137   0.0000522   0.0000237  -0.0001659  -0.0000113   0.0000052
    3   0.0000013   0.0001242  -0.0000347   0.0000464   0.0000322   0.0000185
           37          38          39          40          41          42
    1   0.0000278   0.0009043  -0.0003392  -0.0002938  -0.0000147   0.0001657
    2  -0.0000086   0.0003493  -0.0001402  -0.0000805   0.0000088  -0.0001585
    3  -0.0000393  -0.0003178   0.0000502   0.0000697  -0.0000717  -0.0001173
           43          44          45          46          47          48
    1  -0.0000550  -0.0000160   0.0000019  -0.0000462   0.0000224   0.0000049
    2   0.0000552  -0.0000019   0.0000268   0.0000638  -0.0000144  -0.0000981
    3  -0.0000051  -0.0000426   0.0000256   0.0001069   0.0000135   0.0000213
           49          50          51          52          53
    1  -0.0000131   0.0000574  -0.0000052  -0.0000144  -0.0000311
    2   0.0000183  -0.0000113  -0.0000015  -0.0000012   0.0000617
    3   0.0000180  -0.0000144   0.0000178   0.0000215   0.0000655
 Max gradient component =       9.043E-04
 RMS gradient           =       1.125E-04
 Gradient time:  CPU 508.95 s  wall 85.88 s
 Geometry Optimization Parameters
   NAtoms,    NIC,     NZ,  NCons,   NDum,   NFix, NCnnct, MaxDiis
       53     422       0       0       0       0       0       0

 Cartesian Hessian Update
 Hessian Updated using BFGS Update


** GEOMETRY OPTIMIZATION IN DELOCALIZED INTERNAL COORDINATES **
   Searching for a Minimum

   Optimization Cycle:   7

                       Coordinates (Angstroms)
     ATOM                X               Y               Z
      1  C        -3.9802274791   -0.4545654380   -0.3817488085
      2  H        -3.5697888277    0.0260801618   -1.2817221914
      3  C        -3.7388494192    0.5274679531    0.7822614230
      4  H        -4.2272844063    0.1318791856    1.6848235007
      5  O        -4.3397889544    1.8065335667    0.4669171438
      6  H        -3.9231870094    2.4806613207    1.0142896444
      7  C        -2.2490890319    0.7540956818    1.0637399286
      8  H        -1.8018964456    1.2526433138    0.1980854212
      9  H        -2.1502598622    1.4411052082    1.9155203921
     10  C        -1.4802064236   -0.5414113445    1.3513131450
     11  H        -1.8992017626   -1.0038271384    2.2570402931
     12  C        -0.0091010058   -0.2901498675    1.6631711858
     13  H         0.0954567998    0.3282021177    2.5652950089
     14  H         0.5066381888   -1.2423839219    1.8250793408
     15  O         0.5972227453    0.4014315023    0.5597860305
     16  C        -1.6804952821   -1.5128813484    0.1833553825
     17  H        -1.1941863924   -2.4697256585    0.4040554887
     18  H        -1.1866384748   -1.1098620232   -0.7071779366
     19  C        -3.1676458479   -1.7433734242   -0.0945983396
     20  H        -3.2645458431   -2.4276225160   -0.9373157306
     21  H        -3.6219647912   -2.2525623468    0.7663833730
     22  C        -5.4671386786   -0.8326208490   -0.6757675374
     23  C        -5.5653498353   -1.6735681166   -1.9654976845
     24  C        -6.4746491663    0.3287961019   -0.8127467410
     25  H        -6.0772025858    1.0939214763   -1.4932435933
     26  O        -6.8898352670    0.9140099660    0.4135644554
     27  H        -7.3843818421   -0.0722446203   -1.2673528012
     28  H        -6.1703145138    1.5037760237    0.6807579349
     29  H        -5.8256119575   -1.4443858888    0.1631702687
     30  H        -5.2401531930   -1.0922437087   -2.8356381216
     31  H        -6.5998670577   -1.9792504275   -2.1426014752
     32  H        -4.9637284329   -2.5817942428   -1.9293584958
     33  O         2.5727456155   -0.6882229796    0.2762986288
     34  C         3.9934679196   -0.6712718944    0.3471197237
     35  H         4.3389134084   -0.4025302671    1.3529046980
     36  C         1.9615246333    0.5574456457    0.6480614593
     37  H         2.2714591550    0.8166690673    1.6748281773
     38  C         4.4663498402   -2.1026808082    0.1016432151
     39  O         4.9665692111   -2.8037391748    0.9401604972
     40  O         4.2341798337   -2.5009771180   -1.1660874394
     41  H         4.5357751624   -3.4188810285   -1.2412069225
     42  C         4.5482895659    0.3328155830   -0.6723263677
     43  H         4.2559250243   -0.0050893238   -1.6767962580
     44  O         5.9595189253    0.3540147660   -0.5417066942
     45  H         6.2965828306    1.1166771726   -1.0264856531
     46  C         3.9341403063    1.7038635210   -0.3957844853
     47  H         4.3221828002    2.0742559569    0.5586181813
     48  O         4.3753568620    2.6756025382   -1.3544601765
     49  H         4.0503206287    2.4194785246   -2.2272030047
     50  C         2.4059719385    1.6579723699   -0.3188403053
     51  H         1.9889719475    1.4049662303   -1.3056532647
     52  O         1.8860293008    2.8930542080    0.1440511338
     53  H         2.3483814794    3.6018251974   -0.3190765786
   Point Group: c1    Number of degrees of freedom:   153


   Energy is  -1303.958706965

 Hessian Updated using BFGS Update

151 Hessian modes will be used to form the next step
  Hessian Eigenvalues:
     0.002212    0.003102    0.004582    0.005545    0.005933    0.006090
     0.007294    0.007569    0.007731    0.008863    0.009239    0.010757
     0.011029    0.013170    0.013330    0.014247    0.017096    0.019072
     0.020327    0.022385    0.024955    0.026982    0.029935    0.031497
     0.032809    0.034881    0.037281    0.038284    0.042513    0.043229
     0.046066    0.046706    0.047021    0.048491    0.048900    0.049088
     0.049388    0.049600    0.050939    0.051461    0.052764    0.053980
     0.054933    0.054965    0.055703    0.056051    0.057069    0.058516
     0.058899    0.059704    0.060024    0.062598    0.062894    0.065701
     0.068770    0.069026    0.073671    0.078703    0.081355    0.083417
     0.084421    0.086197    0.092695    0.093612    0.107682    0.112610
     0.113184    0.116752    0.119011    0.131669    0.136550    0.141668
     0.143433    0.151334    0.153456    0.158641    0.159895    0.159972
     0.159993    0.160000    0.160320    0.161386    0.168789    0.168924
     0.171007    0.172885    0.184885    0.190304    0.193909    0.198312
     0.202412    0.219766    0.222722    0.246518    0.249358    0.250565
     0.254924    0.265672    0.270469    0.273731    0.276774    0.280573
     0.282927    0.285223    0.286368    0.288337    0.288632    0.291766
     0.292283    0.296806    0.298722    0.332505    0.335958    0.336628
     0.337133    0.337342    0.337693    0.337931    0.338016    0.338121
     0.338175    0.338264    0.340390    0.340884    0.341748    0.341960
     0.342267    0.342857    0.343395    0.344516    0.344877    0.348082
     0.348225    0.384581    0.386456    0.400442    0.402430    0.403728
     0.411598    0.427906    0.428326    0.445693    0.498087    0.535553
     0.537472    0.542110    0.544469    0.545088    0.548280    0.552808
     1.037991

 Minimum Search - Taking Simple RFO Step
 Searching for Lamda that Minimizes Along All modes
 Value Taken    Lamda =  -0.00013213
 Step Taken.  Stepsize is  0.131582

                             Maximum     Tolerance    Cnvgd?
         Gradient           0.001681      0.000300      NO
         Displacement       0.044759      0.001200      NO
         Energy change     -0.000049      0.000001      NO


 New Cartesian Coordinates Obtained by Inverse Iteration

 Displacement from previous Coordinates is:  0.557159
 ----------------------------------------------------------------
             Standard Nuclear Orientation (Angstroms)
    I     Atom           X                Y                Z
 ----------------------------------------------------------------
    1      C      -3.9800145204    -0.4703571491    -0.3833576834
    2      H      -3.5576207203     0.0022262971    -1.2818850400
    3      C      -3.7349985052     0.5130800262     0.7786667039
    4      H      -4.2248520769     0.1201409602     1.6814189286
    5      O      -4.3297278567     1.7942161354     0.4617845110
    6      H      -3.9088392985     2.4674605750     1.0069472167
    7      C      -2.2454388462     0.7358353720     1.0596357988
    8      H      -1.7962283385     1.2289167385     0.1918985275
    9      H      -2.1451995675     1.4264400252     1.9084303786
   10      C      -1.4827924782    -0.5619487197     1.3528438214
   11      H      -1.9023521879    -1.0159093360     2.2624385693
   12      C      -0.0105353180    -0.3116236766     1.6609695372
   13      H       0.0946521270     0.3125039808     2.5589683253
   14      H       0.5048315323    -1.2630054937     1.8296767635
   15      O       0.5940788616     0.3751492974     0.5534877088
   16      C      -1.6910980227    -1.5407470958     0.1918217949
   17      H      -1.2101831116    -2.4989481065     0.4180893108
   18      H      -1.1970235083    -1.1461968280    -0.7021394106
   19      C      -3.1801294500    -1.7644098172    -0.0832223561
   20      H      -3.2812696132    -2.4581647975    -0.9174045505
   21      H      -3.6367152590    -2.2601736603     0.7843793306
   22      C      -5.4722950424    -0.8244123067    -0.6852996188
   23      C      -5.5923063191    -1.6310253481    -1.9948505191
   24      C      -6.4599544212     0.3563035577    -0.7946755637
   25      H      -6.0574296331     1.1229900243    -1.4704280603
   26      O      -6.8476790655     0.9315075783     0.4446679555
   27      H      -7.3832464053    -0.0211074004    -1.2420136905
   28      H      -6.1115039164     1.5013877794     0.7091096085
   29      H      -5.8405654978    -1.4470165087     0.1415674554
   30      H      -5.2472538996    -1.0392197788    -2.8503898783
   31      H      -6.6357669596    -1.8992041318    -2.1810324780
   32      H      -5.0208067427    -2.5589274043    -1.9814126727
   33      O       2.5847634618    -0.6943083637     0.2891571628
   34      C       4.0051103863    -0.6579773210     0.3607820408
   35      H       4.3465908821    -0.3725096748     1.3631678400
   36      C       1.9563329459     0.5476692354     0.6444997386
   37      H       2.2593779204     0.8229253689     1.6693412582
   38      C       4.4965866338    -2.0865549038     0.1347286069
   39      O       5.0219102696    -2.7628835812     0.9781957332
   40      O       4.2933855738    -2.4969044917    -1.1341811369
   41      H       4.6211834056    -3.4065053472    -1.2002322707
   42      C       4.5476840388     0.3412233397    -0.6700097666
   43      H       4.2612434716    -0.0127825852    -1.6706067807
   44      O       5.9585048087     0.3817217086    -0.5390895817
   45      H       6.2861958604     1.1419627140    -1.0339658898
   46      C       3.9162814709     1.7071479377    -0.4091613854
   47      H       4.2968983219     2.0910732089     0.5427729736
   48      O       4.3474266078     2.6767178122    -1.3749450073
   49      H       4.0285335919     2.4094402592    -2.2466112657
   50      C       2.3888431361     1.6425224848    -0.3344279576
   51      H       1.9770176081     1.3733964429    -1.3191592772
   52      O       1.8543906594     2.8769265458     0.1124623054
   53      H       2.3113873386     3.5833173073    -0.3595095949
 ----------------------------------------------------------------
 Molecular Point Group                 C1    NOp =  1
 Largest Abelian Subgroup              C1    NOp =  1
 Nuclear Repulsion Energy =  2414.9489885298 hartrees
 There are       98 alpha and       98 beta electrons
 Applying Cartesian multipole field
    Component          Value
    ---------          -----
     (2,0,0)        1.00000E-12
     (0,2,0)        2.00000E-11
     (0,0,2)       -3.00000E-11
 Nucleus-field energy     =     0.0000000269 hartrees
 Requested basis set is 6-311++G(d,p)
 There are 290 shells and 746 basis functions
 A cutoff of  1.0D-11 yielded  28348 shell pairs
 There are    180443 function pairs (    190897 Cartesian)
 Smallest overlap matrix eigenvalue = 8.63E-07

 Q-Chem warning in module stvman/mkSTV.C, line 306:

 Overlap eigenvalue is smaller than square root of threshold
 Use THRESH >= 12 to get rid of this warning

 Linear dependence detected in AO basis
 Tighter screening thresholds may be required for diffuse basis sets
 Use S2THRESH > 14 and THRESH = 14 in case of SCF convergence issues
 Number of orthogonalized atomic orbitals = 745
 Maximum deviation from orthogonality = 2.220E-10
 Guess MOs from SCF MO coefficient file

 -----------------------------------------------------------------------
  General SCF calculation program by
  Eric Jon Sundstrom, Paul Horn, Yuezhi Mao, Dmitri Zuev, Alec White,
  David Stuck, Shaama M.S., Shane Yost, Joonho Lee, David Small,
  Daniel Levine, Susi Lehtola, Hugh Burton, Evgeny Epifanovsky
 -----------------------------------------------------------------------
 Exchange:     0.2000 Hartree-Fock + 0.0800 Slater + 0.7200 B88
 Correlation:  0.1900 VWN1RPA + 0.8100 LYP
 Using SG-1 standard quadrature grid
 using 6 threads for integral computing
 -------------------------------------------------------
 OpenMP Integral computing Module                
 Release: version 2.0, May 2017, Q-Chem Inc. Pleasanton 
 -------------------------------------------------------
 -------------------------------------------------------
 OpenMP BLAS3 based DFT computing Module                
 Release: version 1.0, May 2013, Q-Chem Inc. Pittsburgh 
 -------------------------------------------------------
 A restricted SCF calculation will be
 performed using DIIS
 SCF converges when DIIS error is below 1.0e-08
 ---------------------------------------
  Cycle       Energy         DIIS error
 ---------------------------------------
    1   -1303.9547179606      1.98e-04  
    2   -1303.9584675978      2.84e-05  
    3   -1303.9584672684      3.47e-05  
    4   -1303.9585237161      6.79e-06  
    5   -1303.9585254849      3.23e-06  
    6   -1303.9585259827      1.27e-06  
    7   -1303.9585260558      3.96e-07  
    8   -1303.9585260643      7.96e-08  
    9   -1303.9585260647      3.65e-08  
   10   -1303.9585260647      1.41e-08  
   11   -1303.9585260649      3.27e-09  Convergence criterion met
 ---------------------------------------
 SCF time:   CPU 2027.35s  wall 360.00s 
 SCF   energy in the final basis set =    -1303.9585260649
 Total energy in the final basis set =    -1303.9585260649

 --------------------------------------------------------------

                    Orbital Energies (a.u.)
 --------------------------------------------------------------

 Alpha MOs
 -- Occupied --
-19.192 -19.169 -19.161 -19.153 -19.151 -19.147 -19.141 -19.136
-19.090 -10.328 -10.299 -10.265 -10.257 -10.256 -10.253 -10.233
-10.232 -10.197 -10.189 -10.180 -10.177 -10.171 -10.171 -10.170
-10.158  -1.136  -1.105  -1.078  -1.057  -1.046  -1.045  -1.043
 -1.043  -0.995  -0.851  -0.814  -0.812  -0.793  -0.753  -0.746
 -0.713  -0.687  -0.666  -0.661  -0.640  -0.629  -0.628  -0.611
 -0.576  -0.567  -0.566  -0.562  -0.548  -0.528  -0.523  -0.518
 -0.513  -0.505  -0.499  -0.495  -0.491  -0.480  -0.472  -0.457
 -0.453  -0.449  -0.444  -0.439  -0.426  -0.425  -0.423  -0.418
 -0.413  -0.400  -0.395  -0.385  -0.381  -0.375  -0.370  -0.368
 -0.365  -0.361  -0.356  -0.349  -0.347  -0.340  -0.337  -0.331
 -0.327  -0.320  -0.310  -0.308  -0.303  -0.299  -0.295  -0.290
 -0.287  -0.251
 -- Virtual --
 -0.037  -0.027  -0.015  -0.013  -0.007  -0.004  -0.002   0.003
  0.010   0.016   0.019   0.022   0.027   0.032   0.034   0.038
  0.040   0.045   0.049   0.051   0.056   0.057   0.061   0.064
  0.065   0.070   0.073   0.076   0.078   0.081   0.084   0.088
  0.089   0.091   0.094   0.096   0.099   0.099   0.102   0.105
  0.108   0.111   0.112   0.114   0.116   0.117   0.123   0.124
  0.127   0.128   0.130   0.131   0.132   0.134   0.134   0.137
  0.138   0.140   0.143   0.144   0.145   0.147   0.149   0.151
  0.157   0.158   0.160   0.163   0.164   0.169   0.170   0.171
  0.172   0.176   0.177   0.177   0.182   0.183   0.185   0.189
  0.190   0.194   0.195   0.198   0.199   0.203   0.205   0.208
  0.210   0.213   0.214   0.217   0.219   0.222   0.225   0.226
  0.230   0.233   0.234   0.237   0.242   0.243   0.245   0.249
  0.251   0.253   0.257   0.258   0.260   0.262   0.265   0.271
  0.273   0.274   0.277   0.278   0.280   0.281   0.285   0.288
  0.289   0.292   0.293   0.297   0.299   0.301   0.304   0.307
  0.309   0.312   0.316   0.318   0.323   0.326   0.327   0.330
  0.332   0.333   0.334   0.337   0.343   0.343   0.346   0.350
  0.350   0.352   0.355   0.359   0.360   0.367   0.368   0.369
  0.372   0.374   0.376   0.380   0.381   0.382   0.386   0.391
  0.393   0.398   0.402   0.406   0.408   0.415   0.419   0.424
  0.428   0.432   0.440   0.445   0.450   0.453   0.455   0.464
  0.467   0.474   0.481   0.484   0.494   0.498   0.504   0.508
  0.511   0.517   0.522   0.544   0.546   0.551   0.557   0.558
  0.563   0.568   0.571   0.574   0.581   0.586   0.592   0.599
  0.606   0.615   0.618   0.628   0.632   0.632   0.635   0.641
  0.643   0.647   0.652   0.654   0.659   0.666   0.672   0.680
  0.683   0.685   0.693   0.694   0.701   0.709   0.715   0.719
  0.721   0.729   0.732   0.736   0.742   0.749   0.752   0.755
  0.760   0.763   0.771   0.773   0.774   0.778   0.783   0.789
  0.794   0.797   0.799   0.804   0.805   0.811   0.814   0.821
  0.826   0.827   0.839   0.856   0.863   0.887   0.891   0.908
  0.914   0.936   0.949   0.960   0.967   0.972   0.997   1.003
  1.008   1.017   1.026   1.034   1.040   1.055   1.056   1.071
  1.077   1.087   1.088   1.105   1.112   1.122   1.131   1.139
  1.141   1.149   1.152   1.158   1.166   1.170   1.177   1.184
  1.185   1.190   1.197   1.210   1.218   1.221   1.224   1.230
  1.240   1.247   1.253   1.260   1.263   1.270   1.279   1.290
  1.295   1.309   1.312   1.322   1.329   1.340   1.343   1.361
  1.365   1.377   1.386   1.399   1.410   1.420   1.428   1.438
  1.451   1.461   1.464   1.470   1.481   1.490   1.494   1.502
  1.504   1.517   1.520   1.523   1.531   1.549   1.555   1.559
  1.564   1.566   1.571   1.573   1.578   1.587   1.589   1.593
  1.599   1.602   1.608   1.612   1.616   1.618   1.627   1.629
  1.632   1.640   1.646   1.650   1.652   1.655   1.656   1.659
  1.663   1.668   1.672   1.680   1.693   1.698   1.702   1.705
  1.712   1.726   1.741   1.744   1.755   1.758   1.769   1.772
  1.779   1.789   1.795   1.800   1.809   1.818   1.821   1.834
  1.838   1.843   1.847   1.851   1.861   1.865   1.878   1.887
  1.893   1.899   1.909   1.914   1.932   1.941   1.954   1.970
  1.972   1.979   1.997   2.001   2.005   2.018   2.025   2.039
  2.043   2.048   2.057   2.061   2.066   2.075   2.091   2.101
  2.106   2.114   2.128   2.132   2.148   2.151   2.159   2.166
  2.170   2.181   2.185   2.189   2.197   2.222   2.229   2.241
  2.255   2.256   2.264   2.279   2.300   2.306   2.325   2.335
  2.338   2.347   2.354   2.357   2.381   2.390   2.409   2.420
  2.430   2.451   2.475   2.499   2.501   2.512   2.519   2.522
  2.532   2.537   2.549   2.553   2.564   2.566   2.581   2.594
  2.597   2.609   2.612   2.629   2.636   2.642   2.649   2.650
  2.673   2.677   2.696   2.699   2.707   2.722   2.728   2.735
  2.745   2.756   2.768   2.781   2.789   2.796   2.810   2.819
  2.824   2.827   2.844   2.867   2.880   2.886   2.886   2.897
  2.902   2.911   2.913   2.927   2.935   2.947   2.956   2.963
  2.971   2.979   2.987   2.990   3.001   3.020   3.025   3.034
  3.037   3.045   3.063   3.071   3.073   3.079   3.085   3.098
  3.110   3.118   3.125   3.134   3.145   3.148   3.155   3.166
  3.171   3.175   3.191   3.196   3.201   3.212   3.229   3.248
  3.263   3.265   3.281   3.288   3.297   3.303   3.313   3.321
  3.344   3.366   3.387   3.390   3.413   3.434   3.461   3.471
  3.527   3.560   3.567   3.615   3.679   3.775   3.785   3.799
  3.808   3.819   3.829   3.838   3.842   3.857   3.896   3.900
  3.902   3.920   3.931   3.936   3.944   3.974   3.990   3.995
  4.010   4.047   4.058   4.081   4.088   4.121   4.128   4.148
  4.169   4.174   4.212   4.256   4.266   4.277   4.305   4.306
  4.344   4.366   4.423   4.983   5.074   5.089   5.094   5.103
  5.137   5.142   5.155   5.181   5.187   5.365   5.374   5.412
  5.424   5.444   5.458   5.466   5.490   5.591   5.614   5.644
  5.657   5.661   5.693   5.722   5.812   5.841  23.748  23.772
 23.792  23.799  23.808  23.814  23.845  23.852  23.870  23.874
 23.887  23.909  23.927  23.957  23.965  23.996  49.864  49.899
 49.931  49.938  49.944  49.958  49.992  49.999  50.011
 --------------------------------------------------------------

          Ground-State Mulliken Net Atomic Charges

     Atom                 Charge (a.u.)
  ----------------------------------------
      1 C                     0.498165
      2 H                     0.202013
      3 C                    -0.562152
      4 H                     0.234459
      5 O                    -0.211576
      6 H                     0.255685
      7 C                    -0.724879
      8 H                     0.260895
      9 H                     0.122559
     10 C                    -0.025410
     11 H                     0.169310
     12 C                    -0.265479
     13 H                     0.120924
     14 H                     0.218187
     15 O                     0.110818
     16 C                    -0.374603
     17 H                     0.166726
     18 H                     0.172913
     19 C                    -0.696848
     20 H                     0.134741
     21 H                     0.174953
     22 C                     0.428796
     23 C                    -0.715722
     24 C                    -0.583129
     25 H                     0.167975
     26 O                    -0.242977
     27 H                     0.162293
     28 H                     0.273453
     29 H                     0.181022
     30 H                     0.152303
     31 H                     0.141996
     32 H                     0.128654
     33 O                     0.014123
     34 C                    -0.402772
     35 H                     0.273401
     36 C                    -0.063893
     37 H                     0.224757
     38 C                     0.017477
     39 O                    -0.203477
     40 O                    -0.122884
     41 H                     0.293523
     42 C                    -0.182890
     43 H                     0.277470
     44 O                    -0.149466
     45 H                     0.261675
     46 C                    -0.680093
     47 H                     0.298243
     48 O                    -0.208044
     49 H                     0.275981
     50 C                    -0.341202
     51 H                     0.239293
     52 O                    -0.151742
     53 H                     0.254454
  ----------------------------------------
  Sum of atomic charges =     0.000000

 -----------------------------------------------------------------
                    Cartesian Multipole Moments
 -----------------------------------------------------------------
    Charge (ESU x 10^10)
                 0.0000
    Dipole Moment (Debye)
         X       3.4103      Y       0.6150      Z      -1.9841
       Tot       3.9931
    Quadrupole Moments (Debye-Ang)
        XX    -199.9454     XY      14.7942     YY    -149.6178
        XZ     -11.9221     YZ       3.8470     ZZ    -142.9716
    Octopole Moments (Debye-Ang^2)
       XXX     297.6449    XXY      -0.9708    XYY      12.7521
       YYY       8.1568    XXZ    -118.3734    XYZ      13.7080
       YYZ     -26.3108    XZZ      30.8981    YZZ      25.3684
       ZZZ      -9.4597
    Hexadecapole Moments (Debye-Ang^3)
      XXXX  -18623.7566   XXXY     632.0967   XXYY   -2978.1816
      XYYY    -218.0606   YYYY   -2152.4809   XXXZ     -59.9596
      XXYZ     158.3064   XYYZ    -194.9796   YYYZ      84.8524
      XXZZ   -2655.9074   XYZZ      10.6625   YYZZ    -529.8156
      XZZZ    -125.6621   YZZZ     -39.9373   ZZZZ    -975.8241
 -----------------------------------------------------------------
 Calculating analytic gradient of the SCF energy
 Gradient of SCF Energy
            1           2           3           4           5           6
    1   0.0004411   0.0000144  -0.0002075   0.0000968  -0.0011763  -0.0001699
    2   0.0001021  -0.0000247   0.0000617  -0.0000824  -0.0007428  -0.0000839
    3  -0.0000365   0.0001406   0.0000200  -0.0000436  -0.0002699   0.0001400
            7           8           9          10          11          12
    1   0.0000209   0.0000318  -0.0000697   0.0000553  -0.0000636  -0.0000416
    2   0.0002564  -0.0000405   0.0000582  -0.0000913   0.0000338  -0.0001613
    3   0.0001355  -0.0000112  -0.0000005  -0.0000057  -0.0000787  -0.0000527
           13          14          15          16          17          18
    1   0.0000232  -0.0000854  -0.0000487  -0.0002266  -0.0000396  -0.0000792
    2   0.0000367  -0.0001021   0.0004505  -0.0001064  -0.0000284   0.0000399
    3  -0.0001016   0.0002150   0.0000145  -0.0000183  -0.0000655   0.0000895
           19          20          21          22          23          24
    1   0.0005930   0.0004486   0.0000690  -0.0000816  -0.0007652   0.0005878
    2  -0.0004134   0.0003706   0.0000322  -0.0002894   0.0001623  -0.0001002
    3   0.0000744   0.0004560   0.0000299  -0.0000513  -0.0000880  -0.0002515
           25          26          27          28          29          30
    1  -0.0000143   0.0012894  -0.0000993   0.0002493  -0.0001248   0.0000596
    2   0.0000180   0.0005679   0.0002051  -0.0003711   0.0000547   0.0001107
    3  -0.0000144   0.0000301   0.0001286   0.0001299   0.0001452  -0.0000947
           31          32          33          34          35          36
    1  -0.0001895  -0.0006266   0.0004388   0.0010856   0.0000602   0.0000279
    2   0.0001607   0.0001021  -0.0003345   0.0006049  -0.0000552  -0.0001021
    3  -0.0000955  -0.0003031  -0.0001043  -0.0004019  -0.0001282   0.0000493
           37          38          39          40          41          42
    1  -0.0000112  -0.0038520   0.0014313   0.0012019   0.0000100  -0.0002976
    2   0.0000259  -0.0016178   0.0005452   0.0004807   0.0000004   0.0003325
    3   0.0000988   0.0011723  -0.0004795  -0.0004270  -0.0000215   0.0003957
           43          44          45          46          47          48
    1   0.0000670  -0.0000707   0.0000102  -0.0000181  -0.0000678   0.0000746
    2  -0.0001330  -0.0000508  -0.0000047   0.0000307  -0.0000122   0.0002222
    3  -0.0000349  -0.0000972  -0.0000145  -0.0002069  -0.0000097   0.0000057
           49          50          51          52          53
    1  -0.0000088  -0.0002154   0.0000371   0.0001549   0.0000715
    2   0.0000445   0.0000498   0.0000635  -0.0000729  -0.0002027
    3   0.0000139   0.0000433  -0.0000230   0.0000756  -0.0000726
 Max gradient component =       3.852E-03
 RMS gradient           =       4.622E-04
 Gradient time:  CPU 508.70 s  wall 85.83 s
 Geometry Optimization Parameters
   NAtoms,    NIC,     NZ,  NCons,   NDum,   NFix, NCnnct, MaxDiis
       53     422       0       0       0       0       0       0

 Cartesian Hessian Update
 Hessian Updated using BFGS Update


** GEOMETRY OPTIMIZATION IN DELOCALIZED INTERNAL COORDINATES **
   Searching for a Minimum

   Optimization Cycle:   8

                       Coordinates (Angstroms)
     ATOM                X               Y               Z
      1  C        -3.9800145204   -0.4703571491   -0.3833576834
      2  H        -3.5576207203    0.0022262971   -1.2818850400
      3  C        -3.7349985052    0.5130800262    0.7786667039
      4  H        -4.2248520769    0.1201409602    1.6814189286
      5  O        -4.3297278567    1.7942161354    0.4617845110
      6  H        -3.9088392985    2.4674605750    1.0069472167
      7  C        -2.2454388462    0.7358353720    1.0596357988
      8  H        -1.7962283385    1.2289167385    0.1918985275
      9  H        -2.1451995675    1.4264400252    1.9084303786
     10  C        -1.4827924782   -0.5619487197    1.3528438214
     11  H        -1.9023521879   -1.0159093360    2.2624385693
     12  C        -0.0105353180   -0.3116236766    1.6609695372
     13  H         0.0946521270    0.3125039808    2.5589683253
     14  H         0.5048315323   -1.2630054937    1.8296767635
     15  O         0.5940788616    0.3751492974    0.5534877088
     16  C        -1.6910980227   -1.5407470958    0.1918217949
     17  H        -1.2101831116   -2.4989481065    0.4180893108
     18  H        -1.1970235083   -1.1461968280   -0.7021394106
     19  C        -3.1801294500   -1.7644098172   -0.0832223561
     20  H        -3.2812696132   -2.4581647975   -0.9174045505
     21  H        -3.6367152590   -2.2601736603    0.7843793306
     22  C        -5.4722950424   -0.8244123067   -0.6852996188
     23  C        -5.5923063191   -1.6310253481   -1.9948505191
     24  C        -6.4599544212    0.3563035577   -0.7946755637
     25  H        -6.0574296331    1.1229900243   -1.4704280603
     26  O        -6.8476790655    0.9315075783    0.4446679555
     27  H        -7.3832464053   -0.0211074004   -1.2420136905
     28  H        -6.1115039164    1.5013877794    0.7091096085
     29  H        -5.8405654978   -1.4470165087    0.1415674554
     30  H        -5.2472538996   -1.0392197788   -2.8503898783
     31  H        -6.6357669596   -1.8992041318   -2.1810324780
     32  H        -5.0208067427   -2.5589274043   -1.9814126727
     33  O         2.5847634618   -0.6943083637    0.2891571628
     34  C         4.0051103863   -0.6579773210    0.3607820408
     35  H         4.3465908821   -0.3725096748    1.3631678400
     36  C         1.9563329459    0.5476692354    0.6444997386
     37  H         2.2593779204    0.8229253689    1.6693412582
     38  C         4.4965866338   -2.0865549038    0.1347286069
     39  O         5.0219102696   -2.7628835812    0.9781957332
     40  O         4.2933855738   -2.4969044917   -1.1341811369
     41  H         4.6211834056   -3.4065053472   -1.2002322707
     42  C         4.5476840388    0.3412233397   -0.6700097666
     43  H         4.2612434716   -0.0127825852   -1.6706067807
     44  O         5.9585048087    0.3817217086   -0.5390895817
     45  H         6.2861958604    1.1419627140   -1.0339658898
     46  C         3.9162814709    1.7071479377   -0.4091613854
     47  H         4.2968983219    2.0910732089    0.5427729736
     48  O         4.3474266078    2.6767178122   -1.3749450073
     49  H         4.0285335919    2.4094402592   -2.2466112657
     50  C         2.3888431361    1.6425224848   -0.3344279576
     51  H         1.9770176081    1.3733964429   -1.3191592772
     52  O         1.8543906594    2.8769265458    0.1124623054
     53  H         2.3113873386    3.5833173073   -0.3595095949
   Point Group: c1    Number of degrees of freedom:   153


   Energy is  -1303.958526065

 Hessian Updated using BFGS Update

152 Hessian modes will be used to form the next step
  Hessian Eigenvalues:
     0.002113    0.003781    0.004666    0.005548    0.005906    0.006100
     0.007413    0.007568    0.007748    0.009162    0.009320    0.010904
     0.011028    0.013169    0.013328    0.014316    0.017466    0.019240
     0.020351    0.022397    0.026723    0.029911    0.031461    0.032766
     0.034805    0.037231    0.038260    0.042492    0.043225    0.044517
     0.046064    0.046715    0.047008    0.048418    0.048902    0.049091
     0.049594    0.050014    0.051204    0.051467    0.052854    0.053936
     0.054964    0.055056    0.055696    0.056238    0.057059    0.058518
     0.058881    0.059708    0.059980    0.062790    0.062871    0.065709
     0.069013    0.069229    0.073676    0.079076    0.081368    0.083520
     0.084389    0.086228    0.092654    0.094406    0.108019    0.112613
     0.113285    0.116731    0.119038    0.131850    0.136628    0.143186
     0.143418    0.151224    0.156206    0.158783    0.159888    0.159982
     0.159999    0.160000    0.160009    0.160917    0.161404    0.168656
     0.168924    0.171290    0.174593    0.187828    0.192886    0.193898
     0.202146    0.207196    0.219742    0.226926    0.249355    0.250277
     0.252874    0.262964    0.266225    0.273724    0.275809    0.276716
     0.282802    0.284709    0.286016    0.287020    0.288589    0.290495
     0.291776    0.295518    0.297711    0.298949    0.332555    0.335959
     0.336795    0.337140    0.337385    0.337692    0.337933    0.338037
     0.338122    0.338176    0.338278    0.340408    0.340944    0.341747
     0.341965    0.342293    0.342859    0.343413    0.344718    0.344876
     0.348082    0.349533    0.385753    0.387760    0.401800    0.403053
     0.404260    0.425547    0.427987    0.429234    0.498017    0.535553
     0.537245    0.542103    0.544468    0.545085    0.547620    0.552808
     0.637806    1.037991

 Minimum Search - Taking Simple RFO Step
 Searching for Lamda that Minimizes Along All modes
 Value Taken    Lamda =  -0.00038677
 Step Taken.  Stepsize is  0.087558

                             Maximum     Tolerance    Cnvgd?
         Gradient           0.007142      0.000300      NO
         Displacement       0.031565      0.001200      NO
         Energy change      0.000181      0.000001      NO


 New Cartesian Coordinates Obtained by Inverse Iteration

 Displacement from previous Coordinates is:  0.456757
 ----------------------------------------------------------------
             Standard Nuclear Orientation (Angstroms)
    I     Atom           X                Y                Z
 ----------------------------------------------------------------
    1      C      -3.9782521116    -0.4585794708    -0.3810995755
    2      H      -3.5623315401     0.0217090990    -1.2787355550
    3      C      -3.7410228435     0.5230028794     0.7842218567
    4      H      -4.2291859863     0.1248718968     1.6857331810
    5      O      -4.3437361462     1.8014990210     0.4706351043
    6      H      -3.9247923379     2.4762800092     1.0153741964
    7      C      -2.2521275509     0.7527520607     1.0664518520
    8      H      -1.8058139378     1.2521616004     0.2008104952
    9      H      -2.1554876255     1.4402737242     1.9181088091
   10      C      -1.4809468240    -0.5412738883     1.3548201906
   11      H      -1.8984718948    -1.0022438685     2.2619137567
   12      C      -0.0100307662    -0.2863580329     1.6653434923
   13      H       0.0934039160     0.3359381700     2.5648365879
   14      H       0.5071853551    -1.2370881558     1.8314318759
   15      O       0.5955097195     0.4014517633     0.5591029570
   16      C      -1.6807305480    -1.5158129029     0.1890755495
   17      H      -1.1941915042    -2.4719227172     0.4123514196
   18      H      -1.1870875592    -1.1147881709    -0.7023765678
   19      C      -3.1677362243    -1.7473909931    -0.0886576029
   20      H      -3.2647856825    -2.4364476057    -0.9275418544
   21      H      -3.6219931188    -2.2520205142     0.7750479365
   22      C      -5.4637951974    -0.8345964291    -0.6840138762
   23      C      -5.5595223227    -1.6500767338    -1.9900426729
   24      C      -6.4740111436     0.3266285606    -0.7995977636
   25      H      -6.0817261606     1.1020811858    -1.4711895415
   26      O      -6.8833463983     0.8932322434     0.4372807939
   27      H      -7.3855975927    -0.0694988027    -1.2548214119
   28      H      -6.1646894467     1.4829727112     0.7063626701
   29      H      -5.8219592095    -1.4626874284     0.1429708485
   30      H      -5.2382838321    -1.0497801554    -2.8487364839
   31      H      -6.5928854109    -1.9569418945    -2.1719941091
   32      H      -4.9535757006    -2.5560469951    -1.9735861080
   33      O       2.5721904761    -0.6877048172     0.2816099289
   34      C       3.9928979378    -0.6688316614     0.3515299785
   35      H       4.3388300848    -0.3942237265     1.3555056749
   36      C       1.9596683226     0.5593354660     0.6465202818
   37      H       2.2692276416     0.8243272309     1.6719786486
   38      C       4.4671640911    -2.1012716298     0.1142040837
   39      O       4.9721832756    -2.7953920490     0.9556112549
   40      O       4.2399947899    -2.5058182305    -1.1524945888
   41      H       4.5457561667    -3.4227283126    -1.2228456902
   42      C       4.5462377548     0.3302744018    -0.6735912848
   43      H       4.2545256705    -0.0138431773    -1.6761343108
   44      O       5.9574867497     0.3535707776    -0.5431812482
   45      H       6.2940024494     1.1122894927    -1.0344574866
   46      C       3.9307414748     1.7020683324    -0.4045383977
   47      H       4.3183498594     2.0777012703     0.5479658428
   48      O       4.3707059397     2.6698320191    -1.3679192960
   49      H       4.0464131471     2.4090103698    -2.2395448625
   50      C       2.4026826559     1.6549383620    -0.3266747788
   51      H       1.9855031473     1.3961853899    -1.3119285184
   52      O       1.8823093876     2.8923070145     0.1293257945
   53      H       2.3445309367     3.5980521971    -0.3385230071
 ----------------------------------------------------------------
 Molecular Point Group                 C1    NOp =  1
 Largest Abelian Subgroup              C1    NOp =  1
 Nuclear Repulsion Energy =  2414.7124454197 hartrees
 There are       98 alpha and       98 beta electrons
 Applying Cartesian multipole field
    Component          Value
    ---------          -----
     (2,0,0)        1.00000E-12
     (0,2,0)        2.00000E-11
     (0,0,2)       -3.00000E-11
 Nucleus-field energy     =     0.0000000270 hartrees
 Requested basis set is 6-311++G(d,p)
 There are 290 shells and 746 basis functions
 A cutoff of  1.0D-11 yielded  28348 shell pairs
 There are    180458 function pairs (    190912 Cartesian)
 Smallest overlap matrix eigenvalue = 8.65E-07

 Q-Chem warning in module stvman/mkSTV.C, line 306:

 Overlap eigenvalue is smaller than square root of threshold
 Use THRESH >= 12 to get rid of this warning

 Linear dependence detected in AO basis
 Tighter screening thresholds may be required for diffuse basis sets
 Use S2THRESH > 14 and THRESH = 14 in case of SCF convergence issues
 Number of orthogonalized atomic orbitals = 745
 Maximum deviation from orthogonality = 2.486E-10
 Guess MOs from SCF MO coefficient file

 -----------------------------------------------------------------------
  General SCF calculation program by
  Eric Jon Sundstrom, Paul Horn, Yuezhi Mao, Dmitri Zuev, Alec White,
  David Stuck, Shaama M.S., Shane Yost, Joonho Lee, David Small,
  Daniel Levine, Susi Lehtola, Hugh Burton, Evgeny Epifanovsky
 -----------------------------------------------------------------------
 Exchange:     0.2000 Hartree-Fock + 0.0800 Slater + 0.7200 B88
 Correlation:  0.1900 VWN1RPA + 0.8100 LYP
 Using SG-1 standard quadrature grid
 using 6 threads for integral computing
 -------------------------------------------------------
 OpenMP Integral computing Module                
 Release: version 2.0, May 2017, Q-Chem Inc. Pleasanton 
 -------------------------------------------------------
 -------------------------------------------------------
 OpenMP BLAS3 based DFT computing Module                
 Release: version 1.0, May 2013, Q-Chem Inc. Pittsburgh 
 -------------------------------------------------------
 A restricted SCF calculation will be
 performed using DIIS
 SCF converges when DIIS error is below 1.0e-08
 ---------------------------------------
  Cycle       Energy         DIIS error
 ---------------------------------------
    1   -1303.9562517339      1.60e-04  
    2   -1303.9586927482      2.07e-05  
    3   -1303.9586993043      2.36e-05  
    4   -1303.9587254771      5.33e-06  
    5   -1303.9587265778      2.39e-06  
    6   -1303.9587268566      9.31e-07  
    7   -1303.9587268947      3.38e-07  
    8   -1303.9587269010      6.24e-08  
    9   -1303.9587269011      2.96e-08  
   10   -1303.9587269011      1.11e-08  
   11   -1303.9587269015      2.57e-09  Convergence criterion met
 ---------------------------------------
 SCF time:   CPU 2025.95s  wall 359.00s 
 SCF   energy in the final basis set =    -1303.9587269015
 Total energy in the final basis set =    -1303.9587269015

 --------------------------------------------------------------

                    Orbital Energies (a.u.)
 --------------------------------------------------------------

 Alpha MOs
 -- Occupied --
-19.192 -19.169 -19.161 -19.153 -19.152 -19.147 -19.140 -19.136
-19.092 -10.328 -10.299 -10.265 -10.257 -10.256 -10.252 -10.233
-10.232 -10.197 -10.189 -10.180 -10.177 -10.171 -10.171 -10.170
-10.158  -1.136  -1.105  -1.078  -1.057  -1.046  -1.044  -1.043
 -1.041  -0.996  -0.851  -0.814  -0.812  -0.793  -0.753  -0.746
 -0.713  -0.687  -0.666  -0.662  -0.640  -0.628  -0.628  -0.611
 -0.576  -0.567  -0.566  -0.562  -0.548  -0.527  -0.523  -0.518
 -0.513  -0.505  -0.499  -0.495  -0.491  -0.480  -0.472  -0.457
 -0.453  -0.449  -0.444  -0.439  -0.426  -0.425  -0.423  -0.418
 -0.413  -0.400  -0.396  -0.385  -0.380  -0.375  -0.370  -0.368
 -0.365  -0.360  -0.356  -0.349  -0.347  -0.340  -0.337  -0.331
 -0.327  -0.320  -0.310  -0.308  -0.303  -0.299  -0.295  -0.290
 -0.287  -0.252
 -- Virtual --
 -0.037  -0.026  -0.015  -0.014  -0.007  -0.004  -0.002   0.003
  0.010   0.016   0.019   0.022   0.027   0.032   0.034   0.038
  0.040   0.044   0.049   0.051   0.057   0.057   0.061   0.064
  0.065   0.071   0.073   0.076   0.078   0.081   0.084   0.088
  0.089   0.091   0.094   0.096   0.099   0.099   0.102   0.105
  0.109   0.110   0.112   0.114   0.116   0.117   0.123   0.124
  0.127   0.128   0.130   0.131   0.132   0.134   0.134   0.137
  0.139   0.140   0.143   0.144   0.145   0.147   0.149   0.150
  0.157   0.158   0.161   0.164   0.164   0.169   0.170   0.171
  0.172   0.175   0.177   0.178   0.182   0.183   0.185   0.189
  0.191   0.194   0.196   0.198   0.199   0.203   0.205   0.208
  0.210   0.213   0.214   0.217   0.220   0.222   0.224   0.225
  0.230   0.233   0.235   0.237   0.242   0.243   0.244   0.249
  0.251   0.253   0.257   0.258   0.260   0.262   0.265   0.270
  0.273   0.274   0.276   0.278   0.280   0.280   0.285   0.288
  0.289   0.292   0.293   0.297   0.299   0.301   0.304   0.307
  0.309   0.312   0.316   0.318   0.323   0.325   0.327   0.330
  0.333   0.333   0.334   0.337   0.342   0.343   0.346   0.350
  0.350   0.352   0.355   0.359   0.360   0.367   0.369   0.369
  0.372   0.374   0.376   0.379   0.381   0.382   0.386   0.391
  0.393   0.398   0.402   0.406   0.408   0.415   0.420   0.423
  0.429   0.432   0.440   0.445   0.450   0.454   0.456   0.465
  0.466   0.473   0.481   0.483   0.493   0.498   0.504   0.508
  0.510   0.518   0.522   0.543   0.546   0.551   0.556   0.558
  0.563   0.568   0.572   0.574   0.581   0.585   0.593   0.599
  0.606   0.616   0.618   0.628   0.631   0.632   0.635   0.640
  0.643   0.648   0.652   0.654   0.658   0.665   0.672   0.680
  0.683   0.686   0.693   0.694   0.702   0.710   0.715   0.719
  0.721   0.729   0.732   0.736   0.743   0.749   0.753   0.755
  0.759   0.762   0.771   0.773   0.774   0.778   0.783   0.789
  0.793   0.797   0.799   0.804   0.805   0.811   0.814   0.821
  0.826   0.827   0.839   0.857   0.863   0.889   0.893   0.908
  0.914   0.936   0.949   0.962   0.968   0.971   0.998   1.003
  1.010   1.017   1.026   1.034   1.041   1.055   1.057   1.070
  1.077   1.087   1.088   1.103   1.111   1.123   1.131   1.139
  1.141   1.149   1.152   1.158   1.166   1.170   1.177   1.184
  1.185   1.190   1.197   1.209   1.219   1.221   1.223   1.231
  1.241   1.246   1.252   1.259   1.262   1.269   1.279   1.289
  1.295   1.308   1.310   1.322   1.329   1.339   1.341   1.360
  1.364   1.378   1.387   1.399   1.409   1.421   1.428   1.436
  1.451   1.461   1.464   1.470   1.481   1.488   1.494   1.501
  1.503   1.518   1.520   1.523   1.531   1.549   1.555   1.559
  1.563   1.566   1.570   1.573   1.578   1.586   1.588   1.593
  1.599   1.602   1.608   1.611   1.616   1.618   1.627   1.629
  1.632   1.640   1.645   1.650   1.652   1.655   1.656   1.658
  1.665   1.668   1.672   1.681   1.693   1.698   1.702   1.705
  1.713   1.727   1.741   1.744   1.756   1.758   1.769   1.771
  1.779   1.789   1.795   1.799   1.810   1.818   1.820   1.832
  1.838   1.842   1.846   1.851   1.862   1.865   1.879   1.887
  1.894   1.899   1.909   1.914   1.931   1.941   1.954   1.969
  1.972   1.979   1.997   2.000   2.004   2.016   2.026   2.039
  2.043   2.049   2.057   2.062   2.065   2.076   2.091   2.100
  2.107   2.114   2.128   2.132   2.148   2.151   2.159   2.166
  2.171   2.181   2.185   2.189   2.198   2.223   2.229   2.241
  2.254   2.257   2.264   2.279   2.300   2.306   2.323   2.332
  2.336   2.347   2.353   2.355   2.381   2.390   2.405   2.419
  2.429   2.452   2.474   2.498   2.501   2.512   2.518   2.522
  2.532   2.538   2.550   2.553   2.564   2.565   2.581   2.593
  2.597   2.608   2.611   2.629   2.634   2.642   2.647   2.649
  2.672   2.676   2.696   2.698   2.707   2.723   2.728   2.735
  2.746   2.757   2.767   2.782   2.789   2.796   2.811   2.819
  2.823   2.827   2.844   2.867   2.879   2.886   2.887   2.897
  2.902   2.911   2.913   2.927   2.936   2.947   2.956   2.962
  2.970   2.979   2.987   2.990   3.001   3.019   3.026   3.034
  3.037   3.045   3.063   3.069   3.072   3.079   3.086   3.098
  3.112   3.118   3.125   3.134   3.145   3.148   3.155   3.167
  3.171   3.175   3.191   3.195   3.201   3.212   3.229   3.247
  3.262   3.265   3.281   3.289   3.296   3.302   3.314   3.322
  3.344   3.365   3.379   3.388   3.413   3.434   3.461   3.470
  3.528   3.560   3.567   3.615   3.680   3.775   3.785   3.800
  3.807   3.822   3.829   3.838   3.842   3.857   3.896   3.899
  3.902   3.920   3.931   3.936   3.943   3.974   3.990   3.995
  4.010   4.047   4.057   4.081   4.088   4.120   4.128   4.147
  4.169   4.173   4.212   4.256   4.265   4.277   4.305   4.306
  4.344   4.366   4.423   4.982   5.074   5.088   5.094   5.103
  5.135   5.142   5.154   5.181   5.187   5.365   5.375   5.412
  5.424   5.445   5.458   5.466   5.482   5.592   5.614   5.643
  5.657   5.660   5.694   5.719   5.811   5.842  23.748  23.773
 23.792  23.799  23.808  23.814  23.845  23.852  23.870  23.873
 23.887  23.909  23.927  23.958  23.965  23.996  49.864  49.899
 49.931  49.939  49.945  49.958  49.987  49.999  50.012
 --------------------------------------------------------------

          Ground-State Mulliken Net Atomic Charges

     Atom                 Charge (a.u.)
  ----------------------------------------
      1 C                     0.499793
      2 H                     0.203453
      3 C                    -0.561970
      4 H                     0.233584
      5 O                    -0.211388
      6 H                     0.254954
      7 C                    -0.723984
      8 H                     0.260397
      9 H                     0.122774
     10 C                    -0.030454
     11 H                     0.168900
     12 C                    -0.267109
     13 H                     0.122681
     14 H                     0.216859
     15 O                     0.113766
     16 C                    -0.361990
     17 H                     0.166610
     18 H                     0.173089
     19 C                    -0.706915
     20 H                     0.131089
     21 H                     0.176009
     22 C                     0.421953
     23 C                    -0.712844
     24 C                    -0.578785
     25 H                     0.168333
     26 O                    -0.240888
     27 H                     0.164098
     28 H                     0.271451
     29 H                     0.181247
     30 H                     0.152668
     31 H                     0.142525
     32 H                     0.127186
     33 O                     0.015104
     34 C                    -0.400551
     35 H                     0.273866
     36 C                    -0.070181
     37 H                     0.223933
     38 C                     0.012791
     39 O                    -0.202961
     40 O                    -0.121722
     41 H                     0.293289
     42 C                    -0.183162
     43 H                     0.276495
     44 O                    -0.150038
     45 H                     0.261990
     46 C                    -0.678770
     47 H                     0.298177
     48 O                    -0.207595
     49 H                     0.275909
     50 C                    -0.335206
     51 H                     0.239030
     52 O                    -0.152218
     53 H                     0.254731
  ----------------------------------------
  Sum of atomic charges =     0.000000

 -----------------------------------------------------------------
                    Cartesian Multipole Moments
 -----------------------------------------------------------------
    Charge (ESU x 10^10)
                 0.0000
    Dipole Moment (Debye)
         X       3.3944      Y       0.6793      Z      -1.9766
       Tot       3.9863
    Quadrupole Moments (Debye-Ang)
        XX    -199.6209     XY      14.6094     YY    -149.6810
        XZ     -11.8012     YZ       3.9958     ZZ    -142.8942
    Octopole Moments (Debye-Ang^2)
       XXX     301.6015    XXY       3.5915    XYY      10.8994
       YYY       9.2059    XXZ    -116.0223    XYZ      12.8535
       YYZ     -26.8399    XZZ      31.3928    YZZ      25.1133
       ZZZ      -8.8335
    Hexadecapole Moments (Debye-Ang^3)
      XXXX  -18610.4400   XXXY     613.5300   XXYY   -2976.8484
      XYYY    -217.9155   YYYY   -2159.9377   XXXZ     -43.5894
      XXYZ     156.9934   XYYZ    -194.1238   YYYZ      79.3178
      XXZZ   -2646.8595   XYZZ       6.6514   YYZZ    -530.2171
      XZZZ    -117.2586   YZZZ     -48.1085   ZZZZ    -976.1537
 -----------------------------------------------------------------
 Calculating analytic gradient of the SCF energy
 Gradient of SCF Energy
            1           2           3           4           5           6
    1   0.0000598  -0.0000200  -0.0000033   0.0000288   0.0001110   0.0000056
    2   0.0000282   0.0000122  -0.0000918  -0.0000138   0.0000497  -0.0000009
    3   0.0000076   0.0000116   0.0000503   0.0000276  -0.0000316   0.0000860
            7           8           9          10          11          12
    1  -0.0000346  -0.0000047   0.0000053  -0.0000017  -0.0000082  -0.0000146
    2   0.0000225   0.0000048   0.0000014  -0.0000048  -0.0000207   0.0000047
    3   0.0000313   0.0000263   0.0000045  -0.0000133  -0.0000043   0.0000345
           13          14          15          16          17          18
    1   0.0000128   0.0000052   0.0000673  -0.0000619  -0.0000171   0.0000018
    2  -0.0000400  -0.0000236  -0.0000227  -0.0000017  -0.0000178   0.0000037
    3   0.0000026  -0.0000308  -0.0000119  -0.0000062  -0.0000300  -0.0000101
           19          20          21          22          23          24
    1   0.0000603   0.0000503   0.0000056  -0.0000252  -0.0000283   0.0000345
    2  -0.0000612   0.0000629  -0.0000076  -0.0000555   0.0000007   0.0000757
    3  -0.0000224  -0.0000322  -0.0000341  -0.0000036  -0.0000249   0.0000670
           25          26          27          28          29          30
    1  -0.0000137  -0.0001168  -0.0000154   0.0000156   0.0000329  -0.0000072
    2   0.0000373  -0.0000208   0.0000620  -0.0000506   0.0000078   0.0000555
    3   0.0000192   0.0000060   0.0000645  -0.0000200   0.0000031   0.0000131
           31          32          33          34          35          36
    1  -0.0000137  -0.0000817  -0.0000210   0.0000610   0.0000023  -0.0000388
    2   0.0000649   0.0000233  -0.0000216   0.0000235  -0.0000253   0.0000082
    3  -0.0000013  -0.0000325  -0.0000252  -0.0000269  -0.0000266   0.0000078
           37          38          39          40          41          42
    1   0.0000077  -0.0001578   0.0000606   0.0000435  -0.0000078   0.0000378
    2  -0.0000395  -0.0000596  -0.0000059   0.0000040   0.0000036   0.0000033
    3   0.0000103   0.0000272  -0.0000717  -0.0000698  -0.0000529   0.0000365
           43          44          45          46          47          48
    1  -0.0000060  -0.0000345  -0.0000059  -0.0000273  -0.0000044   0.0000287
    2  -0.0000111  -0.0000143   0.0000101   0.0000128  -0.0000052   0.0000219
    3  -0.0000146  -0.0000420   0.0000025  -0.0000183   0.0000084   0.0000147
           49          50          51          52          53
    1  -0.0000060   0.0000098   0.0000105   0.0000252  -0.0000063
    2   0.0000164   0.0000047   0.0000172  -0.0000078  -0.0000189
    3   0.0000176   0.0000062   0.0000045   0.0000422   0.0000238
 Max gradient component =       1.578E-04
 RMS gradient           =       3.646E-05
 Gradient time:  CPU 508.25 s  wall 85.76 s
 Geometry Optimization Parameters
   NAtoms,    NIC,     NZ,  NCons,   NDum,   NFix, NCnnct, MaxDiis
       53     422       0       0       0       0       0       0

 Cartesian Hessian Update
 Hessian Updated using BFGS Update


** GEOMETRY OPTIMIZATION IN DELOCALIZED INTERNAL COORDINATES **
   Searching for a Minimum

   Optimization Cycle:   9

                       Coordinates (Angstroms)
     ATOM                X               Y               Z
      1  C        -3.9782521116   -0.4585794708   -0.3810995755
      2  H        -3.5623315401    0.0217090990   -1.2787355550
      3  C        -3.7410228435    0.5230028794    0.7842218567
      4  H        -4.2291859863    0.1248718968    1.6857331810
      5  O        -4.3437361462    1.8014990210    0.4706351043
      6  H        -3.9247923379    2.4762800092    1.0153741964
      7  C        -2.2521275509    0.7527520607    1.0664518520
      8  H        -1.8058139378    1.2521616004    0.2008104952
      9  H        -2.1554876255    1.4402737242    1.9181088091
     10  C        -1.4809468240   -0.5412738883    1.3548201906
     11  H        -1.8984718948   -1.0022438685    2.2619137567
     12  C        -0.0100307662   -0.2863580329    1.6653434923
     13  H         0.0934039160    0.3359381700    2.5648365879
     14  H         0.5071853551   -1.2370881558    1.8314318759
     15  O         0.5955097195    0.4014517633    0.5591029570
     16  C        -1.6807305480   -1.5158129029    0.1890755495
     17  H        -1.1941915042   -2.4719227172    0.4123514196
     18  H        -1.1870875592   -1.1147881709   -0.7023765678
     19  C        -3.1677362243   -1.7473909931   -0.0886576029
     20  H        -3.2647856825   -2.4364476057   -0.9275418544
     21  H        -3.6219931188   -2.2520205142    0.7750479365
     22  C        -5.4637951974   -0.8345964291   -0.6840138762
     23  C        -5.5595223227   -1.6500767338   -1.9900426729
     24  C        -6.4740111436    0.3266285606   -0.7995977636
     25  H        -6.0817261606    1.1020811858   -1.4711895415
     26  O        -6.8833463983    0.8932322434    0.4372807939
     27  H        -7.3855975927   -0.0694988027   -1.2548214119
     28  H        -6.1646894467    1.4829727112    0.7063626701
     29  H        -5.8219592095   -1.4626874284    0.1429708485
     30  H        -5.2382838321   -1.0497801554   -2.8487364839
     31  H        -6.5928854109   -1.9569418945   -2.1719941091
     32  H        -4.9535757006   -2.5560469951   -1.9735861080
     33  O         2.5721904761   -0.6877048172    0.2816099289
     34  C         3.9928979378   -0.6688316614    0.3515299785
     35  H         4.3388300848   -0.3942237265    1.3555056749
     36  C         1.9596683226    0.5593354660    0.6465202818
     37  H         2.2692276416    0.8243272309    1.6719786486
     38  C         4.4671640911   -2.1012716298    0.1142040837
     39  O         4.9721832756   -2.7953920490    0.9556112549
     40  O         4.2399947899   -2.5058182305   -1.1524945888
     41  H         4.5457561667   -3.4227283126   -1.2228456902
     42  C         4.5462377548    0.3302744018   -0.6735912848
     43  H         4.2545256705   -0.0138431773   -1.6761343108
     44  O         5.9574867497    0.3535707776   -0.5431812482
     45  H         6.2940024494    1.1122894927   -1.0344574866
     46  C         3.9307414748    1.7020683324   -0.4045383977
     47  H         4.3183498594    2.0777012703    0.5479658428
     48  O         4.3707059397    2.6698320191   -1.3679192960
     49  H         4.0464131471    2.4090103698   -2.2395448625
     50  C         2.4026826559    1.6549383620   -0.3266747788
     51  H         1.9855031473    1.3961853899   -1.3119285184
     52  O         1.8823093876    2.8923070145    0.1293257945
     53  H         2.3445309367    3.5980521971   -0.3385230071
   Point Group: c1    Number of degrees of freedom:   153


   Energy is  -1303.958726902

 Hessian Updated using BFGS Update

153 Hessian modes will be used to form the next step
  Hessian Eigenvalues:
     0.002102    0.003781    0.004699    0.005548    0.005908    0.006118
     0.007408    0.007568    0.007748    0.009139    0.009335    0.010854
     0.011028    0.013169    0.013327    0.014326    0.017497    0.019197
     0.020347    0.022397    0.026715    0.029914    0.031459    0.032768
     0.034810    0.037225    0.038256    0.042487    0.043196    0.043952
     0.046078    0.046720    0.047013    0.048412    0.048889    0.049091
     0.049590    0.049941    0.051285    0.051471    0.052845    0.054033
     0.054964    0.055058    0.055711    0.056251    0.057063    0.058519
     0.058881    0.059708    0.059989    0.062682    0.062898    0.065696
     0.068996    0.069120    0.073676    0.079072    0.081363    0.083499
     0.084390    0.086215    0.092653    0.094210    0.108115    0.112617
     0.113317    0.116724    0.119019    0.131812    0.136590    0.143172
     0.143422    0.151249    0.156136    0.158801    0.159889    0.159984
     0.159999    0.159999    0.160000    0.160006    0.160730    0.161387
     0.168654    0.168924    0.171280    0.174522    0.187639    0.192746
     0.193894    0.202102    0.206081    0.219705    0.226617    0.249355
     0.250307    0.253016    0.262636    0.266283    0.273719    0.274890
     0.276713    0.282822    0.284706    0.285950    0.287041    0.288594
     0.290235    0.291772    0.294506    0.297191    0.298868    0.332551
     0.335959    0.336794    0.337141    0.337376    0.337692    0.337932
     0.338035    0.338123    0.338173    0.338278    0.340406    0.340946
     0.341748    0.341965    0.342293    0.342858    0.343414    0.344726
     0.344877    0.348081    0.349329    0.385772    0.387739    0.401778
     0.403025    0.404288    0.425281    0.427964    0.429100    0.498036
     0.535553    0.537172    0.542104    0.544464    0.545085    0.547553
     0.552807    0.648518    1.037991

 Minimum Search - Taking Simple RFO Step
 Searching for Lamda that Minimizes Along All modes
 Value Taken    Lamda =  -0.00000653
 Step Taken.  Stepsize is  0.034896

                             Maximum     Tolerance    Cnvgd?
         Gradient           0.000227      0.000300     YES
         Displacement       0.011290      0.001200      NO
         Energy change     -0.000201      0.000001      NO


 New Cartesian Coordinates Obtained by Inverse Iteration

 Displacement from previous Coordinates is:  0.202296
 ----------------------------------------------------------------
             Standard Nuclear Orientation (Angstroms)
    I     Atom           X                Y                Z
 ----------------------------------------------------------------
    1      C      -3.9735708603    -0.4609566847    -0.3781569543
    2      H      -3.5519750316     0.0147448853    -1.2756263169
    3      C      -3.7413283425     0.5255674786     0.7838202854
    4      H      -4.2324580335     0.1308493242     1.6851963165
    5      O      -4.3441584707     1.8022124173     0.4629917007
    6      H      -3.9254513546     2.4801788611     1.0038842100
    7      C      -2.2531225633     0.7566886966     1.0696084752
    8      H      -1.8046165229     1.2528682321     0.2032140879
    9      H      -2.1589519815     1.4474844242     1.9188929097
   10      C      -1.4816682998    -0.5357728399     1.3651203673
   11      H      -1.8997276154    -0.9926109387     2.2740457601
   12      C      -0.0111136460    -0.2787830513     1.6754379708
   13      H       0.0915971964     0.3456181001     2.5735449010
   14      H       0.5069407124    -1.2286953313     1.8435399196
   15      O       0.5935033520     0.4077937945     0.5679213679
   16      C      -1.6793950933    -1.5165464059     0.2042867515
   17      H      -1.1935679363    -2.4714903591     0.4339963714
   18      H      -1.1838922076    -1.1207370554    -0.6884543159
   19      C      -3.1660053401    -1.7488019885    -0.0747065871
   20      H      -3.2626496217    -2.4441270385    -0.9084803132
   21      H      -3.6227271231    -2.2462542199     0.7918787695
   22      C      -5.4571306634    -0.8376103632    -0.6883417891
   23      C      -5.5445132089    -1.6541572242    -1.9942519747
   24      C      -6.4668785053     0.3229823062    -0.8104338735
   25      H      -6.0709987097     1.0976447560    -1.4807747189
   26      O      -6.8817302062     0.8909973218     0.4240945376
   27      H      -7.3759626701    -0.0739053905    -1.2701132184
   28      H      -6.1648697550     1.4816390286     0.6960804582
   29      H      -5.8196580790    -1.4652309252     0.1371194317
   30      H      -5.2244534023    -1.0523770489    -2.8523434366
   31      H      -6.5754092223    -1.9676209911    -2.1790428967
   32      H      -4.9326804449    -2.5561737057    -1.9755941657
   33      O       2.5655014740    -0.6867491708     0.2787189543
   34      C       3.9865135191    -0.6731411408     0.3427930011
   35      H       4.3376091784    -0.4048308023     1.3466879735
   36      C       1.9585006055     0.5608215582     0.6511353602
   37      H       2.2726637365     0.8208733462     1.6764460158
   38      C       4.4546161764    -2.1060112462     0.0961675387
   39      O       4.9594736889    -2.8067056795     0.9322022008
   40      O       4.2201725947    -2.5032579260    -1.1715148712
   41      H       4.5217251287    -3.4210863443    -1.2477818075
   42      C       4.5394139138     0.3289067934    -0.6797123803
   43      H       4.2430545207    -0.0095056573    -1.6828338924
   44      O       5.9512146298     0.3468522638    -0.5540109321
   45      H       6.2888326654     1.1058953094    -1.0440182676
   46      C       3.9294301505     1.7014313779    -0.4022613196
   47      H       4.3217873130     2.0715849717     0.5504552038
   48      O       4.3688787823     2.6719349476    -1.3630762481
   49      H       4.0405614616     2.4159052275    -2.2346148895
   50      C       2.4015211291     1.6589364301    -0.3191144911
   51      H       1.9798574505     1.4056260596    -1.3038758567
   52      O       1.8868425388     2.8960811541     0.1439953131
   53      H       2.3498373254     3.6023993482    -0.3222421671
 ----------------------------------------------------------------
 Molecular Point Group                 C1    NOp =  1
 Largest Abelian Subgroup              C1    NOp =  1
 Nuclear Repulsion Energy =  2415.2340131606 hartrees
 There are       98 alpha and       98 beta electrons
 Applying Cartesian multipole field
    Component          Value
    ---------          -----
     (2,0,0)        1.00000E-12
     (0,2,0)        2.00000E-11
     (0,0,2)       -3.00000E-11
 Nucleus-field energy     =     0.0000000269 hartrees
 Requested basis set is 6-311++G(d,p)
 There are 290 shells and 746 basis functions
 A cutoff of  1.0D-11 yielded  28355 shell pairs
 There are    180477 function pairs (    190932 Cartesian)
 Smallest overlap matrix eigenvalue = 8.64E-07

 Q-Chem warning in module stvman/mkSTV.C, line 306:

 Overlap eigenvalue is smaller than square root of threshold
 Use THRESH >= 12 to get rid of this warning

 Linear dependence detected in AO basis
 Tighter screening thresholds may be required for diffuse basis sets
 Use S2THRESH > 14 and THRESH = 14 in case of SCF convergence issues
 Number of orthogonalized atomic orbitals = 745
 Maximum deviation from orthogonality = 2.714E-10
 Guess MOs from SCF MO coefficient file

 -----------------------------------------------------------------------
  General SCF calculation program by
  Eric Jon Sundstrom, Paul Horn, Yuezhi Mao, Dmitri Zuev, Alec White,
  David Stuck, Shaama M.S., Shane Yost, Joonho Lee, David Small,
  Daniel Levine, Susi Lehtola, Hugh Burton, Evgeny Epifanovsky
 -----------------------------------------------------------------------
 Exchange:     0.2000 Hartree-Fock + 0.0800 Slater + 0.7200 B88
 Correlation:  0.1900 VWN1RPA + 0.8100 LYP
 Using SG-1 standard quadrature grid
 using 6 threads for integral computing
 -------------------------------------------------------
 OpenMP Integral computing Module                
 Release: version 2.0, May 2017, Q-Chem Inc. Pleasanton 
 -------------------------------------------------------
 -------------------------------------------------------
 OpenMP BLAS3 based DFT computing Module                
 Release: version 1.0, May 2013, Q-Chem Inc. Pittsburgh 
 -------------------------------------------------------
 A restricted SCF calculation will be
 performed using DIIS
 SCF converges when DIIS error is below 1.0e-08
 ---------------------------------------
  Cycle       Energy         DIIS error
 ---------------------------------------
    1   -1303.9583143597      6.90e-05  
    2   -1303.9587246798      7.83e-06  
    3   -1303.9587246007      9.76e-06  
    4   -1303.9587291636      2.32e-06  
    5   -1303.9587293462      1.31e-06  
    6   -1303.9587294290      3.47e-07  
    7   -1303.9587294346      1.03e-07  
    8   -1303.9587294352      2.39e-08  
    9   -1303.9587294351      8.12e-09  Convergence criterion met
 ---------------------------------------
 SCF time:   CPU 1659.47s  wall 296.00s 
 SCF   energy in the final basis set =    -1303.9587294351
 Total energy in the final basis set =    -1303.9587294351

 --------------------------------------------------------------

                    Orbital Energies (a.u.)
 --------------------------------------------------------------

 Alpha MOs
 -- Occupied --
-19.192 -19.169 -19.161 -19.153 -19.152 -19.147 -19.140 -19.136
-19.092 -10.328 -10.299 -10.265 -10.257 -10.256 -10.252 -10.233
-10.232 -10.197 -10.189 -10.179 -10.177 -10.171 -10.171 -10.170
-10.158  -1.136  -1.105  -1.078  -1.057  -1.046  -1.044  -1.043
 -1.041  -0.996  -0.851  -0.814  -0.812  -0.793  -0.753  -0.746
 -0.713  -0.687  -0.666  -0.662  -0.640  -0.628  -0.628  -0.611
 -0.576  -0.567  -0.566  -0.562  -0.548  -0.527  -0.523  -0.518
 -0.513  -0.505  -0.499  -0.495  -0.491  -0.480  -0.472  -0.457
 -0.453  -0.449  -0.444  -0.439  -0.426  -0.425  -0.423  -0.418
 -0.413  -0.400  -0.396  -0.385  -0.380  -0.375  -0.370  -0.368
 -0.365  -0.360  -0.356  -0.349  -0.347  -0.340  -0.337  -0.331
 -0.327  -0.320  -0.310  -0.308  -0.303  -0.299  -0.295  -0.290
 -0.287  -0.252
 -- Virtual --
 -0.037  -0.026  -0.015  -0.014  -0.007  -0.004  -0.002   0.003
  0.010   0.016   0.019   0.022   0.027   0.032   0.034   0.038
  0.040   0.044   0.049   0.051   0.057   0.057   0.061   0.064
  0.065   0.071   0.073   0.076   0.077   0.081   0.084   0.088
  0.089   0.091   0.094   0.096   0.099   0.100   0.102   0.105
  0.109   0.110   0.112   0.114   0.116   0.117   0.123   0.124
  0.127   0.128   0.130   0.131   0.132   0.134   0.134   0.137
  0.139   0.140   0.143   0.144   0.145   0.147   0.149   0.151
  0.157   0.158   0.160   0.164   0.164   0.169   0.170   0.171
  0.172   0.175   0.177   0.178   0.182   0.183   0.185   0.189
  0.191   0.194   0.196   0.198   0.199   0.203   0.205   0.208
  0.210   0.213   0.214   0.217   0.220   0.222   0.224   0.225
  0.230   0.233   0.235   0.237   0.242   0.243   0.244   0.249
  0.251   0.253   0.257   0.258   0.260   0.262   0.265   0.270
  0.273   0.274   0.276   0.278   0.280   0.280   0.285   0.288
  0.289   0.292   0.293   0.297   0.298   0.301   0.304   0.307
  0.308   0.312   0.316   0.318   0.322   0.325   0.327   0.330
  0.333   0.333   0.334   0.337   0.342   0.344   0.346   0.350
  0.350   0.352   0.355   0.360   0.360   0.367   0.369   0.370
  0.372   0.374   0.376   0.379   0.381   0.382   0.386   0.391
  0.393   0.398   0.402   0.406   0.408   0.415   0.420   0.423
  0.429   0.433   0.440   0.445   0.450   0.454   0.456   0.465
  0.466   0.473   0.481   0.483   0.493   0.498   0.504   0.508
  0.511   0.519   0.522   0.543   0.546   0.551   0.556   0.558
  0.563   0.568   0.572   0.574   0.582   0.585   0.593   0.599
  0.606   0.615   0.618   0.628   0.631   0.633   0.636   0.640
  0.643   0.648   0.652   0.654   0.658   0.665   0.672   0.680
  0.683   0.686   0.693   0.694   0.702   0.710   0.715   0.718
  0.722   0.729   0.733   0.736   0.743   0.749   0.753   0.755
  0.759   0.762   0.771   0.773   0.773   0.779   0.783   0.788
  0.793   0.797   0.799   0.804   0.805   0.811   0.814   0.821
  0.826   0.826   0.839   0.857   0.863   0.890   0.893   0.908
  0.914   0.937   0.949   0.962   0.969   0.971   0.998   1.003
  1.009   1.017   1.026   1.034   1.041   1.055   1.057   1.071
  1.077   1.087   1.088   1.103   1.111   1.123   1.132   1.139
  1.142   1.149   1.152   1.158   1.166   1.170   1.177   1.184
  1.185   1.191   1.197   1.210   1.218   1.221   1.224   1.231
  1.241   1.246   1.253   1.259   1.262   1.269   1.279   1.289
  1.296   1.308   1.310   1.323   1.330   1.339   1.341   1.360
  1.364   1.378   1.387   1.399   1.409   1.421   1.428   1.436
  1.451   1.461   1.464   1.471   1.481   1.487   1.494   1.501
  1.503   1.518   1.520   1.523   1.531   1.549   1.555   1.559
  1.563   1.566   1.570   1.572   1.578   1.586   1.588   1.593
  1.598   1.602   1.608   1.611   1.616   1.618   1.627   1.629
  1.632   1.640   1.645   1.650   1.652   1.655   1.656   1.658
  1.665   1.668   1.672   1.681   1.693   1.698   1.703   1.705
  1.713   1.727   1.741   1.744   1.756   1.758   1.769   1.771
  1.779   1.788   1.795   1.799   1.810   1.817   1.820   1.832
  1.839   1.842   1.847   1.851   1.862   1.865   1.879   1.887
  1.895   1.898   1.909   1.914   1.931   1.942   1.954   1.969
  1.972   1.979   1.997   2.000   2.004   2.016   2.026   2.039
  2.043   2.049   2.057   2.061   2.065   2.076   2.091   2.100
  2.107   2.115   2.128   2.132   2.148   2.151   2.159   2.166
  2.171   2.181   2.185   2.188   2.198   2.223   2.229   2.241
  2.254   2.257   2.264   2.279   2.300   2.306   2.323   2.332
  2.336   2.348   2.353   2.355   2.381   2.390   2.405   2.419
  2.429   2.452   2.474   2.498   2.502   2.512   2.519   2.522
  2.532   2.538   2.550   2.553   2.564   2.565   2.581   2.593
  2.597   2.608   2.611   2.629   2.634   2.642   2.647   2.649
  2.672   2.676   2.696   2.698   2.707   2.723   2.728   2.735
  2.746   2.757   2.767   2.782   2.789   2.796   2.811   2.818
  2.823   2.827   2.843   2.867   2.879   2.886   2.887   2.896
  2.902   2.912   2.913   2.927   2.936   2.947   2.956   2.962
  2.970   2.979   2.987   2.990   3.001   3.019   3.026   3.034
  3.036   3.045   3.063   3.069   3.073   3.079   3.086   3.098
  3.113   3.117   3.125   3.134   3.145   3.148   3.155   3.167
  3.171   3.174   3.191   3.195   3.200   3.212   3.229   3.247
  3.262   3.265   3.281   3.289   3.296   3.302   3.314   3.322
  3.344   3.365   3.380   3.388   3.413   3.434   3.461   3.470
  3.528   3.560   3.568   3.615   3.680   3.775   3.785   3.800
  3.807   3.822   3.829   3.838   3.842   3.857   3.896   3.899
  3.902   3.920   3.931   3.936   3.943   3.974   3.990   3.995
  4.011   4.047   4.056   4.081   4.088   4.120   4.128   4.147
  4.169   4.173   4.212   4.256   4.266   4.278   4.306   4.306
  4.344   4.366   4.424   4.982   5.074   5.088   5.094   5.103
  5.135   5.142   5.154   5.182   5.186   5.365   5.375   5.413
  5.424   5.445   5.457   5.466   5.482   5.592   5.614   5.643
  5.657   5.660   5.694   5.719   5.811   5.842  23.748  23.773
 23.792  23.799  23.808  23.814  23.845  23.852  23.870  23.874
 23.887  23.909  23.927  23.958  23.965  23.996  49.864  49.899
 49.931  49.939  49.945  49.958  49.988  49.999  50.012
 --------------------------------------------------------------

          Ground-State Mulliken Net Atomic Charges

     Atom                 Charge (a.u.)
  ----------------------------------------
      1 C                     0.497989
      2 H                     0.203219
      3 C                    -0.556631
      4 H                     0.233237
      5 O                    -0.211895
      6 H                     0.255175
      7 C                    -0.726744
      8 H                     0.260657
      9 H                     0.123325
     10 C                    -0.031410
     11 H                     0.168998
     12 C                    -0.268962
     13 H                     0.123948
     14 H                     0.215878
     15 O                     0.114343
     16 C                    -0.358127
     17 H                     0.166798
     18 H                     0.173117
     19 C                    -0.708453
     20 H                     0.131459
     21 H                     0.175861
     22 C                     0.421672
     23 C                    -0.712993
     24 C                    -0.578334
     25 H                     0.168368
     26 O                    -0.241289
     27 H                     0.164207
     28 H                     0.271697
     29 H                     0.181477
     30 H                     0.152589
     31 H                     0.142886
     32 H                     0.126193
     33 O                     0.015025
     34 C                    -0.401313
     35 H                     0.273966
     36 C                    -0.073791
     37 H                     0.223566
     38 C                     0.012587
     39 O                    -0.203012
     40 O                    -0.121568
     41 H                     0.293312
     42 C                    -0.182438
     43 H                     0.276305
     44 O                    -0.150067
     45 H                     0.261999
     46 C                    -0.679099
     47 H                     0.298142
     48 O                    -0.207611
     49 H                     0.275947
     50 C                    -0.331621
     51 H                     0.238951
     52 O                    -0.152278
     53 H                     0.254744
  ----------------------------------------
  Sum of atomic charges =     0.000000

 -----------------------------------------------------------------
                    Cartesian Multipole Moments
 -----------------------------------------------------------------
    Charge (ESU x 10^10)
                 0.0000
    Dipole Moment (Debye)
         X       3.3954      Y       0.7007      Z      -1.9567
       Tot       3.9810
    Quadrupole Moments (Debye-Ang)
        XX    -199.6936     XY      14.6657     YY    -149.7214
        XZ     -11.8011     YZ       3.9799     ZZ    -142.7882
    Octopole Moments (Debye-Ang^2)
       XXX     302.5696    XXY       4.4185    XYY      10.3057
       YYY       9.9567    XXZ    -114.1161    XYZ      12.5735
       YYZ     -27.0427    XZZ      31.9195    YZZ      24.6552
       ZZZ      -8.1850
    Hexadecapole Moments (Debye-Ang^3)
      XXXX  -18574.8113   XXXY     614.9687   XXYY   -2974.6543
      XYYY    -215.8691   YYYY   -2166.1833   XXXZ     -40.7672
      XXYZ     155.6757   XYYZ    -193.5820   YYYZ      76.9494
      XXZZ   -2636.5943   XYZZ       4.6011   YYZZ    -530.5818
      XZZZ    -113.0546   YZZZ     -51.6014   ZZZZ    -980.2632
 -----------------------------------------------------------------
 Calculating analytic gradient of the SCF energy
 Gradient of SCF Energy
            1           2           3           4           5           6
    1   0.0000129  -0.0000065  -0.0000268   0.0000067  -0.0000519  -0.0000031
    2   0.0000769   0.0000165  -0.0000298  -0.0000030   0.0000530  -0.0000222
    3  -0.0000343   0.0000244   0.0000380   0.0000316  -0.0000754   0.0000678
            7           8           9          10          11          12
    1  -0.0000054   0.0000235   0.0000285   0.0000439   0.0000056   0.0000149
    2  -0.0000074  -0.0000165  -0.0000277   0.0000400  -0.0000340  -0.0001358
    3  -0.0000227   0.0000210   0.0000190   0.0000245  -0.0000119  -0.0000055
           13          14          15          16          17          18
    1   0.0000108  -0.0000050  -0.0000077  -0.0000094  -0.0000036   0.0000153
    2  -0.0000197  -0.0000237   0.0000400   0.0000208  -0.0000140   0.0000012
    3  -0.0000046  -0.0000108  -0.0000115  -0.0000135  -0.0000281  -0.0000134
           19          20          21          22          23          24
    1  -0.0000004  -0.0000115  -0.0000270  -0.0000391   0.0000120  -0.0000302
    2  -0.0000876   0.0000677   0.0000197   0.0000307   0.0000000  -0.0000359
    3   0.0000497  -0.0000648  -0.0000470   0.0000507  -0.0000526  -0.0000117
           25          26          27          28          29          30
    1   0.0000315   0.0000147   0.0000139   0.0000307   0.0000077  -0.0000073
    2   0.0000184   0.0000557   0.0000073  -0.0000118   0.0000083   0.0000355
    3   0.0000327   0.0000356  -0.0000181   0.0001119   0.0000218   0.0000034
           31          32          33          34          35          36
    1  -0.0000020  -0.0000127   0.0000126  -0.0000006  -0.0000076  -0.0000406
    2   0.0000388   0.0000529  -0.0000297  -0.0000373  -0.0000258  -0.0000139
    3  -0.0000004   0.0000263  -0.0000477  -0.0000308   0.0000064   0.0000365
           37          38          39          40          41          42
    1   0.0000173   0.0000653  -0.0000224  -0.0000339  -0.0000115   0.0000416
    2  -0.0000006   0.0000086  -0.0000296   0.0000171   0.0000083  -0.0000565
    3  -0.0000056  -0.0000592  -0.0000370  -0.0000315  -0.0000609  -0.0000327
           43          44          45          46          47          48
    1  -0.0000264  -0.0000158   0.0000017  -0.0000191   0.0000071   0.0000040
    2   0.0000395  -0.0000028   0.0000068   0.0000251  -0.0000296  -0.0000272
    3  -0.0000128  -0.0000254   0.0000001   0.0000427   0.0000129   0.0000129
           49          50          51          52          53
    1  -0.0000022   0.0000053  -0.0000021   0.0000200  -0.0000155
    2   0.0000292  -0.0000151   0.0000156  -0.0000072   0.0000111
    3   0.0000190   0.0000018   0.0000088   0.0000375   0.0000328
 Max gradient component =       1.358E-04
 RMS gradient           =       3.258E-05
 Gradient time:  CPU 508.37 s  wall 85.80 s
 Geometry Optimization Parameters
   NAtoms,    NIC,     NZ,  NCons,   NDum,   NFix, NCnnct, MaxDiis
       53     422       0       0       0       0       0       0

 Cartesian Hessian Update
 Hessian Updated using BFGS Update


** GEOMETRY OPTIMIZATION IN DELOCALIZED INTERNAL COORDINATES **
   Searching for a Minimum

   Optimization Cycle:  10

                       Coordinates (Angstroms)
     ATOM                X               Y               Z
      1  C        -3.9735708603   -0.4609566847   -0.3781569543
      2  H        -3.5519750316    0.0147448853   -1.2756263169
      3  C        -3.7413283425    0.5255674786    0.7838202854
      4  H        -4.2324580335    0.1308493242    1.6851963165
      5  O        -4.3441584707    1.8022124173    0.4629917007
      6  H        -3.9254513546    2.4801788611    1.0038842100
      7  C        -2.2531225633    0.7566886966    1.0696084752
      8  H        -1.8046165229    1.2528682321    0.2032140879
      9  H        -2.1589519815    1.4474844242    1.9188929097
     10  C        -1.4816682998   -0.5357728399    1.3651203673
     11  H        -1.8997276154   -0.9926109387    2.2740457601
     12  C        -0.0111136460   -0.2787830513    1.6754379708
     13  H         0.0915971964    0.3456181001    2.5735449010
     14  H         0.5069407124   -1.2286953313    1.8435399196
     15  O         0.5935033520    0.4077937945    0.5679213679
     16  C        -1.6793950933   -1.5165464059    0.2042867515
     17  H        -1.1935679363   -2.4714903591    0.4339963714
     18  H        -1.1838922076   -1.1207370554   -0.6884543159
     19  C        -3.1660053401   -1.7488019885   -0.0747065871
     20  H        -3.2626496217   -2.4441270385   -0.9084803132
     21  H        -3.6227271231   -2.2462542199    0.7918787695
     22  C        -5.4571306634   -0.8376103632   -0.6883417891
     23  C        -5.5445132089   -1.6541572242   -1.9942519747
     24  C        -6.4668785053    0.3229823062   -0.8104338735
     25  H        -6.0709987097    1.0976447560   -1.4807747189
     26  O        -6.8817302062    0.8909973218    0.4240945376
     27  H        -7.3759626701   -0.0739053905   -1.2701132184
     28  H        -6.1648697550    1.4816390286    0.6960804582
     29  H        -5.8196580790   -1.4652309252    0.1371194317
     30  H        -5.2244534023   -1.0523770489   -2.8523434366
     31  H        -6.5754092223   -1.9676209911   -2.1790428967
     32  H        -4.9326804449   -2.5561737057   -1.9755941657
     33  O         2.5655014740   -0.6867491708    0.2787189543
     34  C         3.9865135191   -0.6731411408    0.3427930011
     35  H         4.3376091784   -0.4048308023    1.3466879735
     36  C         1.9585006055    0.5608215582    0.6511353602
     37  H         2.2726637365    0.8208733462    1.6764460158
     38  C         4.4546161764   -2.1060112462    0.0961675387
     39  O         4.9594736889   -2.8067056795    0.9322022008
     40  O         4.2201725947   -2.5032579260   -1.1715148712
     41  H         4.5217251287   -3.4210863443   -1.2477818075
     42  C         4.5394139138    0.3289067934   -0.6797123803
     43  H         4.2430545207   -0.0095056573   -1.6828338924
     44  O         5.9512146298    0.3468522638   -0.5540109321
     45  H         6.2888326654    1.1058953094   -1.0440182676
     46  C         3.9294301505    1.7014313779   -0.4022613196
     47  H         4.3217873130    2.0715849717    0.5504552038
     48  O         4.3688787823    2.6719349476   -1.3630762481
     49  H         4.0405614616    2.4159052275   -2.2346148895
     50  C         2.4015211291    1.6589364301   -0.3191144911
     51  H         1.9798574505    1.4056260596   -1.3038758567
     52  O         1.8868425388    2.8960811541    0.1439953131
     53  H         2.3498373254    3.6023993482   -0.3222421671
   Point Group: c1    Number of degrees of freedom:   153


   Energy is  -1303.958729435

 Hessian Updated using BFGS Update

153 Hessian modes will be used to form the next step
  Hessian Eigenvalues:
     0.001403    0.003852    0.004423    0.005547    0.005803    0.006944
     0.007426    0.007646    0.007768    0.009003    0.009351    0.011021
     0.011626    0.013170    0.013268    0.014444    0.017945    0.020287
     0.022042    0.022405    0.026358    0.029906    0.031532    0.032761
     0.034810    0.037722    0.038455    0.042513    0.043279    0.044671
     0.046037    0.046720    0.047446    0.048570    0.048826    0.049093
     0.049578    0.050006    0.051308    0.051471    0.052814    0.054895
     0.054990    0.055154    0.056176    0.056261    0.057570    0.058518
     0.058997    0.059708    0.060314    0.062137    0.063134    0.066250
     0.069043    0.069376    0.073676    0.079128    0.081384    0.083617
     0.084835    0.086719    0.093386    0.095395    0.107956    0.112679
     0.113328    0.117255    0.120131    0.131707    0.137872    0.143161
     0.143355    0.151379    0.156603    0.158765    0.159768    0.159941
     0.159988    0.159999    0.160004    0.160046    0.161371    0.164467
     0.168892    0.168981    0.171283    0.174462    0.188900    0.193014
     0.193834    0.202227    0.212905    0.224164    0.228775    0.249389
     0.250801    0.254003    0.262783    0.266287    0.273741    0.276279
     0.280346    0.282887    0.284694    0.285808    0.287072    0.288582
     0.290617    0.291800    0.295986    0.298720    0.303166    0.332549
     0.335959    0.336817    0.337151    0.337355    0.337691    0.337932
     0.338032    0.338122    0.338153    0.338387    0.340560    0.340955
     0.341744    0.341965    0.342308    0.342859    0.343413    0.344726
     0.344949    0.348071    0.349497    0.386737    0.387833    0.401743
     0.403141    0.404288    0.426954    0.427850    0.430205    0.497960
     0.535555    0.537602    0.542110    0.544468    0.545086    0.547493
     0.552836    0.651879    1.037992

 Minimum Search - Taking Simple RFO Step
 Searching for Lamda that Minimizes Along All modes
 Value Taken    Lamda =  -0.00000349
 Step Taken.  Stepsize is  0.033169

                             Maximum     Tolerance    Cnvgd?
         Gradient           0.000162      0.000300     YES
         Displacement       0.011136      0.001200      NO
         Energy change     -0.000003      0.000001      NO


 New Cartesian Coordinates Obtained by Inverse Iteration

 Displacement from previous Coordinates is:  0.106156
 ----------------------------------------------------------------
             Standard Nuclear Orientation (Angstroms)
    I     Atom           X                Y                Z
 ----------------------------------------------------------------
    1      C      -3.9719296017    -0.4610630529    -0.3762911790
    2      H      -3.5476271364     0.0162415862    -1.2716748422
    3      C      -3.7431551420     0.5235790003     0.7879523906
    4      H      -4.2341192600     0.1257485767     1.6880100462
    5      O      -4.3484529845     1.7996522345     0.4699224903
    6      H      -3.9291110472     2.4778464622     1.0100046078
    7      C      -2.2555504807     0.7571215803     1.0749393971
    8      H      -1.8078085565     1.2557303947     0.2095244512
    9      H      -2.1632603143     1.4466962619     1.9254350197
   10      C      -1.4814701370    -0.5341903590     1.3688186246
   11      H      -1.8980888828    -0.9921642357     2.2778276437
   12      C      -0.0111671883    -0.2745638211     1.6783574290
   13      H       0.0909681042     0.3513727342     2.5754471275
   14      H       0.5081015540    -1.2235770803     1.8477820405
   15      O       0.5925360457     0.4105339936     0.5694188761
   16      C      -1.6779356386    -1.5149066278     0.2076653732
   17      H      -1.1910618175    -2.4693032819     0.4373833255
   18      H      -1.1828078706    -1.1184098235    -0.6849553986
   19      C      -3.1642936615    -1.7484427802    -0.0715027206
   20      H      -3.2607051837    -2.4452972236    -0.9040570660
   21      H      -3.6207239764    -2.2449466640     0.7958239447
   22      C      -5.4539296341    -0.8386504293    -0.6925722280
   23      C      -5.5359067154    -1.6461999185    -2.0043715768
   24      C      -6.4665715381     0.3199029363    -0.8094851703
   25      H      -6.0728086794     1.0988103369    -1.4760854912
   26      O      -6.8833632466     0.8810015621     0.4275428804
   27      H      -7.3744509221    -0.0774040386    -1.2712347470
   28      H      -6.1697045934     1.4749212416     0.7007177544
   29      H      -5.8171000597    -1.4728683608     0.1275381394
   30      H      -5.2197577912    -1.0359635773    -2.8579323116
   31      H      -6.5647014485    -1.9651016446    -2.1916945055
   32      H      -4.9179495214    -2.5442094925    -1.9925654511
   33      O       2.5634351909    -0.6859096511     0.2801800057
   34      C       3.9844832721    -0.6732623905     0.3429222313
   35      H       4.3367945159    -0.4035212620     1.3459831434
   36      C       1.9577577763     0.5627752108     0.6508879745
   37      H       2.2731346438     0.8242841213     1.6754476485
   38      C       4.4512133410    -2.1069676033     0.0984077180
   39      O       4.9559777705    -2.8066517486     0.9353391976
   40      O       4.2157995829    -2.5062304661    -1.1684723052
   41      H       4.5166392169    -3.4244176622    -1.2432503439
   42      C       4.5374365688     0.3265222229    -0.6817589318
   43      H       4.2405682569    -0.0138236215    -1.6840824458
   44      O       5.9493299034     0.3436753522    -0.5565789554
   45      H       6.2874899149     1.1007220561    -1.0492791513
   46      C       3.9285098668     1.6999894291    -0.4067747112
   47      H       4.3220507966     2.0720769534     0.5447088907
   48      O       4.3674531099     2.6681610154    -1.3701688835
   49      H       4.0383098608     2.4101903017    -2.2408274293
   50      C       2.4006424157     1.6587205488    -0.3218657076
   51      H       1.9777282621     1.4038247129    -1.3056824840
   52      O       1.8874771708     2.8971828730     0.1393953421
   53      H       2.3510602218     3.6021420033    -0.3283212073
 ----------------------------------------------------------------
 Molecular Point Group                 C1    NOp =  1
 Largest Abelian Subgroup              C1    NOp =  1
 Nuclear Repulsion Energy =  2415.3497518892 hartrees
 There are       98 alpha and       98 beta electrons
 Applying Cartesian multipole field
    Component          Value
    ---------          -----
     (2,0,0)        1.00000E-12
     (0,2,0)        2.00000E-11
     (0,0,2)       -3.00000E-11
 Nucleus-field energy     =     0.0000000268 hartrees
 Requested basis set is 6-311++G(d,p)
 There are 290 shells and 746 basis functions
 A cutoff of  1.0D-11 yielded  28355 shell pairs
 There are    180503 function pairs (    190962 Cartesian)
 Smallest overlap matrix eigenvalue = 8.63E-07

 Q-Chem warning in module stvman/mkSTV.C, line 306:

 Overlap eigenvalue is smaller than square root of threshold
 Use THRESH >= 12 to get rid of this warning

 Linear dependence detected in AO basis
 Tighter screening thresholds may be required for diffuse basis sets
 Use S2THRESH > 14 and THRESH = 14 in case of SCF convergence issues
 Number of orthogonalized atomic orbitals = 745
 Maximum deviation from orthogonality = 3.854E-10
 Guess MOs from SCF MO coefficient file

 -----------------------------------------------------------------------
  General SCF calculation program by
  Eric Jon Sundstrom, Paul Horn, Yuezhi Mao, Dmitri Zuev, Alec White,
  David Stuck, Shaama M.S., Shane Yost, Joonho Lee, David Small,
  Daniel Levine, Susi Lehtola, Hugh Burton, Evgeny Epifanovsky
 -----------------------------------------------------------------------
 Exchange:     0.2000 Hartree-Fock + 0.0800 Slater + 0.7200 B88
 Correlation:  0.1900 VWN1RPA + 0.8100 LYP
 Using SG-1 standard quadrature grid
 using 6 threads for integral computing
 -------------------------------------------------------
 OpenMP Integral computing Module                
 Release: version 2.0, May 2017, Q-Chem Inc. Pleasanton 
 -------------------------------------------------------
 -------------------------------------------------------
 OpenMP BLAS3 based DFT computing Module                
 Release: version 1.0, May 2013, Q-Chem Inc. Pittsburgh 
 -------------------------------------------------------
 A restricted SCF calculation will be
 performed using DIIS
 SCF converges when DIIS error is below 1.0e-08
 ---------------------------------------
  Cycle       Energy         DIIS error
 ---------------------------------------
    1   -1303.9586069745      3.65e-05  
    2   -1303.9587297538      5.21e-06  
    3   -1303.9587289438      7.58e-06  
    4   -1303.9587316022      6.89e-07  
    5   -1303.9587316181      4.20e-07  
    6   -1303.9587316262      1.80e-07  
    7   -1303.9587316279      5.07e-08  
    8   -1303.9587316279      8.92e-09  Convergence criterion met
 ---------------------------------------
 SCF time:   CPU 1474.82s  wall 263.00s 
 SCF   energy in the final basis set =    -1303.9587316279
 Total energy in the final basis set =    -1303.9587316279

 --------------------------------------------------------------

                    Orbital Energies (a.u.)
 --------------------------------------------------------------

 Alpha MOs
 -- Occupied --
-19.192 -19.169 -19.161 -19.153 -19.152 -19.147 -19.140 -19.136
-19.092 -10.328 -10.299 -10.265 -10.257 -10.256 -10.252 -10.233
-10.232 -10.197 -10.189 -10.179 -10.177 -10.171 -10.171 -10.170
-10.158  -1.136  -1.105  -1.078  -1.057  -1.046  -1.044  -1.043
 -1.041  -0.996  -0.851  -0.814  -0.812  -0.793  -0.753  -0.746
 -0.713  -0.687  -0.666  -0.662  -0.640  -0.628  -0.627  -0.611
 -0.576  -0.567  -0.566  -0.562  -0.548  -0.527  -0.523  -0.518
 -0.513  -0.505  -0.499  -0.495  -0.491  -0.480  -0.472  -0.457
 -0.453  -0.449  -0.444  -0.439  -0.426  -0.425  -0.423  -0.418
 -0.413  -0.400  -0.396  -0.385  -0.380  -0.375  -0.370  -0.368
 -0.365  -0.360  -0.356  -0.349  -0.347  -0.340  -0.337  -0.331
 -0.327  -0.320  -0.310  -0.308  -0.303  -0.299  -0.295  -0.290
 -0.287  -0.252
 -- Virtual --
 -0.037  -0.026  -0.015  -0.014  -0.007  -0.004  -0.002   0.003
  0.010   0.016   0.019   0.022   0.027   0.032   0.034   0.038
  0.040   0.044   0.049   0.051   0.057   0.057   0.061   0.064
  0.065   0.071   0.073   0.076   0.077   0.081   0.084   0.088
  0.089   0.091   0.094   0.096   0.099   0.100   0.102   0.105
  0.109   0.110   0.112   0.114   0.116   0.117   0.123   0.124
  0.127   0.128   0.130   0.131   0.132   0.134   0.134   0.137
  0.139   0.140   0.143   0.144   0.145   0.147   0.149   0.151
  0.157   0.158   0.160   0.164   0.164   0.169   0.170   0.171
  0.172   0.176   0.177   0.178   0.182   0.183   0.186   0.189
  0.191   0.194   0.196   0.198   0.199   0.203   0.205   0.208
  0.210   0.213   0.214   0.217   0.220   0.222   0.224   0.225
  0.230   0.233   0.235   0.238   0.242   0.243   0.244   0.249
  0.251   0.253   0.257   0.259   0.260   0.261   0.265   0.270
  0.273   0.274   0.276   0.278   0.280   0.280   0.285   0.288
  0.289   0.292   0.293   0.297   0.298   0.301   0.304   0.307
  0.308   0.312   0.316   0.317   0.323   0.325   0.327   0.330
  0.332   0.333   0.334   0.337   0.342   0.344   0.346   0.350
  0.350   0.352   0.355   0.360   0.360   0.367   0.369   0.370
  0.372   0.374   0.376   0.379   0.381   0.382   0.386   0.391
  0.393   0.398   0.402   0.406   0.408   0.415   0.420   0.423
  0.429   0.433   0.440   0.445   0.450   0.454   0.456   0.465
  0.466   0.473   0.481   0.483   0.493   0.498   0.504   0.508
  0.511   0.519   0.522   0.543   0.546   0.551   0.555   0.558
  0.563   0.568   0.572   0.575   0.582   0.585   0.593   0.599
  0.606   0.615   0.618   0.628   0.631   0.633   0.636   0.640
  0.643   0.648   0.652   0.654   0.658   0.665   0.672   0.679
  0.683   0.686   0.693   0.694   0.702   0.710   0.715   0.719
  0.722   0.729   0.733   0.736   0.743   0.749   0.753   0.755
  0.759   0.762   0.771   0.773   0.773   0.779   0.783   0.788
  0.793   0.797   0.799   0.804   0.805   0.810   0.814   0.821
  0.826   0.826   0.839   0.857   0.863   0.890   0.893   0.908
  0.914   0.937   0.949   0.962   0.969   0.971   0.998   1.003
  1.009   1.017   1.026   1.034   1.041   1.055   1.057   1.071
  1.077   1.087   1.088   1.103   1.111   1.123   1.132   1.138
  1.142   1.149   1.152   1.158   1.166   1.170   1.177   1.184
  1.185   1.191   1.197   1.210   1.218   1.222   1.224   1.231
  1.241   1.246   1.253   1.259   1.262   1.269   1.279   1.290
  1.296   1.308   1.310   1.323   1.330   1.339   1.342   1.360
  1.364   1.378   1.387   1.400   1.409   1.421   1.428   1.436
  1.451   1.461   1.464   1.471   1.481   1.486   1.494   1.502
  1.503   1.518   1.520   1.523   1.531   1.549   1.555   1.559
  1.563   1.565   1.570   1.572   1.578   1.586   1.588   1.593
  1.598   1.602   1.608   1.611   1.616   1.618   1.627   1.628
  1.632   1.640   1.645   1.650   1.652   1.655   1.656   1.658
  1.666   1.668   1.672   1.681   1.693   1.698   1.703   1.705
  1.713   1.727   1.741   1.745   1.756   1.758   1.769   1.771
  1.779   1.788   1.795   1.799   1.810   1.817   1.820   1.832
  1.839   1.842   1.847   1.851   1.862   1.865   1.880   1.887
  1.895   1.898   1.909   1.914   1.931   1.942   1.954   1.969
  1.972   1.979   1.997   2.000   2.004   2.017   2.026   2.039
  2.044   2.049   2.057   2.061   2.065   2.076   2.091   2.101
  2.108   2.115   2.128   2.132   2.148   2.151   2.159   2.166
  2.171   2.181   2.184   2.188   2.198   2.223   2.229   2.241
  2.254   2.257   2.264   2.279   2.300   2.306   2.323   2.332
  2.336   2.348   2.353   2.356   2.381   2.390   2.404   2.419
  2.429   2.452   2.475   2.498   2.502   2.512   2.519   2.522
  2.532   2.538   2.550   2.553   2.564   2.565   2.581   2.593
  2.597   2.608   2.611   2.629   2.634   2.642   2.647   2.649
  2.672   2.676   2.695   2.698   2.707   2.723   2.729   2.735
  2.746   2.757   2.767   2.782   2.789   2.796   2.811   2.818
  2.823   2.827   2.843   2.867   2.879   2.886   2.887   2.896
  2.902   2.912   2.913   2.927   2.936   2.947   2.956   2.962
  2.971   2.979   2.987   2.990   3.002   3.019   3.026   3.034
  3.036   3.045   3.063   3.069   3.073   3.079   3.086   3.098
  3.113   3.117   3.125   3.134   3.145   3.148   3.155   3.167
  3.171   3.174   3.191   3.195   3.200   3.212   3.229   3.247
  3.262   3.265   3.281   3.289   3.296   3.302   3.314   3.322
  3.343   3.365   3.380   3.388   3.413   3.435   3.461   3.470
  3.528   3.560   3.568   3.615   3.680   3.775   3.785   3.800
  3.807   3.821   3.829   3.838   3.842   3.857   3.896   3.899
  3.902   3.920   3.931   3.936   3.942   3.974   3.990   3.995
  4.011   4.047   4.056   4.081   4.089   4.120   4.128   4.147
  4.169   4.173   4.212   4.256   4.265   4.278   4.306   4.306
  4.344   4.366   4.424   4.982   5.074   5.089   5.094   5.103
  5.135   5.142   5.153   5.182   5.186   5.365   5.375   5.413
  5.424   5.445   5.457   5.466   5.482   5.592   5.614   5.643
  5.657   5.660   5.694   5.719   5.811   5.842  23.748  23.773
 23.792  23.799  23.808  23.814  23.845  23.852  23.870  23.874
 23.887  23.910  23.927  23.958  23.965  23.996  49.864  49.899
 49.931  49.939  49.945  49.958  49.987  49.999  50.012
 --------------------------------------------------------------

          Ground-State Mulliken Net Atomic Charges

     Atom                 Charge (a.u.)
  ----------------------------------------
      1 C                     0.500215
      2 H                     0.202780
      3 C                    -0.551760
      4 H                     0.233073
      5 O                    -0.212304
      6 H                     0.255325
      7 C                    -0.732498
      8 H                     0.260953
      9 H                     0.123456
     10 C                    -0.032187
     11 H                     0.169024
     12 C                    -0.271497
     13 H                     0.124326
     14 H                     0.215786
     15 O                     0.114490
     16 C                    -0.354911
     17 H                     0.166903
     18 H                     0.172748
     19 C                    -0.709912
     20 H                     0.132348
     21 H                     0.175716
     22 C                     0.419802
     23 C                    -0.712439
     24 C                    -0.576276
     25 H                     0.168290
     26 O                    -0.241280
     27 H                     0.164301
     28 H                     0.271571
     29 H                     0.181354
     30 H                     0.152425
     31 H                     0.143169
     32 H                     0.125350
     33 O                     0.015234
     34 C                    -0.401672
     35 H                     0.274120
     36 C                    -0.074568
     37 H                     0.223153
     38 C                     0.012431
     39 O                    -0.202944
     40 O                    -0.121532
     41 H                     0.293302
     42 C                    -0.181857
     43 H                     0.276182
     44 O                    -0.150064
     45 H                     0.262027
     46 C                    -0.679375
     47 H                     0.298202
     48 O                    -0.207525
     49 H                     0.275916
     50 C                    -0.330779
     51 H                     0.238981
     52 O                    -0.152380
     53 H                     0.254810
  ----------------------------------------
  Sum of atomic charges =     0.000000

 -----------------------------------------------------------------
                    Cartesian Multipole Moments
 -----------------------------------------------------------------
    Charge (ESU x 10^10)
                 0.0000
    Dipole Moment (Debye)
         X       3.3978      Y       0.7076      Z      -1.9635
       Tot       3.9876
    Quadrupole Moments (Debye-Ang)
        XX    -199.6776     XY      14.5184     YY    -149.7130
        XZ     -11.7812     YZ       4.0038     ZZ    -142.7712
    Octopole Moments (Debye-Ang^2)
       XXX     303.0853    XXY       5.2232    XYY      10.1460
       YYY       9.8922    XXZ    -114.3805    XYZ      12.5554
       YYZ     -27.0167    XZZ      31.9543    YZZ      24.8030
       ZZZ      -8.3104
    Hexadecapole Moments (Debye-Ang^3)
      XXXX  -18564.3174   XXXY     608.3370   XXYY   -2970.7016
      XYYY    -215.9660   YYYY   -2163.0091   XXXZ     -37.1515
      XXYZ     156.5085   XYYZ    -192.3890   YYYZ      77.6330
      XXZZ   -2635.7448   XYZZ       4.8375   YYZZ    -531.2104
      XZZZ    -111.8602   YZZZ     -51.0328   ZZZZ    -985.0332
 -----------------------------------------------------------------
 Calculating analytic gradient of the SCF energy
 Gradient of SCF Energy
            1           2           3           4           5           6
    1   0.0000096  -0.0000044   0.0000208   0.0000006  -0.0000423   0.0000051
    2   0.0000498   0.0000314  -0.0000467  -0.0000057   0.0000097  -0.0000113
    3  -0.0000091   0.0000101   0.0000362   0.0000137  -0.0000073   0.0000559
            7           8           9          10          11          12
    1   0.0000086  -0.0000005   0.0000190   0.0000170   0.0000023  -0.0000040
    2  -0.0000362   0.0000023  -0.0000174  -0.0000022  -0.0000290  -0.0000303
    3   0.0000074   0.0000215   0.0000179  -0.0000082  -0.0000004   0.0000212
           13          14          15          16          17          18
    1   0.0000064   0.0000052   0.0000133  -0.0000056  -0.0000027   0.0000085
    2  -0.0000374  -0.0000222  -0.0000171   0.0000104  -0.0000076   0.0000039
    3   0.0000069  -0.0000341  -0.0000096  -0.0000087  -0.0000234  -0.0000175
           19          20          21          22          23          24
    1   0.0000034  -0.0000138  -0.0000044  -0.0000450   0.0000091   0.0000025
    2  -0.0000183   0.0000429  -0.0000051   0.0000255   0.0000179  -0.0000085
    3   0.0000029  -0.0000379  -0.0000308   0.0000315  -0.0000307  -0.0000126
           25          26          27          28          29          30
    1   0.0000073  -0.0000020   0.0000060   0.0000119  -0.0000009  -0.0000169
    2   0.0000337   0.0000086   0.0000199   0.0000285   0.0000077   0.0000360
    3   0.0000368   0.0000510   0.0000101   0.0000447   0.0000080   0.0000074
           31          32          33          34          35          36
    1  -0.0000086   0.0000034  -0.0000044  -0.0000108   0.0000013  -0.0000282
    2   0.0000353   0.0000406  -0.0000119  -0.0000226  -0.0000276  -0.0000071
    3  -0.0000024   0.0000041  -0.0000212  -0.0000208  -0.0000142  -0.0000015
           37          38          39          40          41          42
    1   0.0000088   0.0000476  -0.0000197  -0.0000286  -0.0000086   0.0000315
    2  -0.0000274   0.0000055  -0.0000249   0.0000074   0.0000068  -0.0000167
    3  -0.0000022  -0.0000552  -0.0000466  -0.0000394  -0.0000562  -0.0000175
           43          44          45          46          47          48
    1  -0.0000134  -0.0000098   0.0000002  -0.0000049   0.0000067   0.0000007
    2   0.0000066  -0.0000054   0.0000022   0.0000063  -0.0000073  -0.0000098
    3  -0.0000166  -0.0000171  -0.0000030   0.0000240   0.0000127   0.0000176
           49          50          51          52          53
    1  -0.0000048   0.0000183   0.0000011   0.0000159  -0.0000079
    2   0.0000144  -0.0000074   0.0000109  -0.0000044   0.0000033
    3   0.0000162  -0.0000049   0.0000109   0.0000456   0.0000343
 Max gradient component =       5.623E-05
 RMS gradient           =       2.160E-05
 Gradient time:  CPU 508.94 s  wall 85.90 s
 Geometry Optimization Parameters
   NAtoms,    NIC,     NZ,  NCons,   NDum,   NFix, NCnnct, MaxDiis
       53     422       0       0       0       0       0       0

 Cartesian Hessian Update
 Hessian Updated using BFGS Update


** GEOMETRY OPTIMIZATION IN DELOCALIZED INTERNAL COORDINATES **
   Searching for a Minimum

   Optimization Cycle:  11

                       Coordinates (Angstroms)
     ATOM                X               Y               Z
      1  C        -3.9719296017   -0.4610630529   -0.3762911790
      2  H        -3.5476271364    0.0162415862   -1.2716748422
      3  C        -3.7431551420    0.5235790003    0.7879523906
      4  H        -4.2341192600    0.1257485767    1.6880100462
      5  O        -4.3484529845    1.7996522345    0.4699224903
      6  H        -3.9291110472    2.4778464622    1.0100046078
      7  C        -2.2555504807    0.7571215803    1.0749393971
      8  H        -1.8078085565    1.2557303947    0.2095244512
      9  H        -2.1632603143    1.4466962619    1.9254350197
     10  C        -1.4814701370   -0.5341903590    1.3688186246
     11  H        -1.8980888828   -0.9921642357    2.2778276437
     12  C        -0.0111671883   -0.2745638211    1.6783574290
     13  H         0.0909681042    0.3513727342    2.5754471275
     14  H         0.5081015540   -1.2235770803    1.8477820405
     15  O         0.5925360457    0.4105339936    0.5694188761
     16  C        -1.6779356386   -1.5149066278    0.2076653732
     17  H        -1.1910618175   -2.4693032819    0.4373833255
     18  H        -1.1828078706   -1.1184098235   -0.6849553986
     19  C        -3.1642936615   -1.7484427802   -0.0715027206
     20  H        -3.2607051837   -2.4452972236   -0.9040570660
     21  H        -3.6207239764   -2.2449466640    0.7958239447
     22  C        -5.4539296341   -0.8386504293   -0.6925722280
     23  C        -5.5359067154   -1.6461999185   -2.0043715768
     24  C        -6.4665715381    0.3199029363   -0.8094851703
     25  H        -6.0728086794    1.0988103369   -1.4760854912
     26  O        -6.8833632466    0.8810015621    0.4275428804
     27  H        -7.3744509221   -0.0774040386   -1.2712347470
     28  H        -6.1697045934    1.4749212416    0.7007177544
     29  H        -5.8171000597   -1.4728683608    0.1275381394
     30  H        -5.2197577912   -1.0359635773   -2.8579323116
     31  H        -6.5647014485   -1.9651016446   -2.1916945055
     32  H        -4.9179495214   -2.5442094925   -1.9925654511
     33  O         2.5634351909   -0.6859096511    0.2801800057
     34  C         3.9844832721   -0.6732623905    0.3429222313
     35  H         4.3367945159   -0.4035212620    1.3459831434
     36  C         1.9577577763    0.5627752108    0.6508879745
     37  H         2.2731346438    0.8242841213    1.6754476485
     38  C         4.4512133410   -2.1069676033    0.0984077180
     39  O         4.9559777705   -2.8066517486    0.9353391976
     40  O         4.2157995829   -2.5062304661   -1.1684723052
     41  H         4.5166392169   -3.4244176622   -1.2432503439
     42  C         4.5374365688    0.3265222229   -0.6817589318
     43  H         4.2405682569   -0.0138236215   -1.6840824458
     44  O         5.9493299034    0.3436753522   -0.5565789554
     45  H         6.2874899149    1.1007220561   -1.0492791513
     46  C         3.9285098668    1.6999894291   -0.4067747112
     47  H         4.3220507966    2.0720769534    0.5447088907
     48  O         4.3674531099    2.6681610154   -1.3701688835
     49  H         4.0383098608    2.4101903017   -2.2408274293
     50  C         2.4006424157    1.6587205488   -0.3218657076
     51  H         1.9777282621    1.4038247129   -1.3056824840
     52  O         1.8874771708    2.8971828730    0.1393953421
     53  H         2.3510602218    3.6021420033   -0.3283212073
   Point Group: c1    Number of degrees of freedom:   153


   Energy is  -1303.958731628

 Hessian Updated using BFGS Update

153 Hessian modes will be used to form the next step
  Hessian Eigenvalues:
     0.000965    0.003799    0.004339    0.005542    0.005701    0.007181
     0.007438    0.007675    0.008022    0.008969    0.009358    0.011026
     0.011371    0.013154    0.013226    0.014456    0.018236    0.020309
     0.022396    0.022679    0.027012    0.029910    0.031442    0.032798
     0.034866    0.037648    0.038345    0.042472    0.043299    0.044464
     0.046052    0.046720    0.047376    0.048388    0.049006    0.049084
     0.049593    0.049982    0.051352    0.051472    0.052883    0.054916
     0.054998    0.055312    0.056122    0.056747    0.058430    0.058527
     0.059345    0.059717    0.060465    0.062399    0.063634    0.066851
     0.069183    0.069321    0.073679    0.079090    0.081377    0.083582
     0.084953    0.086381    0.093995    0.095111    0.108157    0.112670
     0.113349    0.117204    0.119949    0.131759    0.137684    0.143321
     0.144633    0.151570    0.155995    0.158733    0.159723    0.159939
     0.159988    0.160003    0.160016    0.160143    0.161339    0.163168
     0.168701    0.168929    0.171301    0.175752    0.188833    0.192956
     0.193854    0.202178    0.209930    0.224177    0.229445    0.249361
     0.250634    0.254375    0.262728    0.265820    0.273793    0.276352
     0.278834    0.282871    0.284779    0.285838    0.287080    0.288600
     0.290498    0.291798    0.295664    0.298567    0.299456    0.332557
     0.335960    0.336805    0.337191    0.337375    0.337709    0.337915
     0.338035    0.338119    0.338154    0.338321    0.340506    0.340964
     0.341732    0.341964    0.342290    0.342876    0.343415    0.344706
     0.344972    0.348151    0.349396    0.385590    0.387758    0.401749
     0.403067    0.404338    0.425893    0.427852    0.429400    0.497799
     0.535555    0.537285    0.542126    0.544470    0.545086    0.547486
     0.552825    0.654408    1.038009

 Minimum Search - Taking Simple RFO Step
 Searching for Lamda that Minimizes Along All modes
 Value Taken    Lamda =  -0.00000132
 Step Taken.  Stepsize is  0.029430

                             Maximum     Tolerance    Cnvgd?
         Gradient           0.000094      0.000300     YES
         Displacement       0.009312      0.001200      NO
         Energy change     -0.000002      0.000001      NO


 New Cartesian Coordinates Obtained by Inverse Iteration

 Displacement from previous Coordinates is:  0.070408
 ----------------------------------------------------------------
             Standard Nuclear Orientation (Angstroms)
    I     Atom           X                Y                Z
 ----------------------------------------------------------------
    1      C      -3.9706549496    -0.4623644007    -0.3750455070
    2      H      -3.5433359441     0.0134877001    -1.2697715702
    3      C      -3.7434665470     0.5231964042     0.7888133961
    4      H      -4.2350683218     0.1256024715     1.6886050304
    5      O      -4.3485130708     1.7990847572     0.4699766041
    6      H      -3.9275964057     2.4780071073     1.0078797557
    7      C      -2.2561262924     0.7571176982     1.0768023166
    8      H      -1.8079785166     1.2554108637     0.2114003162
    9      H      -2.1647199861     1.4471383007     1.9270402296
   10      C      -1.4816821661    -0.5337557282     1.3719179491
   11      H      -1.8978123185    -0.9905415397     2.2817213847
   12      C      -0.0113566665    -0.2730177977     1.6806459491
   13      H       0.0905826714     0.3543827984     2.5767241332
   14      H       0.5084286401    -1.2214951732     1.8515327610
   15      O       0.5917619555     0.4109015287     0.5706717529
   16      C      -1.6783314192    -1.5163583975     0.2123212854
   17      H      -1.1916473834    -2.4704380551     0.4436948036
   18      H      -1.1832914641    -1.1214577826    -0.6810192458
   19      C      -3.1648252176    -1.7497859443    -0.0661969955
   20      H      -3.2620824261    -2.4498559234    -0.8960240015
   21      H      -3.6215594824    -2.2426904025     0.8030560661
   22      C      -5.4517956049    -0.8393194874    -0.6957058511
   23      C      -5.5305971315    -1.6401382003    -2.0117604114
   24      C      -6.4656843039     0.3185416233    -0.8086804242
   25      H      -6.0733219456     1.0997873826    -1.4733008497
   26      O      -6.8824007914     0.8755650354     0.4301855670
   27      H      -7.3734314272    -0.0784678767    -1.2709948778
   28      H      -6.1702040827     1.4710630175     0.7035717489
   29      H      -5.8158855294    -1.4780163435     0.1204998934
   30      H      -5.2162342833    -1.0241602366    -2.8618750184
   31      H      -6.5582240896    -1.9615585543    -2.2012409762
   32      H      -4.9094679648    -2.5360548424    -2.0048689337
   33      O       2.5623967578    -0.6858795066     0.2807419203
   34      C       3.9834834326    -0.6732909130     0.3421732586
   35      H       4.3367465465    -0.4030952800     1.3447630707
   36      C       1.9570798668     0.5630806584     0.6510649190
   37      H       2.2731764671     0.8252775721     1.6752338107
   38      C       4.4498609743    -2.1072209688     0.0980957605
   39      O       4.9550438651    -2.8065031756     0.9351121400
   40      O       4.2140936879    -2.5070688838    -1.1685453656
   41      H       4.5148708077    -3.4253089751    -1.2429557121
   42      C       4.5357484615     0.3259771483    -0.6834079016
   43      H       4.2384183122    -0.0148662743    -1.6854133452
   44      O       5.9477453805     0.3430849377    -0.5589769953
   45      H       6.2857995911     1.0992738236    -1.0530541512
   46      C       3.9270572724     1.6995418439    -0.4087056854
   47      H       4.3211384173     2.0718731127     0.5424501196
   48      O       4.3654159583     2.6675441980    -1.3725633314
   49      H       4.0359376074     2.4093582005    -2.2430302012
   50      C       2.3992417374     1.6583154992    -0.3227958725
   51      H       1.9756837816     1.4026530854    -1.3061417665
   52      O       1.8864773056     2.8972101806     0.1377117898
   53      H       2.3504905671     3.6016125993    -0.3304342728
 ----------------------------------------------------------------
 Molecular Point Group                 C1    NOp =  1
 Largest Abelian Subgroup              C1    NOp =  1
 Nuclear Repulsion Energy =  2415.4535451428 hartrees
 There are       98 alpha and       98 beta electrons
 Applying Cartesian multipole field
    Component          Value
    ---------          -----
     (2,0,0)        1.00000E-12
     (0,2,0)        2.00000E-11
     (0,0,2)       -3.00000E-11
 Nucleus-field energy     =     0.0000000267 hartrees
 Requested basis set is 6-311++G(d,p)
 There are 290 shells and 746 basis functions
 A cutoff of  1.0D-11 yielded  28357 shell pairs
 There are    180511 function pairs (    190970 Cartesian)
 Smallest overlap matrix eigenvalue = 8.62E-07

 Q-Chem warning in module stvman/mkSTV.C, line 306:

 Overlap eigenvalue is smaller than square root of threshold
 Use THRESH >= 12 to get rid of this warning

 Linear dependence detected in AO basis
 Tighter screening thresholds may be required for diffuse basis sets
 Use S2THRESH > 14 and THRESH = 14 in case of SCF convergence issues
 Number of orthogonalized atomic orbitals = 745
 Maximum deviation from orthogonality = 3.457E-10
 Guess MOs from SCF MO coefficient file

 -----------------------------------------------------------------------
  General SCF calculation program by
  Eric Jon Sundstrom, Paul Horn, Yuezhi Mao, Dmitri Zuev, Alec White,
  David Stuck, Shaama M.S., Shane Yost, Joonho Lee, David Small,
  Daniel Levine, Susi Lehtola, Hugh Burton, Evgeny Epifanovsky
 -----------------------------------------------------------------------
 Exchange:     0.2000 Hartree-Fock + 0.0800 Slater + 0.7200 B88
 Correlation:  0.1900 VWN1RPA + 0.8100 LYP
 Using SG-1 standard quadrature grid
 using 6 threads for integral computing
 -------------------------------------------------------
 OpenMP Integral computing Module                
 Release: version 2.0, May 2017, Q-Chem Inc. Pleasanton 
 -------------------------------------------------------
 -------------------------------------------------------
 OpenMP BLAS3 based DFT computing Module                
 Release: version 1.0, May 2013, Q-Chem Inc. Pittsburgh 
 -------------------------------------------------------
 A restricted SCF calculation will be
 performed using DIIS
 SCF converges when DIIS error is below 1.0e-08
 ---------------------------------------
  Cycle       Energy         DIIS error
 ---------------------------------------
    1   -1303.9586811825      2.32e-05  
    2   -1303.9587316144      2.87e-06  
    3   -1303.9587315291      3.87e-06  
    4   -1303.9587322616      4.77e-07  
    5   -1303.9587322705      2.16e-07  
    6   -1303.9587322731      5.17e-08  
    7   -1303.9587322730      1.96e-08  
    8   -1303.9587322733      4.83e-09  Convergence criterion met
 ---------------------------------------
 SCF time:   CPU 1474.50s  wall 262.00s 
 SCF   energy in the final basis set =    -1303.9587322733
 Total energy in the final basis set =    -1303.9587322733

 --------------------------------------------------------------

                    Orbital Energies (a.u.)
 --------------------------------------------------------------

 Alpha MOs
 -- Occupied --
-19.192 -19.169 -19.161 -19.153 -19.152 -19.147 -19.140 -19.136
-19.092 -10.328 -10.299 -10.265 -10.257 -10.256 -10.252 -10.233
-10.232 -10.197 -10.189 -10.179 -10.177 -10.171 -10.171 -10.170
-10.158  -1.136  -1.105  -1.078  -1.057  -1.046  -1.044  -1.043
 -1.041  -0.996  -0.851  -0.814  -0.812  -0.793  -0.753  -0.746
 -0.713  -0.687  -0.666  -0.662  -0.640  -0.628  -0.627  -0.611
 -0.576  -0.567  -0.566  -0.562  -0.548  -0.527  -0.523  -0.518
 -0.513  -0.505  -0.499  -0.495  -0.491  -0.480  -0.472  -0.457
 -0.453  -0.449  -0.444  -0.439  -0.426  -0.425  -0.423  -0.418
 -0.413  -0.400  -0.396  -0.385  -0.380  -0.375  -0.370  -0.368
 -0.365  -0.360  -0.356  -0.349  -0.347  -0.340  -0.337  -0.331
 -0.327  -0.320  -0.310  -0.308  -0.303  -0.299  -0.295  -0.290
 -0.287  -0.252
 -- Virtual --
 -0.037  -0.026  -0.015  -0.014  -0.007  -0.004  -0.002   0.003
  0.010   0.016   0.019   0.022   0.027   0.032   0.035   0.038
  0.040   0.044   0.049   0.051   0.057   0.057   0.061   0.064
  0.065   0.071   0.073   0.076   0.077   0.081   0.084   0.088
  0.089   0.091   0.094   0.096   0.099   0.100   0.102   0.105
  0.109   0.110   0.112   0.114   0.116   0.117   0.123   0.124
  0.127   0.128   0.130   0.131   0.132   0.134   0.134   0.137
  0.139   0.140   0.143   0.144   0.145   0.147   0.149   0.151
  0.157   0.158   0.160   0.163   0.164   0.169   0.170   0.171
  0.172   0.176   0.177   0.178   0.182   0.183   0.186   0.189
  0.191   0.194   0.196   0.198   0.199   0.203   0.205   0.208
  0.210   0.213   0.214   0.217   0.220   0.222   0.224   0.225
  0.230   0.233   0.235   0.238   0.242   0.244   0.244   0.249
  0.251   0.253   0.257   0.259   0.260   0.261   0.265   0.270
  0.273   0.274   0.276   0.278   0.280   0.280   0.285   0.288
  0.289   0.292   0.293   0.297   0.298   0.301   0.304   0.307
  0.308   0.312   0.316   0.317   0.323   0.326   0.327   0.330
  0.332   0.333   0.334   0.337   0.342   0.344   0.346   0.350
  0.350   0.352   0.355   0.360   0.361   0.367   0.369   0.370
  0.372   0.374   0.376   0.379   0.381   0.382   0.386   0.391
  0.393   0.398   0.402   0.406   0.408   0.415   0.420   0.423
  0.429   0.433   0.440   0.445   0.450   0.454   0.456   0.465
  0.466   0.473   0.481   0.483   0.493   0.499   0.504   0.508
  0.511   0.519   0.522   0.543   0.546   0.552   0.555   0.558
  0.563   0.568   0.572   0.575   0.582   0.585   0.593   0.599
  0.606   0.615   0.618   0.628   0.631   0.633   0.636   0.640
  0.644   0.648   0.652   0.654   0.658   0.665   0.672   0.679
  0.683   0.686   0.693   0.694   0.702   0.710   0.715   0.719
  0.722   0.729   0.733   0.736   0.743   0.749   0.753   0.755
  0.759   0.762   0.770   0.773   0.773   0.779   0.784   0.788
  0.793   0.797   0.799   0.804   0.806   0.810   0.813   0.821
  0.826   0.826   0.839   0.857   0.863   0.890   0.892   0.908
  0.914   0.937   0.949   0.962   0.969   0.971   0.998   1.003
  1.008   1.017   1.026   1.034   1.041   1.055   1.057   1.071
  1.077   1.086   1.088   1.103   1.112   1.123   1.132   1.138
  1.142   1.149   1.152   1.158   1.166   1.169   1.178   1.184
  1.186   1.191   1.197   1.211   1.218   1.222   1.224   1.231
  1.241   1.246   1.253   1.259   1.262   1.269   1.279   1.290
  1.296   1.308   1.310   1.323   1.330   1.339   1.342   1.360
  1.364   1.378   1.387   1.400   1.409   1.422   1.428   1.436
  1.451   1.461   1.464   1.471   1.481   1.486   1.494   1.502
  1.503   1.518   1.520   1.523   1.531   1.549   1.555   1.559
  1.563   1.565   1.570   1.572   1.578   1.586   1.588   1.593
  1.598   1.602   1.608   1.611   1.616   1.619   1.627   1.628
  1.632   1.640   1.645   1.650   1.652   1.655   1.656   1.658
  1.666   1.668   1.671   1.681   1.693   1.698   1.703   1.705
  1.712   1.727   1.741   1.745   1.755   1.758   1.769   1.771
  1.779   1.788   1.794   1.799   1.810   1.817   1.821   1.832
  1.839   1.843   1.847   1.851   1.862   1.866   1.880   1.887
  1.895   1.898   1.909   1.914   1.931   1.942   1.954   1.969
  1.972   1.978   1.997   2.000   2.004   2.017   2.026   2.039
  2.044   2.049   2.057   2.061   2.066   2.076   2.091   2.101
  2.108   2.115   2.128   2.132   2.147   2.151   2.159   2.166
  2.171   2.181   2.184   2.188   2.198   2.223   2.229   2.241
  2.254   2.257   2.264   2.279   2.300   2.306   2.322   2.331
  2.336   2.348   2.353   2.356   2.381   2.390   2.404   2.419
  2.429   2.452   2.475   2.498   2.502   2.512   2.519   2.522
  2.532   2.538   2.550   2.553   2.564   2.565   2.581   2.592
  2.597   2.608   2.611   2.629   2.634   2.642   2.647   2.649
  2.672   2.676   2.695   2.698   2.707   2.723   2.729   2.735
  2.746   2.757   2.767   2.782   2.789   2.797   2.811   2.818
  2.823   2.827   2.843   2.867   2.879   2.886   2.887   2.897
  2.901   2.912   2.913   2.927   2.936   2.947   2.956   2.961
  2.971   2.979   2.987   2.991   3.002   3.019   3.026   3.034
  3.036   3.045   3.063   3.068   3.073   3.079   3.086   3.098
  3.113   3.117   3.125   3.134   3.145   3.148   3.155   3.167
  3.171   3.174   3.191   3.195   3.200   3.212   3.228   3.247
  3.262   3.265   3.281   3.289   3.296   3.302   3.314   3.322
  3.343   3.365   3.379   3.388   3.413   3.435   3.462   3.470
  3.527   3.560   3.568   3.615   3.680   3.775   3.786   3.800
  3.807   3.821   3.829   3.838   3.842   3.856   3.896   3.899
  3.902   3.920   3.931   3.937   3.942   3.974   3.990   3.995
  4.011   4.047   4.056   4.081   4.089   4.120   4.129   4.147
  4.169   4.173   4.212   4.256   4.265   4.279   4.306   4.306
  4.344   4.366   4.424   4.982   5.074   5.089   5.094   5.103
  5.135   5.142   5.153   5.182   5.186   5.365   5.375   5.412
  5.424   5.445   5.457   5.466   5.482   5.592   5.614   5.643
  5.657   5.661   5.694   5.719   5.811   5.842  23.748  23.773
 23.792  23.799  23.808  23.814  23.845  23.852  23.870  23.874
 23.887  23.910  23.927  23.958  23.966  23.996  49.864  49.899
 49.931  49.939  49.945  49.958  49.987  49.999  50.012
 --------------------------------------------------------------

          Ground-State Mulliken Net Atomic Charges

     Atom                 Charge (a.u.)
  ----------------------------------------
      1 C                     0.502244
      2 H                     0.202395
      3 C                    -0.547424
      4 H                     0.232915
      5 O                    -0.212636
      6 H                     0.255523
      7 C                    -0.738149
      8 H                     0.261226
      9 H                     0.123681
     10 C                    -0.032586
     11 H                     0.169038
     12 C                    -0.273247
     13 H                     0.124602
     14 H                     0.215688
     15 O                     0.114347
     16 C                    -0.353138
     17 H                     0.166954
     18 H                     0.172445
     19 C                    -0.710215
     20 H                     0.133354
     21 H                     0.175489
     22 C                     0.418408
     23 C                    -0.712343
     24 C                    -0.574835
     25 H                     0.168363
     26 O                    -0.241244
     27 H                     0.164217
     28 H                     0.271602
     29 H                     0.181255
     30 H                     0.152253
     31 H                     0.143407
     32 H                     0.124662
     33 O                     0.015227
     34 C                    -0.402029
     35 H                     0.274212
     36 C                    -0.074112
     37 H                     0.222875
     38 C                     0.012681
     39 O                    -0.202959
     40 O                    -0.121557
     41 H                     0.293301
     42 C                    -0.181714
     43 H                     0.276129
     44 O                    -0.150017
     45 H                     0.262006
     46 C                    -0.679471
     47 H                     0.298227
     48 O                    -0.207630
     49 H                     0.275903
     50 C                    -0.330749
     51 H                     0.239027
     52 O                    -0.152400
     53 H                     0.254797
  ----------------------------------------
  Sum of atomic charges =     0.000000

 -----------------------------------------------------------------
                    Cartesian Multipole Moments
 -----------------------------------------------------------------
    Charge (ESU x 10^10)
                 0.0000
    Dipole Moment (Debye)
         X       3.3971      Y       0.7133      Z      -1.9684
       Tot       3.9905
    Quadrupole Moments (Debye-Ang)
        XX    -199.6464     XY      14.4461     YY    -149.7029
        XZ     -11.7583     YZ       4.0010     ZZ    -142.7656
    Octopole Moments (Debye-Ang^2)
       XXX     302.8524    XXY       5.6646    XYY      10.0580
       YYY       9.9220    XXZ    -114.5765    XYZ      12.5389
       YYZ     -27.0357    XZZ      32.0864    YZZ      24.8382
       ZZZ      -8.3354
    Hexadecapole Moments (Debye-Ang^3)
      XXXX  -18551.7710   XXXY     604.4793   XXYY   -2968.2707
      XYYY    -216.0627   YYYY   -2161.8424   XXXZ     -34.7448
      XXYZ     156.6681   XYYZ    -191.7321   YYYZ      78.0509
      XXZZ   -2634.7954   XYZZ       5.0002   YYZZ    -531.5398
      XZZZ    -111.0061   YZZZ     -50.7199   ZZZZ    -987.9655
 -----------------------------------------------------------------
 Calculating analytic gradient of the SCF energy
 Gradient of SCF Energy
            1           2           3           4           5           6
    1   0.0000031  -0.0000082   0.0000008   0.0000076   0.0000361   0.0000083
    2   0.0000002   0.0000189  -0.0000175  -0.0000156   0.0000163  -0.0000053
    3  -0.0000028   0.0000085   0.0000190   0.0000086   0.0000426   0.0000461
            7           8           9          10          11          12
    1   0.0000021  -0.0000022   0.0000091  -0.0000014   0.0000029   0.0000071
    2  -0.0000031  -0.0000001  -0.0000172  -0.0000267  -0.0000212  -0.0000333
    3   0.0000221   0.0000180   0.0000219  -0.0000063  -0.0000079  -0.0000013
           13          14          15          16          17          18
    1   0.0000078   0.0000035   0.0000057  -0.0000098  -0.0000064  -0.0000050
    2  -0.0000292  -0.0000268   0.0000122   0.0000083  -0.0000054   0.0000064
    3  -0.0000072  -0.0000109   0.0000055  -0.0000176  -0.0000254  -0.0000064
           19          20          21          22          23          24
    1   0.0000031   0.0000006  -0.0000001   0.0000008  -0.0000055   0.0000148
    2  -0.0000058   0.0000194  -0.0000041  -0.0000017   0.0000242   0.0000374
    3  -0.0000164  -0.0000136  -0.0000203  -0.0000094   0.0000030   0.0000218
           25          26          27          28          29          30
    1  -0.0000110  -0.0000247  -0.0000078   0.0000061  -0.0000035  -0.0000132
    2   0.0000325  -0.0000092   0.0000424  -0.0000021   0.0000103   0.0000428
    3   0.0000310   0.0000320   0.0000295   0.0000207   0.0000019   0.0000011
           31          32          33          34          35          36
    1  -0.0000113  -0.0000157   0.0000059  -0.0000045   0.0000034   0.0000022
    2   0.0000408   0.0000279  -0.0000119  -0.0000108  -0.0000308  -0.0000179
    3  -0.0000011  -0.0000309  -0.0000142  -0.0000189  -0.0000233  -0.0000075
           37          38          39          40          41          42
    1   0.0000056  -0.0000082   0.0000013  -0.0000069  -0.0000084  -0.0000045
    2  -0.0000271  -0.0000104  -0.0000220  -0.0000017   0.0000038   0.0000129
    3   0.0000039  -0.0000332  -0.0000549  -0.0000503  -0.0000563   0.0000021
           43          44          45          46          47          48
    1  -0.0000019  -0.0000017  -0.0000004   0.0000057   0.0000017   0.0000018
    2   0.0000083  -0.0000036  -0.0000037  -0.0000151  -0.0000166   0.0000161
    3  -0.0000161  -0.0000135  -0.0000093   0.0000008   0.0000096   0.0000158
           49          50          51          52          53
    1  -0.0000007  -0.0000025   0.0000014   0.0000160   0.0000010
    2   0.0000183  -0.0000084   0.0000125  -0.0000016  -0.0000058
    3   0.0000161   0.0000152   0.0000088   0.0000426   0.0000266
 Max gradient component =       5.631E-05
 RMS gradient           =       1.804E-05
 Gradient time:  CPU 509.09 s  wall 85.89 s
 Geometry Optimization Parameters
   NAtoms,    NIC,     NZ,  NCons,   NDum,   NFix, NCnnct, MaxDiis
       53     422       0       0       0       0       0       0

 Cartesian Hessian Update
 Hessian Updated using BFGS Update


** GEOMETRY OPTIMIZATION IN DELOCALIZED INTERNAL COORDINATES **
   Searching for a Minimum

   Optimization Cycle:  12

                       Coordinates (Angstroms)
     ATOM                X               Y               Z
      1  C        -3.9706549496   -0.4623644007   -0.3750455070
      2  H        -3.5433359441    0.0134877001   -1.2697715702
      3  C        -3.7434665470    0.5231964042    0.7888133961
      4  H        -4.2350683218    0.1256024715    1.6886050304
      5  O        -4.3485130708    1.7990847572    0.4699766041
      6  H        -3.9275964057    2.4780071073    1.0078797557
      7  C        -2.2561262924    0.7571176982    1.0768023166
      8  H        -1.8079785166    1.2554108637    0.2114003162
      9  H        -2.1647199861    1.4471383007    1.9270402296
     10  C        -1.4816821661   -0.5337557282    1.3719179491
     11  H        -1.8978123185   -0.9905415397    2.2817213847
     12  C        -0.0113566665   -0.2730177977    1.6806459491
     13  H         0.0905826714    0.3543827984    2.5767241332
     14  H         0.5084286401   -1.2214951732    1.8515327610
     15  O         0.5917619555    0.4109015287    0.5706717529
     16  C        -1.6783314192   -1.5163583975    0.2123212854
     17  H        -1.1916473834   -2.4704380551    0.4436948036
     18  H        -1.1832914641   -1.1214577826   -0.6810192458
     19  C        -3.1648252176   -1.7497859443   -0.0661969955
     20  H        -3.2620824261   -2.4498559234   -0.8960240015
     21  H        -3.6215594824   -2.2426904025    0.8030560661
     22  C        -5.4517956049   -0.8393194874   -0.6957058511
     23  C        -5.5305971315   -1.6401382003   -2.0117604114
     24  C        -6.4656843039    0.3185416233   -0.8086804242
     25  H        -6.0733219456    1.0997873826   -1.4733008497
     26  O        -6.8824007914    0.8755650354    0.4301855670
     27  H        -7.3734314272   -0.0784678767   -1.2709948778
     28  H        -6.1702040827    1.4710630175    0.7035717489
     29  H        -5.8158855294   -1.4780163435    0.1204998934
     30  H        -5.2162342833   -1.0241602366   -2.8618750184
     31  H        -6.5582240896   -1.9615585543   -2.2012409762
     32  H        -4.9094679648   -2.5360548424   -2.0048689337
     33  O         2.5623967578   -0.6858795066    0.2807419203
     34  C         3.9834834326   -0.6732909130    0.3421732586
     35  H         4.3367465465   -0.4030952800    1.3447630707
     36  C         1.9570798668    0.5630806584    0.6510649190
     37  H         2.2731764671    0.8252775721    1.6752338107
     38  C         4.4498609743   -2.1072209688    0.0980957605
     39  O         4.9550438651   -2.8065031756    0.9351121400
     40  O         4.2140936879   -2.5070688838   -1.1685453656
     41  H         4.5148708077   -3.4253089751   -1.2429557121
     42  C         4.5357484615    0.3259771483   -0.6834079016
     43  H         4.2384183122   -0.0148662743   -1.6854133452
     44  O         5.9477453805    0.3430849377   -0.5589769953
     45  H         6.2857995911    1.0992738236   -1.0530541512
     46  C         3.9270572724    1.6995418439   -0.4087056854
     47  H         4.3211384173    2.0718731127    0.5424501196
     48  O         4.3654159583    2.6675441980   -1.3725633314
     49  H         4.0359376074    2.4093582005   -2.2430302012
     50  C         2.3992417374    1.6583154992   -0.3227958725
     51  H         1.9756837816    1.4026530854   -1.3061417665
     52  O         1.8864773056    2.8972101806    0.1377117898
     53  H         2.3504905671    3.6016125993   -0.3304342728
   Point Group: c1    Number of degrees of freedom:   153


   Energy is  -1303.958732273

 Hessian Updated using BFGS Update

153 Hessian modes will be used to form the next step
  Hessian Eigenvalues:
     0.000900    0.003641    0.004321    0.005543    0.005630    0.007181
     0.007414    0.007671    0.007988    0.008937    0.009362    0.011013
     0.011289    0.013136    0.013211    0.014470    0.018197    0.020340
     0.022393    0.022661    0.026971    0.029909    0.031456    0.033060
     0.034821    0.037703    0.038354    0.042560    0.043301    0.044578
     0.046068    0.046731    0.047536    0.048576    0.049029    0.049101
     0.049576    0.049977    0.051290    0.051471    0.052898    0.054913
     0.054998    0.055313    0.056209    0.057014    0.058502    0.058615
     0.059463    0.059729    0.060483    0.062515    0.063829    0.066869
     0.069318    0.069432    0.073676    0.079088    0.081378    0.083646
     0.084972    0.086483    0.094222    0.095183    0.108379    0.112677
     0.113426    0.117186    0.120706    0.131981    0.137567    0.143352
     0.144630    0.151322    0.157311    0.158697    0.159676    0.159922
     0.159983    0.159992    0.160007    0.160295    0.161477    0.165206
     0.168926    0.169452    0.171483    0.178548    0.188864    0.193089
     0.194071    0.202229    0.214114    0.224225    0.229638    0.249389
     0.250882    0.254376    0.263154    0.267261    0.273901    0.276214
     0.280987    0.283150    0.284760    0.285837    0.287097    0.288672
     0.291097    0.291799    0.296122    0.298925    0.306283    0.332573
     0.335960    0.336861    0.337185    0.337375    0.337683    0.337889
     0.338100    0.338128    0.338167    0.338312    0.340599    0.340947
     0.341737    0.341979    0.342385    0.342895    0.343418    0.344697
     0.345009    0.348150    0.350278    0.385562    0.387924    0.401731
     0.403491    0.404372    0.426677    0.427860    0.429837    0.497884
     0.535558    0.537481    0.542126    0.544470    0.545087    0.547482
     0.552912    0.655324    1.038003

 Minimum Search - Taking Simple RFO Step
 Searching for Lamda that Minimizes Along All modes
 Value Taken    Lamda =   0.00000000
 Step Taken.  Stepsize is  0.003516

                             Maximum     Tolerance    Cnvgd?
         Gradient           0.000035      0.000300     YES
         Displacement       0.000825      0.001200     YES
         Energy change     -0.000001      0.000001     YES

 Final energy is   -1303.9587322733450     


 ******************************
 **  OPTIMIZATION CONVERGED  **
 ******************************

                       Coordinates (Angstroms)
     ATOM                X               Y               Z
      1  C        -3.9706549496   -0.4623644007   -0.3750455070
      2  H        -3.5433359441    0.0134877001   -1.2697715702
      3  C        -3.7434665470    0.5231964042    0.7888133961
      4  H        -4.2350683218    0.1256024715    1.6886050304
      5  O        -4.3485130708    1.7990847572    0.4699766041
      6  H        -3.9275964057    2.4780071073    1.0078797557
      7  C        -2.2561262924    0.7571176982    1.0768023166
      8  H        -1.8079785166    1.2554108637    0.2114003162
      9  H        -2.1647199861    1.4471383007    1.9270402296
     10  C        -1.4816821661   -0.5337557282    1.3719179491
     11  H        -1.8978123185   -0.9905415397    2.2817213847
     12  C        -0.0113566665   -0.2730177977    1.6806459491
     13  H         0.0905826714    0.3543827984    2.5767241332
     14  H         0.5084286401   -1.2214951732    1.8515327610
     15  O         0.5917619555    0.4109015287    0.5706717529
     16  C        -1.6783314192   -1.5163583975    0.2123212854
     17  H        -1.1916473834   -2.4704380551    0.4436948036
     18  H        -1.1832914641   -1.1214577826   -0.6810192458
     19  C        -3.1648252176   -1.7497859443   -0.0661969955
     20  H        -3.2620824261   -2.4498559234   -0.8960240015
     21  H        -3.6215594824   -2.2426904025    0.8030560661
     22  C        -5.4517956049   -0.8393194874   -0.6957058511
     23  C        -5.5305971315   -1.6401382003   -2.0117604114
     24  C        -6.4656843039    0.3185416233   -0.8086804242
     25  H        -6.0733219456    1.0997873826   -1.4733008497
     26  O        -6.8824007914    0.8755650354    0.4301855670
     27  H        -7.3734314272   -0.0784678767   -1.2709948778
     28  H        -6.1702040827    1.4710630175    0.7035717489
     29  H        -5.8158855294   -1.4780163435    0.1204998934
     30  H        -5.2162342833   -1.0241602366   -2.8618750184
     31  H        -6.5582240896   -1.9615585543   -2.2012409762
     32  H        -4.9094679648   -2.5360548424   -2.0048689337
     33  O         2.5623967578   -0.6858795066    0.2807419203
     34  C         3.9834834326   -0.6732909130    0.3421732586
     35  H         4.3367465465   -0.4030952800    1.3447630707
     36  C         1.9570798668    0.5630806584    0.6510649190
     37  H         2.2731764671    0.8252775721    1.6752338107
     38  C         4.4498609743   -2.1072209688    0.0980957605
     39  O         4.9550438651   -2.8065031756    0.9351121400
     40  O         4.2140936879   -2.5070688838   -1.1685453656
     41  H         4.5148708077   -3.4253089751   -1.2429557121
     42  C         4.5357484615    0.3259771483   -0.6834079016
     43  H         4.2384183122   -0.0148662743   -1.6854133452
     44  O         5.9477453805    0.3430849377   -0.5589769953
     45  H         6.2857995911    1.0992738236   -1.0530541512
     46  C         3.9270572724    1.6995418439   -0.4087056854
     47  H         4.3211384173    2.0718731127    0.5424501196
     48  O         4.3654159583    2.6675441980   -1.3725633314
     49  H         4.0359376074    2.4093582005   -2.2430302012
     50  C         2.3992417374    1.6583154992   -0.3227958725
     51  H         1.9756837816    1.4026530854   -1.3061417665
     52  O         1.8864773056    2.8972101806    0.1377117898
     53  H         2.3504905671    3.6016125993   -0.3304342728

Z-matrix Print:
$molecule
0 1
O 
C  1 1.376123
H  2 1.103443 1 111.390024
O  2 1.436471 1 107.870833 3 119.552294 0
C  4 1.422470 2 113.712898 1 -179.045127 0
H  5 1.096808 4 111.310789 2 57.342462 0
C  1 1.436503 2 115.091460 3 -40.789267 0
H  7 1.094983 1 109.492635 2 -51.983290 0
H  7 1.098626 1 108.625886 2 66.783864 0
C  7 1.524846 1 109.257066 2 -172.451960 0
H  10 1.099800 7 105.567406 1 -176.085309 0
C  5 1.527494 4 106.846986 2 172.874395 0
O  12 1.201999 5 124.276245 4 -110.857275 0
O  12 1.349016 5 112.019090 4 68.413707 0
H  14 0.969107 12 107.379144 5 -178.725315 0
C  2 1.530834 1 109.179155 3 -121.349395 0
H  16 1.100788 2 106.917112 1 -52.088736 0
O  16 1.417693 2 108.306741 1 67.273310 0
H  18 0.964703 16 107.847568 2 165.214941 0
C  16 1.530784 2 110.074869 1 -171.408736 0
H  20 1.094819 16 108.642053 2 -69.262493 0
O  20 1.434646 16 111.151528 2 176.727268 0
H  22 0.965882 20 108.716533 16 -62.134001 0
C  20 1.527300 16 112.559406 2 51.023298 0
H  24 1.099361 20 109.571024 16 65.875420 0
O  24 1.417572 20 111.736081 16 -171.085181 0
H  26 0.964476 24 108.277694 20 -48.066415 0
C  10 1.532594 7 112.739597 1 66.081252 0
H  28 1.095020 10 109.150275 7 -58.191323 0
H  28 1.095748 10 109.967634 7 58.404919 0
C  28 1.530269 10 111.109414 7 -179.947989 0
H  31 1.090032 28 108.856501 10 179.865474 0
H  31 1.098709 28 109.162361 10 -64.752463 0
C  10 1.534018 7 112.448717 1 -57.929761 0
H  34 1.094556 10 109.177307 7 59.883888 0
H  34 1.098812 10 109.729419 7 -57.051643 0
C  34 1.532918 10 113.426191 7 -178.928473 0
H  37 1.099717 34 109.584068 10 64.716352 0
O  37 1.447629 34 108.204695 10 -177.532506 0
H  39 0.963040 37 108.399894 34 -35.349596 0
C  37 1.541918 34 112.476514 10 -56.314074 0
H  41 1.099805 37 106.275868 34 -63.388685 0
C  41 1.561632 37 116.681196 34 176.387646 0
H  43 1.098493 41 107.586177 37 -71.090117 0
C  43 1.542569 41 110.423120 37 170.824878 0
H  45 1.090191 43 113.087412 41 56.154596 0
H  45 1.093266 43 110.396350 41 176.198385 0
H  45 1.095878 43 110.816013 41 -64.836049 0
C  43 1.543171 41 117.198185 37 47.904734 0
H  49 1.093323 43 107.697952 41 166.234868 0
H  49 1.098186 43 110.080242 41 49.435004 0
O  49 1.420815 43 115.025470 41 -76.448239 0
H  52 0.967772 49 105.766178 43 79.598593 0
$end


 --------------------------------------------------------------

                    Orbital Energies (a.u.)
 --------------------------------------------------------------

 Alpha MOs
 -- Occupied --
-19.192 -19.169 -19.161 -19.153 -19.152 -19.147 -19.140 -19.136
-19.092 -10.328 -10.299 -10.265 -10.257 -10.256 -10.252 -10.233
-10.232 -10.197 -10.189 -10.179 -10.177 -10.171 -10.171 -10.170
-10.158  -1.136  -1.105  -1.078  -1.057  -1.046  -1.044  -1.043
 -1.041  -0.996  -0.851  -0.814  -0.812  -0.793  -0.753  -0.746
 -0.713  -0.687  -0.666  -0.662  -0.640  -0.628  -0.627  -0.611
 -0.576  -0.567  -0.566  -0.562  -0.548  -0.527  -0.523  -0.518
 -0.513  -0.505  -0.499  -0.495  -0.491  -0.480  -0.472  -0.457
 -0.453  -0.449  -0.444  -0.439  -0.426  -0.425  -0.423  -0.418
 -0.413  -0.400  -0.396  -0.385  -0.380  -0.375  -0.370  -0.368
 -0.365  -0.360  -0.356  -0.349  -0.347  -0.340  -0.337  -0.331
 -0.327  -0.320  -0.310  -0.308  -0.303  -0.299  -0.295  -0.290
 -0.287  -0.252
 -- Virtual --
 -0.037  -0.026  -0.015  -0.014  -0.007  -0.004  -0.002   0.003
  0.010   0.016   0.019   0.022   0.027   0.032   0.035   0.038
  0.040   0.044   0.049   0.051   0.057   0.057   0.061   0.064
  0.065   0.071   0.073   0.076   0.077   0.081   0.084   0.088
  0.089   0.091   0.094   0.096   0.099   0.100   0.102   0.105
  0.109   0.110   0.112   0.114   0.116   0.117   0.123   0.124
  0.127   0.128   0.130   0.131   0.132   0.134   0.134   0.137
  0.139   0.140   0.143   0.144   0.145   0.147   0.149   0.151
  0.157   0.158   0.160   0.163   0.164   0.169   0.170   0.171
  0.172   0.176   0.177   0.178   0.182   0.183   0.186   0.189
  0.191   0.194   0.196   0.198   0.199   0.203   0.205   0.208
  0.210   0.213   0.214   0.217   0.220   0.222   0.224   0.225
  0.230   0.233   0.235   0.238   0.242   0.244   0.244   0.249
  0.251   0.253   0.257   0.259   0.260   0.261   0.265   0.270
  0.273   0.274   0.276   0.278   0.280   0.280   0.285   0.288
  0.289   0.292   0.293   0.297   0.298   0.301   0.304   0.307
  0.308   0.312   0.316   0.317   0.323   0.326   0.327   0.330
  0.332   0.333   0.334   0.337   0.342   0.344   0.346   0.350
  0.350   0.352   0.355   0.360   0.361   0.367   0.369   0.370
  0.372   0.374   0.376   0.379   0.381   0.382   0.386   0.391
  0.393   0.398   0.402   0.406   0.408   0.415   0.420   0.423
  0.429   0.433   0.440   0.445   0.450   0.454   0.456   0.465
  0.466   0.473   0.481   0.483   0.493   0.499   0.504   0.508
  0.511   0.519   0.522   0.543   0.546   0.552   0.555   0.558
  0.563   0.568   0.572   0.575   0.582   0.585   0.593   0.599
  0.606   0.615   0.618   0.628   0.631   0.633   0.636   0.640
  0.644   0.648   0.652   0.654   0.658   0.665   0.672   0.679
  0.683   0.686   0.693   0.694   0.702   0.710   0.715   0.719
  0.722   0.729   0.733   0.736   0.743   0.749   0.753   0.755
  0.759   0.762   0.770   0.773   0.773   0.779   0.784   0.788
  0.793   0.797   0.799   0.804   0.806   0.810   0.813   0.821
  0.826   0.826   0.839   0.857   0.863   0.890   0.892   0.908
  0.914   0.937   0.949   0.962   0.969   0.971   0.998   1.003
  1.008   1.017   1.026   1.034   1.041   1.055   1.057   1.071
  1.077   1.086   1.088   1.103   1.112   1.123   1.132   1.138
  1.142   1.149   1.152   1.158   1.166   1.169   1.178   1.184
  1.186   1.191   1.197   1.211   1.218   1.222   1.224   1.231
  1.241   1.246   1.253   1.259   1.262   1.269   1.279   1.290
  1.296   1.308   1.310   1.323   1.330   1.339   1.342   1.360
  1.364   1.378   1.387   1.400   1.409   1.422   1.428   1.436
  1.451   1.461   1.464   1.471   1.481   1.486   1.494   1.502
  1.503   1.518   1.520   1.523   1.531   1.549   1.555   1.559
  1.563   1.565   1.570   1.572   1.578   1.586   1.588   1.593
  1.598   1.602   1.608   1.611   1.616   1.619   1.627   1.628
  1.632   1.640   1.645   1.650   1.652   1.655   1.656   1.658
  1.666   1.668   1.671   1.681   1.693   1.698   1.703   1.705
  1.712   1.727   1.741   1.745   1.755   1.758   1.769   1.771
  1.779   1.788   1.794   1.799   1.810   1.817   1.821   1.832
  1.839   1.843   1.847   1.851   1.862   1.866   1.880   1.887
  1.895   1.898   1.909   1.914   1.931   1.942   1.954   1.969
  1.972   1.978   1.997   2.000   2.004   2.017   2.026   2.039
  2.044   2.049   2.057   2.061   2.066   2.076   2.091   2.101
  2.108   2.115   2.128   2.132   2.147   2.151   2.159   2.166
  2.171   2.181   2.184   2.188   2.198   2.223   2.229   2.241
  2.254   2.257   2.264   2.279   2.300   2.306   2.322   2.331
  2.336   2.348   2.353   2.356   2.381   2.390   2.404   2.419
  2.429   2.452   2.475   2.498   2.502   2.512   2.519   2.522
  2.532   2.538   2.550   2.553   2.564   2.565   2.581   2.592
  2.597   2.608   2.611   2.629   2.634   2.642   2.647   2.649
  2.672   2.676   2.695   2.698   2.707   2.723   2.729   2.735
  2.746   2.757   2.767   2.782   2.789   2.797   2.811   2.818
  2.823   2.827   2.843   2.867   2.879   2.886   2.887   2.897
  2.901   2.912   2.913   2.927   2.936   2.947   2.956   2.961
  2.971   2.979   2.987   2.991   3.002   3.019   3.026   3.034
  3.036   3.045   3.063   3.068   3.073   3.079   3.086   3.098
  3.113   3.117   3.125   3.134   3.145   3.148   3.155   3.167
  3.171   3.174   3.191   3.195   3.200   3.212   3.228   3.247
  3.262   3.265   3.281   3.289   3.296   3.302   3.314   3.322
  3.343   3.365   3.379   3.388   3.413   3.435   3.462   3.470
  3.527   3.560   3.568   3.615   3.680   3.775   3.786   3.800
  3.807   3.821   3.829   3.838   3.842   3.856   3.896   3.899
  3.902   3.920   3.931   3.937   3.942   3.974   3.990   3.995
  4.011   4.047   4.056   4.081   4.089   4.120   4.129   4.147
  4.169   4.173   4.212   4.256   4.265   4.279   4.306   4.306
  4.344   4.366   4.424   4.982   5.074   5.089   5.094   5.103
  5.135   5.142   5.153   5.182   5.186   5.365   5.375   5.412
  5.424   5.445   5.457   5.466   5.482   5.592   5.614   5.643
  5.657   5.661   5.694   5.719   5.811   5.842  23.748  23.773
 23.792  23.799  23.808  23.814  23.845  23.852  23.870  23.874
 23.887  23.910  23.927  23.958  23.966  23.996  49.864  49.899
 49.931  49.939  49.945  49.958  49.987  49.999  50.012
 --------------------------------------------------------------

          Ground-State Mulliken Net Atomic Charges

     Atom                 Charge (a.u.)
  ----------------------------------------
      1 C                     0.502244
      2 H                     0.202395
      3 C                    -0.547424
      4 H                     0.232915
      5 O                    -0.212636
      6 H                     0.255523
      7 C                    -0.738149
      8 H                     0.261226
      9 H                     0.123681
     10 C                    -0.032586
     11 H                     0.169038
     12 C                    -0.273247
     13 H                     0.124602
     14 H                     0.215688
     15 O                     0.114347
     16 C                    -0.353138
     17 H                     0.166954
     18 H                     0.172445
     19 C                    -0.710215
     20 H                     0.133354
     21 H                     0.175489
     22 C                     0.418408
     23 C                    -0.712343
     24 C                    -0.574835
     25 H                     0.168363
     26 O                    -0.241244
     27 H                     0.164217
     28 H                     0.271602
     29 H                     0.181255
     30 H                     0.152253
     31 H                     0.143407
     32 H                     0.124662
     33 O                     0.015227
     34 C                    -0.402029
     35 H                     0.274212
     36 C                    -0.074112
     37 H                     0.222875
     38 C                     0.012681
     39 O                    -0.202959
     40 O                    -0.121557
     41 H                     0.293301
     42 C                    -0.181714
     43 H                     0.276129
     44 O                    -0.150017
     45 H                     0.262006
     46 C                    -0.679471
     47 H                     0.298227
     48 O                    -0.207630
     49 H                     0.275903
     50 C                    -0.330749
     51 H                     0.239027
     52 O                    -0.152400
     53 H                     0.254797
  ----------------------------------------
  Sum of atomic charges =     0.000000

 -----------------------------------------------------------------
                    Cartesian Multipole Moments
 -----------------------------------------------------------------
    Charge (ESU x 10^10)
                 0.0000
    Dipole Moment (Debye)
         X       3.3971      Y       0.7133      Z      -1.9684
       Tot       3.9905
    Quadrupole Moments (Debye-Ang)
        XX    -199.6464     XY      14.4461     YY    -149.7029
        XZ     -11.7583     YZ       4.0010     ZZ    -142.7656
    Octopole Moments (Debye-Ang^2)
       XXX     302.8524    XXY       5.6646    XYY      10.0580
       YYY       9.9220    XXZ    -114.5765    XYZ      12.5389
       YYZ     -27.0357    XZZ      32.0864    YZZ      24.8382
       ZZZ      -8.3354
    Hexadecapole Moments (Debye-Ang^3)
      XXXX  -18551.7710   XXXY     604.4793   XXYY   -2968.2707
      XYYY    -216.0627   YYYY   -2161.8424   XXXZ     -34.7448
      XXYZ     156.6681   XYYZ    -191.7321   YYYZ      78.0509
      XXZZ   -2634.7954   XYZZ       5.0002   YYZZ    -531.5398
      XZZZ    -111.0061   YZZZ     -50.7199   ZZZZ    -987.9655
 -----------------------------------------------------------------
Archival summary:
1\1\november\OPT\ProcedureUnspecified\BasisUnspecified\91628\taweetha\MonApr122:19:522019MonApr122:19:522019\0\\#,OPT,ProcedureUnspecified,BasisUnspecified,\\0,1\O\C,1,1.37612\H,2,1.10344,1,111.39\O,2,1.43647,1,107.871,3,119.552,0\C,4,1.42247,2,113.713,1,-179.045,0\H,5,1.09681,4,111.311,2,57.3425,0\C,1,1.4365,2,115.091,3,-40.7893,0\H,7,1.09498,1,109.493,2,-51.9833,0\H,7,1.09863,1,108.626,2,66.7839,0\C,7,1.52485,1,109.257,2,-172.452,0\H,10,1.0998,7,105.567,1,-176.085,0\C,5,1.52749,4,106.847,2,172.874,0\O,12,1.202,5,124.276,4,-110.857,0\O,12,1.34902,5,112.019,4,68.4137,0\H,14,0.969107,12,107.379,5,-178.725,0\C,2,1.53083,1,109.179,3,-121.349,0\H,16,1.10079,2,106.917,1,-52.0887,0\O,16,1.41769,2,108.307,1,67.2733,0\H,18,0.964703,16,107.848,2,165.215,0\C,16,1.53078,2,110.075,1,-171.409,0\H,20,1.09482,16,108.642,2,-69.2625,0\O,20,1.43465,16,111.152,2,176.727,0\H,22,0.965882,20,108.717,16,-62.134,0\C,20,1.5273,16,112.559,2,51.0233,0\H,24,1.09936,20,109.571,16,65.8754,0\O,24,1.41757,20,111.736,16,-171.085,0\H,26,0.964476,24,108.278,20,-48.0664,0\C,10,1.53259,7,112.74,1,66.0813,0\H,28,1.09502,10,109.15,7,-58.1913,0\H,28,1.09575,10,109.968,7,58.4049,0\C,28,1.53027,10,111.109,7,-179.948,0\H,31,1.09003,28,108.857,10,179.865,0\H,31,1.09871,28,109.162,10,-64.7525,0\C,10,1.53402,7,112.449,1,-57.9298,0\H,34,1.09456,10,109.177,7,59.8839,0\H,34,1.09881,10,109.729,7,-57.0516,0\C,34,1.53292,10,113.426,7,-178.928,0\H,37,1.09972,34,109.584,10,64.7164,0\O,37,1.44763,34,108.205,10,-177.533,0\H,39,0.96304,37,108.4,34,-35.3496,0\C,37,1.54192,34,112.477,10,-56.3141,0\H,41,1.09981,37,106.276,34,-63.3887,0\C,41,1.56163,37,116.681,34,176.388,0\H,43,1.09849,41,107.586,37,-71.0901,0\C,43,1.54257,41,110.423,37,170.825,0\H,45,1.09019,43,113.087,41,56.1546,0\H,45,1.09327,43,110.396,41,176.198,0\H,45,1.09588,43,110.816,41,-64.836,0\C,43,1.54317,41,117.198,37,47.9047,0\H,49,1.09332,43,107.698,41,166.235,0\H,49,1.09819,43,110.08,41,49.435,0\O,49,1.42082,43,115.025,41,-76.4482,0\H,52,0.967772,49,105.766,43,79.5986,0\\\@

 Total job time:  5034.82s(wall), 28458.83s(cpu) 
 Mon Apr  1 22:19:52 2019

        *************************************************************
        *                                                           *
        *  Thank you very much for using Q-Chem.  Have a nice day.  *
        *                                                           *
        *************************************************************


 
User input: 2 of 3 
 
Q-Chem Developer Version!
                  Welcome to Q-Chem
     A Quantum Leap Into The Future Of Chemistry


 Q-Chem 5.1, Q-Chem, Inc., Pleasanton, CA (2018)

 Yihan Shao,  Zhengting Gan,  E. Epifanovsky,  A. T. B. Gilbert,  M. Wormit,  
 J. Kussmann,  A. W. Lange,  A. Behn,  Jia Deng,  Xintian Feng,  D. Ghosh,  
 M. Goldey,  P. R. Horn,  L. D. Jacobson,  I. Kaliman,  T. Kus,  A. Landau,  
 Jie Liu,  E. I. Proynov,  R. M. Richard,  R. P. Steele,  E. J. Sundstrom,  
 H. L. Woodcock III,  P. M. Zimmerman,  D. Zuev,  B. Albrecht,  E. Alguire,  
 S. A. Baeppler,  D. Barton,  Z. Benda,  Y. A. Bernard,  E. J. Berquist,  
 K. B. Bravaya,  H. Burton,  D. Casanova,  Chun-Min Chang,  Yunqing Chen,  
 A. Chien,  K. D. Closser,  M. P. Coons,  S. Coriani,  S. Dasgupta,  
 A. L. Dempwolff,  M. Diedenhofen,  Hainam Do,  R. G. Edgar,  Po-Tung Fang,  
 S. Faraji,  S. Fatehi,  Qingguo Feng,  K. D. Fenk,  J. Fosso-Tande,  
 Qinghui Ge,  A. Ghysels,  G. Gidofalvi,  J. Gomes,  J. Gonthier,  A. Gunina,  
 D. Hait,  M. W. D. Hanson-Heine,  P. H. P. Harbach,  A. W. Hauser,  
 J. E. Herr,  E. G. Hohenstein,  Z. C. Holden,  Kerwin Hui,  B. C. Huynh,  
 T.-C. Jagau,  Hyunjun Ji,  B. Kaduk,  K. Khistyaev,  Jaehoon Kim,  
 P. Klunzinger,  K. Koh,  D. Kosenkov,  L. Koulias,  T. Kowalczyk,  
 C. M. Krauter,  A. Kunitsa,  Ka Un Lao,  A. Laurent,  K. V. Lawler,  
 Joonho Lee,  D. Lefrancois,  S. Lehtola,  D. S. Levine,  Yi-Pei Li,  
 You-Sheng Lin,  Fenglai Liu,  E. Livshits,  A. Luenser,  P. Manohar,  
 E. Mansoor,  S. F. Manzer,  Shan-Ping Mao,  Yuezhi Mao,  N. Mardirossian,  
 A. V. Marenich,  T. Markovich,  L. A. Martinez-Martinez,  S. A. Maurer,  
 N. J. Mayhall,  S. C. McKenzie,  J.-M. Mewes,  A. F. Morrison,  
 J. W. Mullinax,  K. Nanda,  T. S. Nguyen-Beck,  R. Olivares-Amaya,  
 J. A. Parkhill,  T. M. Perrine,  F. Plasser,  P. Pokhilko,  S. Prager,  
 A. Prociuk,  E. Ramos,  D. R. Rehn,  F. Rob,  M. Schneider,  N. Sergueev,  
 S. M. Sharada,  S. Sharma,  D. W. Small,  T. Stauch,  T. Stein,  
 Yu-Chuan Su,  A. J. W. Thom,  A. Tkatchenko,  T. Tsuchimochi,  N. M. Tubman,  
 L. Vogt,  M. L. Vidal,  O. Vydrov,  M. A. Watson,  J. Wenzel,  
 M. de Wergifosse,  T. A. Wesolowski,  A. White,  J. Witte,  A. Yamada,  
 Jun Yang,  K. Yao,  S. Yeganeh,  S. R. Yost,  Zhi-Qiang You,  A. Zech,  
 Igor Ying Zhang,  Xing Zhang,  Yan Zhao,  Ying Zhu,  B. R. Brooks,  
 G. K. L. Chan,  C. J. Cramer,  M. S. Gordon,  W. J. Hehre,  A. Klamt,  
 M. W. Schmidt,  C. D. Sherrill,  D. G. Truhlar,  A. Aspuru-Guzik,  R. Baer,  
 A. T. Bell,  N. A. Besley,  Jeng-Da Chai,  A. E. DePrince, III,  
 R. A. DiStasio Jr.,  A. Dreuw,  B. D. Dunietz,  T. R. Furlani,  
 Chao-Ping Hsu,  Yousung Jung,  Jing Kong,  D. S. Lambrecht,  WanZhen Liang,  
 C. Ochsenfeld,  V. A. Rassolov,  L. V. Slipchenko,  J. E. Subotnik,  
 T. Van Voorhis,  J. M. Herbert,  A. I. Krylov,  P. M. W. Gill,  M. Head-Gordon

 Contributors to earlier versions of Q-Chem not listed above: 
 R. D. Adamson,  B. Austin,  J. Baker,  G. J. O. Beran,  K. Brandhorst,  
 S. T. Brown,  E. F. C. Byrd,  A. K. Chakraborty,  C.-L. Cheng,  
 Siu Hung Chien,  D. M. Chipman,  D. L. Crittenden,  H. Dachsel,  
 R. J. Doerksen,  A. D. Dutoi,  L. Fusti-Molnar,  W. A. Goddard III,  
 A. Golubeva-Zadorozhnaya,  S. R. Gwaltney,  G. Hawkins,  A. Heyden,  
 S. Hirata,  G. Kedziora,  F. J. Keil,  C. Kelley,  Jihan Kim,  R. A. King,  
 R. Z. Khaliullin,  P. P. Korambath,  W. Kurlancheek,  A. M. Lee,  M. S. Lee,  
 S. V. Levchenko,  Ching Yeh Lin,  D. Liotard,  R. C. Lochan,  I. Lotan,  
 P. E. Maslen,  N. Nair,  D. P. O'Neill,  D. Neuhauser,  E. Neuscamman,  
 C. M. Oana,  R. Olson,  B. Peters,  R. Peverati,  P. A. Pieniazek,  
 Y. M. Rhee,  J. Ritchie,  M. A. Rohrdanz,  E. Rosta,  N. J. Russ,  
 H. F. Schaefer III,  N. E. Schultz,  N. Shenvi,  A. C. Simmonett,  A. Sodt,  
 D. Stuck,  K. S. Thanthiriwatte,  V. Vanovschi,  Tao Wang,  A. Warshel,  
 C. F. Williams,  Q. Wu,  X. Xu,  W. Zhang

 Please cite Q-Chem as follows:
 Y. Shao et al., Mol. Phys. 113, 184-215 (2015)
 DOI: 10.1080/00268976.2014.952696

 Q-Chem 5.1.2 for Intel X86 EM64T Linux

 Parts of Q-Chem use Armadillo 8.300.2 (Tropical Shenanigans).
 http://arma.sourceforge.net/

 Q-Chem begins on Mon Apr  1 22:19:52 2019  

Host: 
0

     Scratch files written to /scratch/taweetham/qchem7439//
The previous job contains 0 fragments, simply inherited here
Input Ideriv = 2
Curr. Ideriv = -1
Max.  Ideriv = 2

Checking the input file for inconsistencies... 	...done.

--------------------------------------------------------------
User input:
--------------------------------------------------------------

$molecule
read
$end

$rem
   job_type 	frequency
   basis 	6-311++g**
   mem_total	32000
   method 	b3lyp
$end

--------------------------------------------------------------
 ----------------------------------------------------------------
             Standard Nuclear Orientation (Angstroms)
    I     Atom           X                Y                Z
 ----------------------------------------------------------------
    1      C      -3.9554558087    -0.4583226227    -0.3834084086
    2      H      -3.5221777489    -0.0072470244    -1.2880477898
    3      C      -3.7332885248     0.5576727320     0.7549708577
    4      H      -4.2307435082     0.1850627399     1.6622076288
    5      O      -4.3343055324     1.8255127263     0.3986148692
    6      H      -3.9153330286     2.5179293100     0.9205990765
    7      C      -2.2472335563     0.7969018908     1.0452256823
    8      H      -1.7932575979     1.2711627282     0.1694199863
    9      H      -2.1595452536     1.5092827200     1.8772186926
   10      C      -1.4767110220    -0.4868160622     1.3792532045
   11      H      -1.8988546506    -0.9184461942     2.2985192480
   12      C      -0.0077440710    -0.2201985015     1.6894233097
   13      H       0.0901059636     0.4307950070     2.5689755089
   14      H       0.5094253485    -1.1645712826     1.8886323480
   15      O       0.6029259661     0.4328365398     0.5650711521
   16      C      -1.6683591945    -1.4997878093     0.2452326691
   17      H      -1.1846483810    -2.4480908816     0.5048635232
   18      H      -1.1675078524    -1.1297029003    -0.6554634233
   19      C      -3.1536214200    -1.7382713035    -0.0355633590
   20      H      -3.2472952574    -2.4601426492    -0.8469182584
   21      H      -3.6161966739    -2.2070289657     0.8438979917
   22      C      -5.4353677874    -0.8414180425    -0.7024605503
   23      C      -5.5079583634    -1.6770409262    -1.9970589057
   24      C      -6.4466070593     0.3145815656    -0.8522468675
   25      H      -6.0490878519     1.0771525685    -1.5352383843
   26      O      -6.8694980235     0.9052022755     0.3688375138
   27      H      -7.3523543542    -0.0932434685    -1.3090363339
   28      H      -6.1578700443     1.5066934500     0.6303255428
   29      H      -5.8052442420    -1.4574792797     0.1284106339
   30      H      -5.1876516628    -1.0845203744    -2.8615071172
   31      H      -6.5350253180    -2.0018170803    -2.1838342089
   32      H      -4.8884125406    -2.5734176497    -1.9626015859
   33      O       2.5733189246    -0.6743741918     0.3160220484
   34      C       3.9940476958    -0.6623572795     0.3853399543
   35      H       4.3419925667    -0.3659814159     1.3823768409
   36      C       1.9680165433     0.5849879766     0.6492863755
   37      H       2.2786576134     0.8740032224     1.6678925380
   38      C       4.4593697858    -2.1030286983     0.1824151971
   39      O       4.9585269782    -2.7804490847     1.0407539966
   40      O       4.2302175567    -2.5362584454    -1.0744243124
   41      H       4.5298471568    -3.4566276395    -1.1225001907
   42      C       4.5539184252     0.3082504779    -0.6633808780
   43      H       4.2617813026    -0.0588191781    -1.6576193476
   44      O       5.9652025128     0.3264848219    -0.5312606326
   45      H       6.3073895148     1.0686557753    -1.0434176866
   46      C       3.9460056312     1.6896190778    -0.4290540332
   47      H       4.3352387118     2.0866541287     0.5140730342
   48      O       4.3915631212     2.6308011486    -1.4158991525
   49      H       4.0666622148     2.3499288956    -2.2810458124
   50      C       2.4176523870     1.6530832474    -0.3509393082
   51      H       1.9993279735     1.3718596671    -1.3295361311
   52      O       1.9043641939     2.9046526819     0.0732821939
   53      H       2.3722700539     3.5955536608    -0.4108373716
 ----------------------------------------------------------------
 Molecular Point Group                 C1    NOp =  1
 Largest Abelian Subgroup              C1    NOp =  1
 Nuclear Repulsion Energy =  2415.4535451428 hartrees
 There are       98 alpha and       98 beta electrons
 Requested basis set is 6-311++G(d,p)
 There are 290 shells and 746 basis functions

 Total QAlloc Memory Limit  32000 MB
 Mega-Array Size       188 MB
 MEM_STATIC part       192 MB
 A cutoff of  1.0D-11 yielded  28357 shell pairs
 There are    180511 function pairs (    190970 Cartesian)

 -------------------------------------------------------
 OpenMP Integral Computing Module                       
 Release: version 1.0, May 2013, Q-Chem Inc. Pittsburgh 
 -------------------------------------------------------
 Integral Job Info:
 Integral job number is                      11
 Integral operator is                         1
 short-range coefficients                     0
 long-range coefficients              100000000
 Omega coefficients                           0
 if combine SR and LR in K                    0
 Integral screening is                        0
 Integral computing path is                   2
 max size of driver memory is            800000
 size of driver memory is                593474
 size of scratch memory is              2361544
 max col of scratch BK array               1296
 max len of scratch array in speh3          155
 max len of scratch index in speh4           18
 max int batch size is                      520
 min int batch size is                       52
 fixed nKL is                                52
 max L of basis functions is                  2
 order of int derivative is                   0
 number of shells is                        290
 number of basis is                         771
 number of cartesian basis is               771
 number of contracted shell pairs         28357
 number of primitive shell pairs          59811
 maxK2 (contraction) of shell pair           36
 max number of K2 of shell pair               1
 max number of CS2 of shell pair           5682
 max number of PS2 of shell pair           9054
 mem total for path MDJ                  784284
 -------------------------------------------------------
 Smallest overlap matrix eigenvalue = 8.62E-07

 Q-Chem warning in module stvman/mkSTV.C, line 306:

 Overlap eigenvalue is smaller than square root of threshold
 Use THRESH >= 12 to get rid of this warning

 Linear dependence detected in AO basis
 Tighter screening thresholds may be required for diffuse basis sets
 Use S2THRESH > 14 and THRESH = 14 in case of SCF convergence issues
 Number of orthogonalized atomic orbitals = 745
 Maximum deviation from orthogonality = 2.580E-10
 Guess from superposition of atomic densities
 Warning:  Energy on first SCF cycle will be non-variational
 SAD guess density has 196.000000 electrons

 -----------------------------------------------------------------------
  General SCF calculation program by
  Eric Jon Sundstrom, Paul Horn, Yuezhi Mao, Dmitri Zuev, Alec White,
  David Stuck, Shaama M.S., Shane Yost, Joonho Lee, David Small,
  Daniel Levine, Susi Lehtola, Hugh Burton, Evgeny Epifanovsky
 -----------------------------------------------------------------------
 Exchange:     0.2000 Hartree-Fock + 0.0800 Slater + 0.7200 B88
 Correlation:  0.1900 VWN1RPA + 0.8100 LYP
 Using SG-1 standard quadrature grid
 using 6 threads for integral computing
 -------------------------------------------------------
 OpenMP Integral computing Module                
 Release: version 2.0, May 2017, Q-Chem Inc. Pleasanton 
 -------------------------------------------------------
 -------------------------------------------------------
 OpenMP BLAS3 based DFT computing Module                
 Release: version 1.0, May 2013, Q-Chem Inc. Pittsburgh 
 -------------------------------------------------------
 A restricted SCF calculation will be
 performed using DIIS
 SCF converges when DIIS error is below 1.0e-08
 ---------------------------------------
  Cycle       Energy         DIIS error
 ---------------------------------------
    1   -1308.9200695311      2.29e-02  
    2   -1303.4348171656      3.03e-03  
    3   -1302.8596135103      4.53e-03  
    4   -1303.9226062022      8.20e-04  
    5   -1303.9531344967      3.36e-04  
    6   -1303.9582391766      1.04e-04  
    7   -1303.9587919217      2.77e-05  
    8   -1303.9588323777      7.31e-06  
    9   -1303.9588351285      1.97e-06  
   10   -1303.9588353061      6.94e-07  
   11   -1303.9588353301      1.91e-07  
   12   -1303.9588353321      6.13e-08  
   13   -1303.9588353320      1.64e-08  
   14   -1303.9588353322      6.64e-09  Convergence criterion met
 ---------------------------------------
 SCF time:   CPU 2457.48s  wall 435.00s 
 SCF   energy in the final basis set =    -1303.9588353322
 Total energy in the final basis set =    -1303.9588353322

 --------------------------------------------------------------

                    Orbital Energies (a.u.)
 --------------------------------------------------------------

 Alpha MOs
 -- Occupied --
-19.192 -19.169 -19.161 -19.153 -19.152 -19.147 -19.140 -19.136
-19.092 -10.328 -10.299 -10.265 -10.257 -10.256 -10.252 -10.233
-10.232 -10.197 -10.189 -10.179 -10.177 -10.171 -10.171 -10.170
-10.158  -1.136  -1.105  -1.078  -1.057  -1.046  -1.044  -1.043
 -1.041  -0.996  -0.851  -0.814  -0.812  -0.793  -0.753  -0.746
 -0.713  -0.687  -0.666  -0.662  -0.640  -0.628  -0.627  -0.611
 -0.576  -0.567  -0.566  -0.562  -0.548  -0.527  -0.523  -0.518
 -0.513  -0.505  -0.499  -0.495  -0.491  -0.480  -0.472  -0.457
 -0.453  -0.449  -0.444  -0.439  -0.426  -0.425  -0.423  -0.418
 -0.413  -0.400  -0.396  -0.385  -0.380  -0.375  -0.370  -0.368
 -0.365  -0.360  -0.356  -0.349  -0.347  -0.340  -0.337  -0.331
 -0.327  -0.320  -0.310  -0.308  -0.303  -0.299  -0.295  -0.290
 -0.287  -0.252
 -- Virtual --
 -0.037  -0.026  -0.015  -0.014  -0.007  -0.004  -0.002   0.003
  0.010   0.016   0.019   0.022   0.027   0.032   0.035   0.038
  0.040   0.044   0.049   0.051   0.057   0.057   0.061   0.064
  0.065   0.071   0.073   0.076   0.077   0.081   0.084   0.088
  0.089   0.091   0.094   0.096   0.099   0.100   0.102   0.105
  0.109   0.110   0.112   0.114   0.116   0.117   0.123   0.124
  0.127   0.128   0.130   0.131   0.132   0.134   0.134   0.137
  0.139   0.140   0.143   0.144   0.145   0.147   0.149   0.151
  0.157   0.158   0.160   0.163   0.164   0.169   0.170   0.171
  0.172   0.176   0.177   0.178   0.182   0.183   0.186   0.189
  0.191   0.194   0.196   0.198   0.199   0.203   0.205   0.208
  0.210   0.213   0.214   0.217   0.220   0.222   0.224   0.225
  0.230   0.233   0.235   0.238   0.242   0.244   0.245   0.249
  0.251   0.253   0.257   0.259   0.260   0.261   0.265   0.270
  0.273   0.274   0.276   0.278   0.280   0.280   0.285   0.288
  0.289   0.292   0.293   0.297   0.298   0.301   0.304   0.307
  0.308   0.312   0.316   0.317   0.323   0.326   0.327   0.330
  0.332   0.333   0.334   0.337   0.342   0.343   0.346   0.350
  0.350   0.352   0.355   0.360   0.361   0.367   0.369   0.370
  0.372   0.374   0.376   0.379   0.381   0.382   0.386   0.391
  0.393   0.398   0.402   0.406   0.408   0.415   0.420   0.423
  0.429   0.433   0.440   0.445   0.450   0.454   0.456   0.465
  0.466   0.473   0.481   0.483   0.493   0.498   0.504   0.508
  0.511   0.519   0.522   0.543   0.546   0.552   0.555   0.558
  0.563   0.568   0.572   0.575   0.582   0.585   0.593   0.599
  0.606   0.615   0.618   0.628   0.631   0.633   0.636   0.640
  0.644   0.648   0.652   0.654   0.658   0.665   0.672   0.679
  0.683   0.686   0.693   0.694   0.702   0.710   0.715   0.719
  0.722   0.729   0.733   0.736   0.743   0.749   0.753   0.755
  0.759   0.762   0.770   0.773   0.773   0.779   0.784   0.788
  0.793   0.797   0.799   0.804   0.806   0.810   0.813   0.821
  0.826   0.826   0.839   0.857   0.863   0.890   0.892   0.908
  0.914   0.937   0.949   0.962   0.969   0.971   0.998   1.003
  1.008   1.017   1.026   1.034   1.041   1.055   1.057   1.071
  1.077   1.086   1.088   1.103   1.112   1.123   1.132   1.138
  1.142   1.149   1.152   1.158   1.166   1.169   1.178   1.184
  1.186   1.191   1.197   1.211   1.218   1.222   1.224   1.231
  1.241   1.246   1.253   1.259   1.262   1.269   1.279   1.290
  1.296   1.308   1.310   1.323   1.330   1.339   1.342   1.360
  1.364   1.378   1.387   1.400   1.409   1.422   1.428   1.436
  1.451   1.461   1.464   1.471   1.481   1.486   1.494   1.502
  1.503   1.518   1.520   1.523   1.531   1.549   1.555   1.559
  1.563   1.565   1.570   1.572   1.578   1.586   1.588   1.593
  1.598   1.602   1.608   1.611   1.616   1.619   1.627   1.628
  1.632   1.640   1.645   1.650   1.652   1.655   1.656   1.658
  1.666   1.668   1.671   1.681   1.693   1.698   1.703   1.705
  1.712   1.727   1.741   1.745   1.755   1.758   1.769   1.771
  1.779   1.788   1.794   1.799   1.810   1.817   1.821   1.832
  1.839   1.843   1.847   1.851   1.862   1.866   1.880   1.887
  1.895   1.898   1.909   1.914   1.931   1.942   1.954   1.969
  1.972   1.978   1.997   2.000   2.004   2.017   2.026   2.038
  2.044   2.049   2.057   2.061   2.066   2.076   2.091   2.101
  2.108   2.115   2.128   2.132   2.147   2.151   2.159   2.166
  2.171   2.181   2.184   2.188   2.198   2.223   2.229   2.241
  2.254   2.257   2.264   2.279   2.300   2.306   2.322   2.331
  2.336   2.348   2.353   2.356   2.381   2.390   2.404   2.419
  2.429   2.452   2.475   2.498   2.502   2.512   2.519   2.522
  2.532   2.538   2.550   2.553   2.564   2.565   2.581   2.592
  2.597   2.608   2.611   2.629   2.634   2.642   2.647   2.649
  2.672   2.676   2.695   2.698   2.707   2.723   2.729   2.735
  2.746   2.757   2.767   2.782   2.789   2.797   2.811   2.818
  2.823   2.827   2.843   2.867   2.879   2.886   2.887   2.897
  2.901   2.912   2.913   2.927   2.936   2.947   2.956   2.962
  2.971   2.979   2.987   2.991   3.002   3.019   3.026   3.034
  3.036   3.045   3.063   3.068   3.073   3.079   3.086   3.098
  3.113   3.117   3.125   3.134   3.145   3.148   3.155   3.167
  3.171   3.174   3.191   3.195   3.200   3.212   3.228   3.247
  3.262   3.265   3.281   3.289   3.296   3.302   3.314   3.322
  3.343   3.365   3.379   3.388   3.413   3.435   3.462   3.470
  3.527   3.560   3.568   3.615   3.680   3.775   3.786   3.800
  3.807   3.821   3.829   3.838   3.842   3.856   3.896   3.899
  3.902   3.920   3.931   3.937   3.942   3.974   3.990   3.995
  4.011   4.047   4.056   4.081   4.089   4.120   4.129   4.147
  4.169   4.173   4.212   4.256   4.265   4.279   4.306   4.306
  4.344   4.366   4.424   4.982   5.074   5.089   5.094   5.103
  5.135   5.142   5.153   5.182   5.186   5.365   5.375   5.412
  5.424   5.445   5.457   5.466   5.482   5.592   5.614   5.643
  5.657   5.661   5.694   5.719   5.811   5.842  23.748  23.773
 23.792  23.799  23.808  23.814  23.845  23.852  23.870  23.874
 23.887  23.910  23.927  23.958  23.966  23.996  49.864  49.899
 49.931  49.939  49.945  49.958  49.987  49.999  50.012
 --------------------------------------------------------------

          Ground-State Mulliken Net Atomic Charges

     Atom                 Charge (a.u.)
  ----------------------------------------
      1 C                     0.502318
      2 H                     0.202339
      3 C                    -0.547493
      4 H                     0.232826
      5 O                    -0.212719
      6 H                     0.255557
      7 C                    -0.738513
      8 H                     0.261414
      9 H                     0.123694
     10 C                    -0.032429
     11 H                     0.169086
     12 C                    -0.273572
     13 H                     0.124759
     14 H                     0.215650
     15 O                     0.114440
     16 C                    -0.353848
     17 H                     0.166994
     18 H                     0.172346
     19 C                    -0.710594
     20 H                     0.133339
     21 H                     0.175686
     22 C                     0.420536
     23 C                    -0.712993
     24 C                    -0.575125
     25 H                     0.168292
     26 O                    -0.241350
     27 H                     0.164204
     28 H                     0.271609
     29 H                     0.181188
     30 H                     0.152236
     31 H                     0.143438
     32 H                     0.124682
     33 O                     0.015041
     34 C                    -0.401041
     35 H                     0.274260
     36 C                    -0.073234
     37 H                     0.222812
     38 C                     0.011936
     39 O                    -0.202798
     40 O                    -0.121599
     41 H                     0.293312
     42 C                    -0.182232
     43 H                     0.276183
     44 O                    -0.149899
     45 H                     0.261980
     46 C                    -0.678350
     47 H                     0.298152
     48 O                    -0.207592
     49 H                     0.275868
     50 C                    -0.332329
     51 H                     0.239125
     52 O                    -0.152382
     53 H                     0.254793
  ----------------------------------------
  Sum of atomic charges =     0.000000

 -----------------------------------------------------------------
                    Cartesian Multipole Moments
 -----------------------------------------------------------------
    Charge (ESU x 10^10)
                 0.0000
    Dipole Moment (Debye)
         X       3.4099      Y       0.6544      Z      -1.9672
       Tot       3.9907
    Quadrupole Moments (Debye-Ang)
        XX    -199.3669     XY      14.2150     YY    -149.5163
        XZ     -12.4818     YZ       4.2686     ZZ    -143.1353
    Octopole Moments (Debye-Ang^2)
       XXX     296.6225    XXY       0.8459    XYY       9.0625
       YYY       4.2694    XXZ    -114.0193    XYZ      13.1009
       YYZ     -26.1486    XZZ      28.1516    YZZ      25.0187
       ZZZ     -10.7731
    Hexadecapole Moments (Debye-Ang^3)
      XXXX  -18529.6319   XXXY     617.8674   XXYY   -2959.6932
      XYYY    -220.9554   YYYY   -2151.0802   XXXZ    -115.8107
      XXYZ     167.7398   XYYZ    -199.8342   YYYZ      91.8347
      XXZZ   -2642.4628   XYZZ      18.1560   YYZZ    -540.3804
      XZZZ    -151.9949   YZZZ     -33.5971   ZZZZ    -986.5607
 -----------------------------------------------------------------
 Calculating MO derivatives via CPSCF
 D1JvT checksum  = 34796196 359439.2799365495
 D1KAT checksum  = 107686248 25011.1497693018
   1         3         159      0.230725    0.015507
   2         3         159      0.028367    0.001800
   3         3         159      0.001863    0.000137
   4       133          29      0.000061    0.000009
   5       162           0      0.000000    0.000000    Roots Converged
 Time for AOints: 17805.9 s (CPU) 3024.6 s (wall)
 ------------------------------------------------------------------------------
                     AOints        : Timing summary (seconds)
 ------------------------------------------------------------------------------
     job step          cpu (% of tot)      sys (% of tot)     wall (% of tot)
 ------------------------------------------------------------------------------
  cpscf_lag         0.3628E+05 (23.4)   0.6190E-03 ( 9.9)   0.6155E+04 (23.2)
  iterzp            0.1006E+06 (65.0)   0.5306E-02 (84.5)   0.1729E+05 (65.1)
  make_fx           0.0000E+00 ( 0.0)   0.0000E+00 ( 0.0)   0.0000E+00 ( 0.0)
  AOints            0.1781E+05 (11.5)   0.2110E-03 ( 3.4)   0.3025E+04 (11.4)
 ------------------------------------------------------------------------------
   Grand Totals     0.1547E+06          0.6276E-02          0.2656E+05
 ------------------------------------------------------------------------------
 Calculating analytic Hessian of the SCF energy
 Polarizability Matrix (a.u.)
            1           2           3
    1-259.3552641   5.5509594  -6.1736014
    2   5.5509594-217.5582795  -2.5391470
    3  -6.1736014  -2.5391470-197.7344083

 Direct stationary perturbation theory relativistic correction:

 rels  =       0.410327055393
 relv  =      -2.343510352250
 rel2e =       1.246350337642
 E_rel =      -0.686832959214

 Hessian of the SCF Energy
            1           2           3           4           5           6
    1   0.4503766   0.0296862  -0.0367932  -0.0840911  -0.0386488   0.0777373
    2   0.0296862   0.4712564  -0.0440620  -0.0387648  -0.0870886   0.0810864
    3  -0.0367932  -0.0440620   0.5428144   0.0783413   0.0822715  -0.2129108
    4  -0.0840911  -0.0387648   0.0783413   0.0950457   0.0442143  -0.0836755
    5  -0.0386488  -0.0870886   0.0822715   0.0442143   0.0980153  -0.0877423
    6   0.0777373   0.0810864  -0.2129108  -0.0836755  -0.0877423   0.2359525
    7  -0.0864449  -0.0088147  -0.0086066   0.0007180   0.0083111   0.0104084
    8  -0.0122368  -0.0974531  -0.0458518   0.0012715   0.0058610   0.0097890
    9  -0.0082097  -0.0314609  -0.1359886  -0.0016733  -0.0212552  -0.0276294
   10   0.0031372   0.0005334  -0.0041121   0.0005688  -0.0004240  -0.0010137
   11   0.0087058   0.0067386  -0.0181206  -0.0003551  -0.0025475  -0.0035381
   12   0.0125175   0.0059293  -0.0234774  -0.0004796  -0.0033783  -0.0030063
   13   0.0028964  -0.0010687   0.0029680  -0.0000382  -0.0002531  -0.0005144
   14   0.0150369  -0.0348838   0.0077768   0.0001316   0.0021028   0.0004314
   15   0.0102888  -0.0212656   0.0096199   0.0000741   0.0009505   0.0030434
   16  -0.0021621   0.0037231  -0.0009605  -0.0000302  -0.0001013   0.0000285
   17   0.0030668  -0.0044060   0.0043644   0.0000822   0.0003615   0.0000979
   18   0.0003487  -0.0005350   0.0000306  -0.0000938   0.0000888   0.0002068
   19  -0.0036951  -0.0068529  -0.0060405   0.0005055   0.0007164   0.0012569
   20  -0.0220604  -0.0030677  -0.0043688   0.0001827   0.0009398   0.0006495
   21  -0.0258670  -0.0058459  -0.0058179  -0.0006652   0.0004645   0.0005440
   22   0.0014490   0.0006583   0.0016330   0.0000431  -0.0002133  -0.0008761
   23   0.0000125  -0.0000884   0.0008833  -0.0003744  -0.0000500  -0.0002390
   24  -0.0002609  -0.0003771   0.0007821  -0.0001193   0.0003251   0.0005340
   25  -0.0063526   0.0006454   0.0002272   0.0000305   0.0001309  -0.0001325
   26  -0.0012881   0.0008833   0.0011532   0.0000409   0.0000057  -0.0001806
   27  -0.0019234   0.0001433   0.0009772   0.0000986   0.0002678   0.0005049
   28   0.0025511  -0.0004507   0.0003384  -0.0001258   0.0001643  -0.0002790
   29   0.0005818   0.0011243   0.0007249   0.0000485  -0.0001473  -0.0000924
   30   0.0009806   0.0001813  -0.0001234  -0.0001993  -0.0000682  -0.0000097
   31  -0.0001863   0.0001004  -0.0001379  -0.0000732  -0.0000399   0.0001595
   32   0.0000616  -0.0000046  -0.0000408  -0.0000108  -0.0001242  -0.0000989
   33  -0.0002940  -0.0001364  -0.0000370   0.0001520  -0.0000947   0.0001772
   34  -0.0000940   0.0000568  -0.0001376   0.0000138  -0.0000279   0.0000628
   35   0.0001960  -0.0003703  -0.0002963  -0.0000059   0.0000512   0.0001126
   36   0.0000750  -0.0003811   0.0003328  -0.0000372   0.0000749  -0.0001356
   37   0.0003131  -0.0002652   0.0000576  -0.0000043   0.0000228  -0.0000114
   38  -0.0000753  -0.0001107   0.0000471   0.0000025   0.0000083  -0.0000028
   39   0.0001592  -0.0000506  -0.0000174  -0.0000001   0.0000024   0.0000172
   40   0.0001039   0.0002582   0.0001625  -0.0000024  -0.0000161  -0.0000236
   41   0.0000249  -0.0000139   0.0000091  -0.0000079   0.0000132  -0.0000184
   42   0.0001613   0.0000971  -0.0000144  -0.0000043  -0.0000024   0.0000034
   43  -0.0000839  -0.0000465   0.0002913   0.0000379   0.0000256  -0.0000595
   44  -0.0000245  -0.0002078   0.0000953   0.0000095   0.0000175  -0.0000510
   45   0.0001394   0.0000414  -0.0001858   0.0000189  -0.0000363   0.0001069
   46  -0.0189829   0.0026722  -0.0039395   0.0012419  -0.0013578   0.0004713
   47   0.0273968   0.0070270   0.0045264  -0.0001725   0.0011612  -0.0002479
   48  -0.0090602  -0.0000301  -0.0020223  -0.0002569  -0.0002895   0.0001393
   49  -0.0051557  -0.0035154  -0.0003252   0.0002193  -0.0001288  -0.0001562
   50  -0.0012133   0.0006229  -0.0001506  -0.0000571   0.0001145  -0.0001160
   51  -0.0014073  -0.0010419   0.0002573   0.0002213  -0.0004741   0.0002550
   52   0.0013772  -0.0009454   0.0014251   0.0002512   0.0006416  -0.0006726
   53   0.0004621   0.0005309  -0.0005487   0.0000248   0.0004286   0.0001583
   54   0.0003809  -0.0002407   0.0003312   0.0000921  -0.0001406   0.0000842
   55  -0.0919105   0.0284433  -0.0091234   0.0052585  -0.0094528   0.0017650
   56   0.0290023  -0.1355124   0.0155772   0.0069865  -0.0126509   0.0027559
   57  -0.0086347   0.0141170  -0.0867285  -0.0145414   0.0232536  -0.0052796
   58   0.0004250   0.0108946   0.0132003   0.0005085  -0.0005269  -0.0002728
   59  -0.0006972  -0.0207704  -0.0218044  -0.0006855   0.0007504   0.0002320
   60   0.0013417   0.0062207   0.0065252   0.0004931  -0.0002831   0.0006976
   61   0.0051172   0.0067949  -0.0135051  -0.0014194   0.0028166  -0.0006750
   62  -0.0098954  -0.0138711   0.0238296   0.0030976  -0.0041984   0.0007378
   63   0.0022119   0.0045014  -0.0072416  -0.0010990   0.0013642   0.0008213
   64  -0.1344188  -0.0135535  -0.0032284  -0.0166323  -0.0043562  -0.0025567
   65  -0.0189941  -0.0851748  -0.0012960  -0.0150766  -0.0035859  -0.0022276
   66  -0.0063885  -0.0033170  -0.0790225   0.0246921   0.0057226   0.0034611
   67  -0.0042721  -0.0196924  -0.0274493   0.0014192   0.0001239  -0.0006837
   68  -0.0065009  -0.0072114  -0.0098305   0.0006328   0.0001806  -0.0005490
   69  -0.0059556  -0.0053308  -0.0078344   0.0015539   0.0008119   0.0011236
   70  -0.0198157   0.0221680  -0.0041773   0.0011031   0.0002661   0.0003058
   71  -0.0005753   0.0125219   0.0006286  -0.0015092   0.0001943  -0.0000392
   72  -0.0039315   0.0071454  -0.0016675   0.0010561  -0.0004512  -0.0000325
   73   0.0015996  -0.0004185  -0.0008008   0.0003132  -0.0002992   0.0005119
   74  -0.0012696   0.0010696  -0.0000994   0.0009082   0.0002648  -0.0003171
   75   0.0008022  -0.0005049  -0.0001404  -0.0004812  -0.0001081   0.0000338
   76   0.0014908  -0.0010353  -0.0002281   0.0001143   0.0000486   0.0000576
   77  -0.0015145  -0.0003133  -0.0004065   0.0004749   0.0000142  -0.0000934
   78  -0.0005531  -0.0016461  -0.0005061  -0.0002702   0.0000771   0.0003159
   79   0.0000311   0.0046598  -0.0009063   0.0002085  -0.0000713   0.0001343
   80   0.0015517  -0.0038222   0.0002299   0.0002306   0.0000145  -0.0001062
   81   0.0003031   0.0009076   0.0003653  -0.0003258  -0.0000366   0.0000732
   82   0.0006346   0.0003624   0.0009885  -0.0001620   0.0000085  -0.0000048
   83   0.0010765  -0.0003057  -0.0001585  -0.0001470   0.0000109   0.0002172
   84   0.0006202  -0.0001591   0.0002159   0.0000496  -0.0001258  -0.0001900
   85  -0.0155086  -0.0172458   0.0224208  -0.0053926  -0.0013930  -0.0013232
   86  -0.0048459  -0.0059964   0.0073163  -0.0015304  -0.0000046  -0.0007405
   87  -0.0025922  -0.0031032   0.0042761  -0.0013824  -0.0002918   0.0005138
   88   0.0008754   0.0007516  -0.0010956   0.0002387  -0.0002296  -0.0000016
   89   0.0007986   0.0010788   0.0000805   0.0000907  -0.0000002   0.0002692
   90   0.0019238   0.0014893   0.0007525  -0.0012284  -0.0006568   0.0003349
   91   0.0007673   0.0002483  -0.0008215   0.0002696   0.0002105   0.0000310
   92   0.0008853  -0.0022982  -0.0030606   0.0004717   0.0001168  -0.0000922
   93   0.0014478  -0.0029866  -0.0045887  -0.0000847  -0.0002271   0.0002296
   94  -0.0000667  -0.0000119   0.0004050  -0.0001069  -0.0001708   0.0000283
   95   0.0012715   0.0001239   0.0005990  -0.0001896  -0.0002384  -0.0000289
   96   0.0004194   0.0005995   0.0010957  -0.0002371  -0.0000032  -0.0000160
   97  -0.0001199  -0.0000340   0.0000984   0.0000298  -0.0000060   0.0000117
   98   0.0000166  -0.0000625  -0.0000157  -0.0000079   0.0000019  -0.0000224
   99   0.0000498   0.0000114  -0.0000629  -0.0000027  -0.0000152   0.0000229
  100   0.0000670   0.0000539  -0.0000473  -0.0000149   0.0000052  -0.0000071
  101  -0.0000012  -0.0000078  -0.0000123  -0.0000008  -0.0000029   0.0000038
  102  -0.0000055  -0.0000112   0.0000109  -0.0000001   0.0000043  -0.0000085
  103  -0.0000064  -0.0000075   0.0000017   0.0000019  -0.0000012   0.0000026
  104  -0.0000016  -0.0000011   0.0000006   0.0000009  -0.0000012   0.0000017
  105   0.0000001  -0.0000014  -0.0000025   0.0000002  -0.0000018   0.0000021
  106   0.0002142   0.0000462  -0.0002217  -0.0000607   0.0000012  -0.0000137
  107   0.0000414   0.0000829  -0.0000172  -0.0000110   0.0000063   0.0000081
  108  -0.0000494   0.0000222   0.0000370   0.0000106   0.0000087  -0.0000057
  109   0.0000029  -0.0000063  -0.0000044   0.0000086  -0.0000047   0.0000123
  110  -0.0000026  -0.0000045  -0.0000021   0.0000013  -0.0000015   0.0000007
  111   0.0000035  -0.0000033  -0.0000151   0.0000036  -0.0000059   0.0000119
  112   0.0000147   0.0000138   0.0000069  -0.0000036   0.0000125  -0.0000169
  113  -0.0000354   0.0000227   0.0000122   0.0000095  -0.0000068   0.0000230
  114  -0.0000311  -0.0000035   0.0000360   0.0000006   0.0000345  -0.0000330
  115  -0.0000105  -0.0000080   0.0000009   0.0000031  -0.0000069   0.0000099
  116   0.0000148  -0.0000140   0.0000040  -0.0000054   0.0000134  -0.0000223
  117   0.0000118   0.0000080  -0.0000183   0.0000008  -0.0000186   0.0000208
  118  -0.0000094  -0.0000202   0.0000038   0.0000035  -0.0000071   0.0000066
  119   0.0000190  -0.0000121  -0.0000066  -0.0000036  -0.0000054  -0.0000027
  120   0.0000321   0.0000070  -0.0000279  -0.0000035  -0.0000202   0.0000161
  121   0.0000059   0.0000142  -0.0000086  -0.0000017   0.0000021  -0.0000006
  122  -0.0000049  -0.0000002  -0.0000028   0.0000012  -0.0000019   0.0000035
  123  -0.0000111  -0.0000091   0.0000059   0.0000021   0.0000035  -0.0000019
  124   0.0000064   0.0000007   0.0000045  -0.0000045   0.0000080  -0.0000129
  125  -0.0000009   0.0000143  -0.0000014  -0.0000001   0.0000028   0.0000038
  126  -0.0000201  -0.0000161   0.0000267   0.0000023   0.0000078  -0.0000093
  127  -0.0000009   0.0000004   0.0000020  -0.0000003   0.0000007  -0.0000004
  128   0.0000019   0.0000019  -0.0000042  -0.0000000  -0.0000008   0.0000015
  129   0.0000041   0.0000019  -0.0000082   0.0000002  -0.0000033   0.0000051
  130  -0.0000260  -0.0000033   0.0000056   0.0000084  -0.0000095   0.0000192
  131  -0.0000078  -0.0000176   0.0000112   0.0000025  -0.0000010  -0.0000058
  132   0.0000164   0.0000101  -0.0000181  -0.0000029  -0.0000046   0.0000044
  133   0.0000016  -0.0000041   0.0000034  -0.0000009   0.0000028  -0.0000062
  134   0.0000006   0.0000034  -0.0000018  -0.0000006   0.0000009   0.0000016
  135  -0.0000051  -0.0000020   0.0000054   0.0000012   0.0000015  -0.0000006
  136   0.0000199   0.0000028  -0.0000136  -0.0000080   0.0000034  -0.0000070
  137   0.0000221   0.0000119  -0.0000188  -0.0000036   0.0000011   0.0000018
  138  -0.0000087   0.0000011  -0.0000047   0.0000079  -0.0000050   0.0000075
  139   0.0000057   0.0000030  -0.0000116   0.0000008  -0.0000031   0.0000051
  140   0.0000006  -0.0000002  -0.0000012   0.0000002  -0.0000011   0.0000011
  141   0.0000025   0.0000012  -0.0000040  -0.0000006  -0.0000013   0.0000012
  142  -0.0000190   0.0000050   0.0000095   0.0000065  -0.0000031   0.0000140
  143  -0.0000273  -0.0000299   0.0000357   0.0000083  -0.0000001  -0.0000115
  144   0.0000358   0.0000175  -0.0000386  -0.0000097  -0.0000024   0.0000053
  145  -0.0000044  -0.0000104   0.0000154  -0.0000008   0.0000046  -0.0000129
  146   0.0000067   0.0000075  -0.0000085  -0.0000027   0.0000010   0.0000038
  147  -0.0000121  -0.0000051   0.0000131   0.0000035   0.0000021  -0.0000006
  148  -0.0000138  -0.0000458   0.0000625   0.0000007   0.0000080  -0.0000360
  149  -0.0000149   0.0000475   0.0000109  -0.0000132   0.0000143   0.0000062
  150  -0.0000609  -0.0000339   0.0000999  -0.0000044   0.0000256  -0.0000419
  151  -0.0000072  -0.0000101   0.0000188  -0.0000032   0.0000023  -0.0000116
  152   0.0000091   0.0000042  -0.0000117  -0.0000011   0.0000004   0.0000040
  153   0.0000179   0.0000089  -0.0000359   0.0000033  -0.0000096   0.0000178
  154  -0.0000058   0.0000504  -0.0000211   0.0000012  -0.0000000   0.0000361
  155  -0.0000229  -0.0000466   0.0000101   0.0000163  -0.0000150  -0.0000096
  156   0.0000551   0.0000252  -0.0000740  -0.0000023  -0.0000126   0.0000346
  157  -0.0000189  -0.0000159   0.0000255   0.0000029   0.0000004  -0.0000188
  158   0.0000102  -0.0000060   0.0000025  -0.0000050   0.0000044  -0.0000057
  159  -0.0000121  -0.0000126   0.0000236   0.0000017   0.0000031  -0.0000121
            7           8           9          10          11          12
    1  -0.0864449  -0.0122368  -0.0082097   0.0031372   0.0087058   0.0125175
    2  -0.0088147  -0.0974531  -0.0314609   0.0005334   0.0067386   0.0059293
    3  -0.0086066  -0.0458518  -0.1359886  -0.0041121  -0.0181206  -0.0234774
    4   0.0007180   0.0012715  -0.0016733   0.0005688  -0.0003551  -0.0004796
    5   0.0083111   0.0058610  -0.0212552  -0.0004240  -0.0025475  -0.0033783
    6   0.0104084   0.0097890  -0.0276294  -0.0010137  -0.0035381  -0.0030063
    7   0.4863908   0.0400243  -0.0457697  -0.1052790  -0.0350077   0.0940824
    8   0.0400243   0.4570970  -0.0218156  -0.0374771  -0.0684417   0.0572247
    9  -0.0457697  -0.0218156   0.5427405   0.0955676   0.0549383  -0.2142294
   10  -0.1052790  -0.0374771   0.0955676   0.1135869   0.0354048  -0.0992954
   11  -0.0350077  -0.0684417   0.0549383   0.0354048   0.0901968  -0.0689460
   12   0.0940824   0.0572247  -0.2142294  -0.0992954  -0.0689460   0.2335187
   13  -0.0926241   0.0100934  -0.0308359   0.0072060  -0.0026027  -0.0022857
   14   0.0494773  -0.1495677   0.0398619   0.0123114  -0.0279796   0.0115047
   15  -0.0240415   0.0111974  -0.0862130  -0.0157344   0.0285120  -0.0024551
   16   0.0063420   0.0157305   0.0106256  -0.0002532  -0.0002995  -0.0003821
   17  -0.0150367  -0.0283208  -0.0216441  -0.0003770  -0.0002298  -0.0000015
   18   0.0040520   0.0096156   0.0030414  -0.0001928   0.0019801  -0.0006303
   19  -0.1651134  -0.0181802  -0.0092835  -0.0169545  -0.0046099  -0.0039654
   20  -0.0367634  -0.0801064  -0.0080930  -0.0102536   0.0000238  -0.0024165
   21  -0.0107426  -0.0015659  -0.0828280   0.0267137   0.0039372   0.0053948
   22  -0.0185659  -0.0150584   0.0275035  -0.0054623  -0.0005624  -0.0019116
   23  -0.0029162  -0.0040739   0.0059096  -0.0009166   0.0003124  -0.0002091
   24  -0.0027587  -0.0019004   0.0047201  -0.0015543  -0.0000267   0.0008080
   25  -0.0055130  -0.0212939  -0.0273115   0.0015196   0.0002043   0.0004936
   26  -0.0001931  -0.0069934  -0.0055873  -0.0001676   0.0000550   0.0002689
   27   0.0006518  -0.0041445  -0.0052370  -0.0004919   0.0004261   0.0009401
   28  -0.0144457   0.0276592  -0.0077456   0.0011437  -0.0001084   0.0006407
   29   0.0079552   0.0056966   0.0018133  -0.0014639   0.0002278  -0.0001504
   30  -0.0032389   0.0052633  -0.0028151   0.0012611  -0.0000900   0.0000619
   31   0.0010407   0.0003220  -0.0007419   0.0002443   0.0000560   0.0001074
   32  -0.0014183   0.0004123   0.0002751   0.0007073   0.0003540  -0.0001271
   33   0.0009650   0.0002560  -0.0001408  -0.0007183   0.0000665   0.0001676
   34   0.0002393   0.0019321  -0.0005820  -0.0001176  -0.0001429   0.0002884
   35  -0.0012690  -0.0058072   0.0013770  -0.0001946   0.0001073  -0.0002508
   36   0.0011178   0.0012175  -0.0008701  -0.0001214  -0.0000698   0.0001202
   37  -0.0000990  -0.0001416   0.0002514   0.0000044   0.0000031  -0.0000182
   38  -0.0000372  -0.0000550   0.0000125  -0.0000138  -0.0000081   0.0000025
   39  -0.0001293   0.0001412   0.0002468  -0.0000193  -0.0000087  -0.0000046
   40   0.0008351   0.0017420  -0.0002465  -0.0000718  -0.0000575   0.0000661
   41  -0.0002334   0.0003034  -0.0000135   0.0000235   0.0000021   0.0000025
   42  -0.0000392   0.0003784   0.0002658  -0.0000103  -0.0000085  -0.0000042
   43   0.0013988  -0.0011895   0.0012753  -0.0001989   0.0000855  -0.0002510
   44   0.0004360   0.0001348  -0.0002729   0.0002080   0.0000712  -0.0000339
   45  -0.0006423  -0.0001221   0.0001645  -0.0001619  -0.0000740   0.0000621
   46   0.0001681   0.0005760   0.0009486  -0.0001195   0.0000463  -0.0000615
   47   0.0004972   0.0015029   0.0000864   0.0001148  -0.0000668  -0.0002164
   48   0.0010397  -0.0000494   0.0000863  -0.0001176  -0.0000948   0.0001354
   49  -0.0000211  -0.0007653  -0.0005349  -0.0000254   0.0000564   0.0000912
   50  -0.0008587   0.0000608  -0.0002231   0.0000796   0.0000120  -0.0000072
   51  -0.0005136  -0.0001661  -0.0002931   0.0000567   0.0000245   0.0000253
   52  -0.0002382  -0.0000413   0.0000044   0.0000802  -0.0000748  -0.0001798
   53   0.0000569  -0.0001524  -0.0002167  -0.0000885  -0.0000692   0.0000627
   54  -0.0002107  -0.0000394  -0.0000105  -0.0001434   0.0000365  -0.0000044
   55   0.0021152   0.0041038   0.0048764  -0.0001608  -0.0002566  -0.0001488
   56   0.0131273  -0.0274469   0.0011327  -0.0002098   0.0017220   0.0014370
   57   0.0135943  -0.0164475   0.0087871   0.0003524  -0.0001703  -0.0002315
   58  -0.0019536   0.0012441  -0.0018618  -0.0000165  -0.0002426  -0.0002595
   59   0.0031328  -0.0015318   0.0041929   0.0000697   0.0001883  -0.0003068
   60  -0.0011234   0.0009917  -0.0002047  -0.0000449   0.0001284   0.0004484
   61   0.0004619  -0.0003896  -0.0001763   0.0001197  -0.0000424   0.0001670
   62  -0.0009431   0.0007677   0.0021594   0.0004657  -0.0005595  -0.0008266
   63  -0.0000434  -0.0007163  -0.0002980   0.0002324   0.0000186   0.0008484
   64   0.0004863  -0.0057455  -0.0056121   0.0007457   0.0005734   0.0009672
   65  -0.0196334  -0.0045518  -0.0028048   0.0006282   0.0006771   0.0010978
   66  -0.0246940  -0.0045257  -0.0049992  -0.0001081   0.0003386   0.0009785
   67  -0.0068165   0.0011596  -0.0003172   0.0000268   0.0000673  -0.0001346
   68  -0.0008499   0.0002127   0.0003985   0.0000251  -0.0000404  -0.0002294
   69   0.0004392   0.0007441   0.0001382  -0.0000619  -0.0000577   0.0001046
   70   0.0009791  -0.0009033  -0.0006408   0.0000925  -0.0001980  -0.0001090
   71  -0.0016092   0.0044393   0.0006653  -0.0000763  -0.0001029  -0.0003334
   72  -0.0025016   0.0028172   0.0013102  -0.0004483   0.0001166  -0.0009015
   73  -0.0004670   0.0004491  -0.0002400  -0.0000609  -0.0000163   0.0000764
   74   0.0005469  -0.0003438   0.0001375  -0.0000535  -0.0000358  -0.0000924
   75  -0.0002280   0.0007641  -0.0003838   0.0001295  -0.0001570   0.0002505
   76   0.0013481  -0.0036626  -0.0000125  -0.0000616   0.0002143   0.0002167
   77   0.0008013  -0.0057259   0.0012948   0.0001480   0.0006064  -0.0006739
   78   0.0022639  -0.0026440  -0.0018665   0.0003503  -0.0003891   0.0010199
   79   0.0002890   0.0002250   0.0005179  -0.0000182   0.0000058  -0.0000785
   80   0.0002257  -0.0010324  -0.0001235   0.0000233   0.0000595   0.0000416
   81   0.0001383  -0.0000426  -0.0000791   0.0000206  -0.0000476   0.0000624
   82  -0.0048445   0.0092310  -0.0012813  -0.0001073  -0.0006642   0.0005512
   83   0.0022753   0.0048540  -0.0015260   0.0009394  -0.0011856   0.0011778
   84  -0.0018032  -0.0002865   0.0011783  -0.0004988   0.0007714  -0.0005069
   85   0.0004595   0.0006156   0.0016601   0.0003738  -0.0001484  -0.0006850
   86  -0.0001567  -0.0000588   0.0013264  -0.0001149  -0.0000523  -0.0005864
   87   0.0002725   0.0001366   0.0007825   0.0002132   0.0003016   0.0001818
   88   0.0000903  -0.0001776  -0.0000863  -0.0000595  -0.0000187   0.0000451
   89   0.0002318   0.0000163  -0.0001615  -0.0000523  -0.0000544   0.0000592
   90  -0.0001767  -0.0001793   0.0002491   0.0000252   0.0001426   0.0002991
   91  -0.0002406   0.0006349   0.0002085  -0.0000067  -0.0000587  -0.0000847
   92  -0.0011621   0.0005291  -0.0001367   0.0000124  -0.0000320  -0.0000833
   93  -0.0019148   0.0002620   0.0003340   0.0000316   0.0000815  -0.0000028
   94   0.0000597   0.0000143  -0.0000644  -0.0000049   0.0000138   0.0000322
   95  -0.0000088  -0.0003212   0.0000056   0.0000336   0.0000403   0.0000444
   96   0.0002035  -0.0002010  -0.0000746   0.0000207   0.0000040   0.0000212
   97   0.0007007  -0.0002083   0.0003191  -0.0001607  -0.0000211  -0.0000214
   98  -0.0002842   0.0000555  -0.0001825   0.0000961   0.0000284   0.0000034
   99  -0.0002192  -0.0000346  -0.0000446   0.0000071   0.0000014   0.0000105
  100  -0.0003404   0.0000828  -0.0000437   0.0000377   0.0000046  -0.0000004
  101  -0.0000297   0.0000396  -0.0000496   0.0000164  -0.0000014   0.0000079
  102  -0.0000107   0.0000015  -0.0000157   0.0000201   0.0000063  -0.0000029
  103   0.0000255  -0.0000141   0.0000036  -0.0000048  -0.0000000   0.0000011
  104   0.0000109  -0.0000078   0.0000015  -0.0000032  -0.0000006   0.0000008
  105   0.0000041  -0.0000059  -0.0000028  -0.0000016  -0.0000002   0.0000010
  106  -0.0014770   0.0004920  -0.0006742   0.0003136   0.0000555   0.0000375
  107   0.0000270   0.0000882  -0.0000928   0.0000762  -0.0000148   0.0000150
  108   0.0001752  -0.0000513   0.0001480  -0.0001209  -0.0000229  -0.0000058
  109   0.0000734  -0.0000816   0.0001021  -0.0000475  -0.0000040  -0.0000084
  110  -0.0000238  -0.0000294   0.0000114  -0.0000068   0.0000002   0.0000000
  111   0.0000391  -0.0000379   0.0000175  -0.0000121   0.0000010   0.0000004
  112  -0.0000936   0.0000344   0.0000119   0.0000174   0.0000042  -0.0000118
  113   0.0002964   0.0000155   0.0001236  -0.0000720  -0.0000214   0.0000037
  114   0.0000651   0.0000811   0.0000813   0.0000111  -0.0000008  -0.0000256
  115   0.0000852  -0.0000346   0.0000054  -0.0000154  -0.0000031   0.0000055
  116  -0.0001624   0.0000064  -0.0000514   0.0000445   0.0000129  -0.0000094
  117   0.0000094  -0.0000358  -0.0000218  -0.0000187  -0.0000040   0.0000141
  118   0.0000452  -0.0000563  -0.0000161  -0.0000053   0.0000017   0.0000045
  119  -0.0001212  -0.0000389  -0.0000678   0.0000243   0.0000089   0.0000039
  120  -0.0001066  -0.0000356  -0.0000719   0.0000070   0.0000041   0.0000155
  121  -0.0000249   0.0000421   0.0000116   0.0000005  -0.0000019  -0.0000010
  122   0.0000270   0.0000069   0.0000107  -0.0000052  -0.0000016   0.0000011
  123   0.0000366  -0.0000069   0.0000135  -0.0000026  -0.0000007  -0.0000027
  124  -0.0001185   0.0000596  -0.0000310   0.0000199   0.0000012  -0.0000040
  125   0.0000076   0.0000186   0.0000122  -0.0000094  -0.0000067   0.0000012
  126   0.0000629  -0.0000030   0.0000236  -0.0000060  -0.0000010  -0.0000074
  127   0.0000057   0.0000014   0.0000027  -0.0000008  -0.0000004  -0.0000001
  128   0.0000018  -0.0000005   0.0000014  -0.0000011  -0.0000001   0.0000003
  129  -0.0000011  -0.0000079  -0.0000047  -0.0000024  -0.0000003   0.0000028
  130   0.0002215  -0.0000682   0.0000533  -0.0000431  -0.0000100   0.0000055
  131   0.0000293  -0.0000372  -0.0000019   0.0000056   0.0000066  -0.0000037
  132  -0.0000592   0.0000049  -0.0000210   0.0000060   0.0000006   0.0000046
  133  -0.0000379   0.0000116  -0.0000088   0.0000095   0.0000034  -0.0000026
  134  -0.0000018   0.0000149   0.0000021  -0.0000023  -0.0000023   0.0000013
  135   0.0000185  -0.0000010   0.0000080  -0.0000030  -0.0000005  -0.0000012
  136  -0.0001772   0.0000564  -0.0000616   0.0000286   0.0000043   0.0000039
  137  -0.0000635   0.0000401  -0.0000077   0.0000140   0.0000024   0.0000020
  138   0.0000811  -0.0000576   0.0000288  -0.0000150   0.0000032  -0.0000021
  139   0.0000013  -0.0000078   0.0000054  -0.0000036  -0.0000001   0.0000014
  140  -0.0000034   0.0000014  -0.0000027   0.0000001  -0.0000005   0.0000007
  141  -0.0000050  -0.0000008  -0.0000034   0.0000006   0.0000001   0.0000012
  142   0.0001902  -0.0000335   0.0000608  -0.0000375  -0.0000116   0.0000025
  143   0.0001423  -0.0001010   0.0000396  -0.0000049   0.0000103  -0.0000127
  144  -0.0001835   0.0000780  -0.0000583   0.0000204  -0.0000017   0.0000101
  145  -0.0000368  -0.0000007  -0.0000097   0.0000150   0.0000064  -0.0000061
  146  -0.0000267   0.0000345  -0.0000066  -0.0000011  -0.0000047   0.0000037
  147   0.0000595  -0.0000167   0.0000203  -0.0000091  -0.0000013  -0.0000025
  148   0.0000974  -0.0000049  -0.0000080   0.0000622   0.0000216  -0.0000211
  149  -0.0001411   0.0001454  -0.0000400  -0.0000324  -0.0000400   0.0000176
  150   0.0000380   0.0000377  -0.0000032   0.0000095  -0.0000060  -0.0000166
  151  -0.0000139   0.0000119  -0.0000158   0.0000116   0.0000024  -0.0000018
  152   0.0000012   0.0000116   0.0000096  -0.0000020  -0.0000002   0.0000004
  153  -0.0000028  -0.0000324   0.0000112  -0.0000105   0.0000008   0.0000041
  154   0.0000942   0.0000266   0.0000667  -0.0000772  -0.0000377   0.0000182
  155   0.0002117  -0.0002438   0.0000728  -0.0000013   0.0000375  -0.0000242
  156  -0.0000534   0.0000269   0.0000098  -0.0000145  -0.0000073   0.0000144
  157   0.0000247  -0.0000739   0.0000136   0.0000087   0.0000145  -0.0000137
  158  -0.0000857   0.0000764  -0.0000347   0.0000197  -0.0000021   0.0000029
  159   0.0000014  -0.0000041   0.0000020   0.0000083   0.0000041  -0.0000065
           13          14          15          16          17          18
    1   0.0028964   0.0150369   0.0102888  -0.0021621   0.0030668   0.0003487
    2  -0.0010687  -0.0348838  -0.0212656   0.0037231  -0.0044060  -0.0005350
    3   0.0029680   0.0077768   0.0096199  -0.0009605   0.0043644   0.0000306
    4  -0.0000382   0.0001316   0.0000741  -0.0000302   0.0000822  -0.0000938
    5  -0.0002531   0.0021028   0.0009505  -0.0001013   0.0003615   0.0000888
    6  -0.0005144   0.0004314   0.0030434   0.0000285   0.0000979   0.0002068
    7  -0.0926241   0.0494773  -0.0240415   0.0063420  -0.0150367   0.0040520
    8   0.0100934  -0.1495677   0.0111974   0.0157305  -0.0283208   0.0096156
    9  -0.0308359   0.0398619  -0.0862130   0.0106256  -0.0216441   0.0030414
   10   0.0072060   0.0123114  -0.0157344  -0.0002532  -0.0003770  -0.0001928
   11  -0.0026027  -0.0279796   0.0285120  -0.0002995  -0.0002298   0.0019801
   12  -0.0022857   0.0115047  -0.0024551  -0.0003821  -0.0000015  -0.0006303
   13   0.2518161   0.0868919   0.1845361  -0.1228002  -0.1292898  -0.1363290
   14   0.0868919   0.5029953   0.1478910  -0.1633304  -0.2733648  -0.2030079
   15   0.1845361   0.1478910   0.2425240  -0.1419577  -0.1711820  -0.1634826
   16  -0.1228002  -0.1633304  -0.1419577   0.1194556   0.1434451   0.1323308
   17  -0.1292898  -0.2733648  -0.1711820   0.1434451   0.3017437   0.1895560
   18  -0.1363290  -0.2030079  -0.1634826   0.1323308   0.1895560   0.1597395
   19  -0.0258820   0.0096822  -0.0066191   0.0012848  -0.0013830  -0.0006123
   20   0.0465021  -0.0160724   0.0108053   0.0031412   0.0038258   0.0031687
   21  -0.0144591   0.0022198  -0.0028231   0.0022434  -0.0011070   0.0030685
   22   0.0040269  -0.0002199  -0.0008375  -0.0008118   0.0004620   0.0008234
   23   0.0010050   0.0009458  -0.0008431   0.0004123   0.0000800  -0.0005233
   24  -0.0000530  -0.0016303   0.0011194   0.0007421   0.0001241  -0.0006769
   25   0.0021784  -0.0024476   0.0010616   0.0004257   0.0015672  -0.0000568
   26   0.0007556   0.0023012   0.0017157  -0.0007142   0.0007368  -0.0007218
   27   0.0005060   0.0015089   0.0008668  -0.0017019   0.0006966  -0.0008467
   28  -0.0069009   0.0027557  -0.0021993  -0.0009130  -0.0008438  -0.0002801
   29  -0.0061755   0.0038634  -0.0017696  -0.0000225  -0.0006597  -0.0003440
   30  -0.0017281   0.0006058   0.0011576  -0.0006129   0.0003481  -0.0008580
   31  -0.0001956  -0.0002843   0.0003408   0.0001160   0.0000136  -0.0000517
   32   0.0003897   0.0004492  -0.0007374  -0.0003096  -0.0000119   0.0001986
   33  -0.0004150  -0.0002719   0.0003558   0.0001894  -0.0000611  -0.0000691
   34   0.0003429  -0.0005387   0.0001531  -0.0002295   0.0002086  -0.0000953
   35   0.0038710  -0.0019369   0.0011177  -0.0000420   0.0006274   0.0001519
   36  -0.0008098   0.0004544  -0.0000364   0.0000297  -0.0001187   0.0001302
   37   0.0001192   0.0001110   0.0000807  -0.0000672   0.0000362  -0.0000210
   38  -0.0001064   0.0001468  -0.0000108   0.0000239  -0.0000194  -0.0000056
   39  -0.0000018   0.0000598   0.0000497  -0.0000454   0.0000094  -0.0000456
   40  -0.0013511   0.0004970  -0.0003322   0.0001184  -0.0002334  -0.0000704
   41  -0.0001549   0.0001335  -0.0000493  -0.0000396  -0.0000225  -0.0000101
   42  -0.0001048  -0.0000027  -0.0000552  -0.0000162  -0.0000170  -0.0000326
   43  -0.0014380   0.0012033  -0.0005049   0.0004204  -0.0005002  -0.0000018
   44  -0.0005378   0.0006535  -0.0002218  -0.0000336  -0.0001776   0.0000673
   45   0.0005059  -0.0003338   0.0002805  -0.0000587   0.0001533  -0.0001001
   46  -0.0002785  -0.0011506  -0.0005995   0.0006328  -0.0001871   0.0002268
   47  -0.0006522   0.0005221   0.0001703  -0.0002526   0.0000803  -0.0002196
   48  -0.0007158  -0.0001929  -0.0004266   0.0004695  -0.0001323   0.0001972
   49   0.0001450   0.0002419   0.0001055  -0.0000496   0.0000685   0.0000193
   50   0.0004499  -0.0000060   0.0001828  -0.0001978   0.0001753  -0.0000249
   51   0.0002895   0.0002100   0.0002258  -0.0001993   0.0000924  -0.0000606
   52   0.0000927   0.0001394  -0.0000211  -0.0000438   0.0000396   0.0000211
   53  -0.0000088   0.0000139   0.0000638   0.0000322   0.0000031   0.0000034
   54   0.0001790  -0.0001740   0.0000992   0.0000100   0.0000445  -0.0000115
   55   0.0006814  -0.0030991  -0.0012351   0.0004006  -0.0007085  -0.0004512
   56  -0.0012472  -0.0029706  -0.0032175   0.0009275  -0.0006172   0.0001547
   57  -0.0009374  -0.0066484  -0.0038515   0.0008572  -0.0019181   0.0000599
   58   0.0003727   0.0015616   0.0007137  -0.0002457   0.0003880  -0.0000402
   59  -0.0001546  -0.0020863  -0.0013425   0.0003483  -0.0004759  -0.0000286
   60  -0.0000388   0.0003861   0.0003476  -0.0000622   0.0001975   0.0000963
   61  -0.0001204  -0.0000109   0.0000156  -0.0000215  -0.0000700   0.0000313
   62   0.0002957   0.0003943  -0.0006374  -0.0000080   0.0000312  -0.0001099
   63  -0.0002063  -0.0000835   0.0002398   0.0000026   0.0000304   0.0000547
   64  -0.0000822   0.0011436   0.0001599  -0.0001365   0.0001135   0.0000703
   65  -0.0004106   0.0011573   0.0007190   0.0001963   0.0002065   0.0002425
   66  -0.0001425   0.0008257   0.0011065  -0.0000109   0.0003232  -0.0000298
   67   0.0009112  -0.0002229   0.0002818  -0.0000093   0.0000231   0.0000140
   68  -0.0002037   0.0002377   0.0001226  -0.0000175   0.0000346  -0.0000266
   69   0.0001900   0.0000171   0.0000035   0.0000100  -0.0000680   0.0000401
   70  -0.0046934  -0.0002715  -0.0000296   0.0005305   0.0002004  -0.0002397
   71   0.0027433  -0.0017006  -0.0000380   0.0003133  -0.0001960   0.0001577
   72   0.0050745  -0.0013331  -0.0026022   0.0001011  -0.0000475  -0.0004008
   73  -0.0001752   0.0000443  -0.0004582   0.0000714  -0.0001162  -0.0000333
   74  -0.0002848  -0.0007088  -0.0009756  -0.0001503   0.0000817  -0.0002164
   75  -0.0005919   0.0000294   0.0010005   0.0002211  -0.0001518   0.0001888
   76  -0.0155690  -0.0067986  -0.0016080  -0.0027192   0.0010233   0.0013663
   77  -0.0095374   0.0031391  -0.0004766  -0.0003158   0.0005863   0.0003858
   78  -0.0048648   0.0008429   0.0035653   0.0005986   0.0005162  -0.0000700
   79   0.0003624  -0.0003546  -0.0004155  -0.0000901   0.0000883  -0.0000772
   80  -0.0008806   0.0002446  -0.0001096   0.0000344   0.0001818  -0.0001585
   81  -0.0007376   0.0003855   0.0007377   0.0001674  -0.0000288   0.0000691
   82  -0.0000814  -0.0018689  -0.0011642   0.0010201  -0.0023101  -0.0006803
   83   0.0003372  -0.0082542  -0.0003663  -0.0023917  -0.0003476   0.0001713
   84   0.0014536  -0.0010791  -0.0046558  -0.0026385  -0.0001185   0.0004112
   85   0.0001136   0.0000279  -0.0001928  -0.0000140  -0.0000108   0.0000027
   86   0.0001667   0.0001338  -0.0003201  -0.0000452  -0.0000033  -0.0000294
   87   0.0000577  -0.0001006  -0.0000049   0.0000043  -0.0000216   0.0000195
   88  -0.0000779   0.0000832  -0.0000037   0.0000028  -0.0000078  -0.0000003
   89   0.0000393  -0.0000101   0.0000251   0.0000003  -0.0000156   0.0000136
   90  -0.0000518  -0.0001283   0.0000732   0.0000117  -0.0000042  -0.0000065
   91   0.0001433  -0.0002796  -0.0000247   0.0000065   0.0000058   0.0000002
   92   0.0002115  -0.0000481   0.0000673  -0.0000013   0.0000131   0.0000052
   93   0.0002163  -0.0001363   0.0000485   0.0000002   0.0000063   0.0000000
   94   0.0000914   0.0000741   0.0000210  -0.0000098   0.0000008   0.0000066
   95  -0.0003686   0.0002849   0.0000049   0.0000042   0.0000411  -0.0000138
   96  -0.0002433   0.0002122   0.0000527  -0.0000098   0.0000413  -0.0000086
   97  -0.0008292   0.0005038  -0.0001477   0.0002512  -0.0002112  -0.0000358
   98   0.0003295  -0.0000120   0.0000170  -0.0001580   0.0000438   0.0000473
   99   0.0002434  -0.0001398   0.0000917  -0.0000544   0.0000612  -0.0000150
  100   0.0004328  -0.0002943   0.0000705  -0.0001190   0.0001048   0.0000147
  101   0.0000202  -0.0000253   0.0000117  -0.0000090   0.0000132  -0.0000020
  102   0.0000248   0.0000041  -0.0000165  -0.0000147   0.0000006   0.0000170
  103  -0.0000306   0.0000237  -0.0000014   0.0000092  -0.0000074  -0.0000027
  104  -0.0000136   0.0000083   0.0000008   0.0000059  -0.0000024  -0.0000017
  105  -0.0000077   0.0000093   0.0000030   0.0000019  -0.0000025  -0.0000024
  106   0.0016297  -0.0010316   0.0003303  -0.0004945   0.0004581   0.0000469
  107  -0.0000773  -0.0001845   0.0000131   0.0000841   0.0000435  -0.0000347
  108  -0.0001217   0.0000306  -0.0000434   0.0000577  -0.0000395   0.0000330
  109  -0.0000880   0.0000798  -0.0000047   0.0000275  -0.0000325  -0.0000106
  110   0.0000362  -0.0000128   0.0000091  -0.0000046   0.0000080   0.0000014
  111  -0.0000534   0.0000514   0.0000062   0.0000118  -0.0000198  -0.0000121
  112   0.0001323  -0.0000700  -0.0000130  -0.0000452   0.0000195   0.0000218
  113  -0.0003746   0.0000727  -0.0000329   0.0001388  -0.0000546  -0.0000445
  114  -0.0000657  -0.0000182  -0.0000812   0.0000103  -0.0000126   0.0000230
  115  -0.0001174   0.0000698   0.0000005   0.0000387  -0.0000223  -0.0000142
  116   0.0002126  -0.0000460   0.0000007  -0.0000820   0.0000289   0.0000329
  117  -0.0000212   0.0000143   0.0000388   0.0000163  -0.0000003  -0.0000210
  118  -0.0000637   0.0000774   0.0000032   0.0000183  -0.0000178  -0.0000040
  119   0.0001501  -0.0000019   0.0000285  -0.0000548   0.0000185   0.0000133
  120   0.0001254  -0.0000231   0.0000592  -0.0000354   0.0000219  -0.0000071
  121   0.0000358  -0.0000580   0.0000020  -0.0000078   0.0000124  -0.0000010
  122  -0.0000359   0.0000015  -0.0000029   0.0000127  -0.0000038  -0.0000043
  123  -0.0000475   0.0000257  -0.0000131   0.0000132  -0.0000094   0.0000002
  124   0.0001568  -0.0001000   0.0000069  -0.0000509   0.0000356   0.0000146
  125  -0.0000131  -0.0000471   0.0000104   0.0000214   0.0000126  -0.0000124
  126  -0.0000705   0.0000475  -0.0000289   0.0000154  -0.0000183   0.0000043
  127  -0.0000073   0.0000015  -0.0000005   0.0000031  -0.0000009  -0.0000010
  128  -0.0000054   0.0000016   0.0000010   0.0000008  -0.0000017  -0.0000014
  129  -0.0000028   0.0000032   0.0000084   0.0000022  -0.0000003  -0.0000044
  130  -0.0002975   0.0001448  -0.0000143   0.0001058  -0.0000554  -0.0000325
  131  -0.0000273   0.0000843  -0.0000212  -0.0000083  -0.0000250   0.0000131
  132   0.0000702  -0.0000380   0.0000242  -0.0000199   0.0000148  -0.0000041
  133   0.0000568  -0.0000151  -0.0000049  -0.0000243   0.0000067   0.0000111
  134  -0.0000004  -0.0000241   0.0000044   0.0000040   0.0000070  -0.0000040
  135  -0.0000226   0.0000053  -0.0000068   0.0000089  -0.0000021   0.0000008
  136   0.0002213  -0.0001350   0.0000361  -0.0000683   0.0000562   0.0000116
  137   0.0000806  -0.0000549   0.0000101  -0.0000366   0.0000166   0.0000024
  138  -0.0000967   0.0000862  -0.0000233   0.0000273  -0.0000333   0.0000094
  139  -0.0000058   0.0000098   0.0000050  -0.0000003  -0.0000047  -0.0000034
  140   0.0000036  -0.0000036   0.0000025  -0.0000001   0.0000020  -0.0000005
  141   0.0000034  -0.0000006   0.0000040  -0.0000017   0.0000004  -0.0000019
  142  -0.0002528   0.0000919  -0.0000149   0.0000951  -0.0000415  -0.0000312
  143  -0.0001554   0.0002087  -0.0000691   0.0000239  -0.0000717   0.0000267
  144   0.0002143  -0.0001631   0.0000619  -0.0000631   0.0000598  -0.0000094
  145   0.0000649   0.0000045  -0.0000180  -0.0000313   0.0000023   0.0000219
  146   0.0000227  -0.0000555   0.0000206  -0.0000002   0.0000174  -0.0000130
  147  -0.0000720   0.0000386  -0.0000163   0.0000256  -0.0000141  -0.0000012
  148  -0.0001007   0.0002030  -0.0001120  -0.0000295  -0.0000589   0.0000489
  149   0.0001354  -0.0004193   0.0001262   0.0000820   0.0001471  -0.0000792
  150  -0.0000220  -0.0000436  -0.0000429   0.0000277   0.0000209   0.0000087
  151   0.0000244  -0.0000056  -0.0000099  -0.0000103   0.0000070   0.0000100
  152  -0.0000103   0.0000094   0.0000066  -0.0000041  -0.0000094  -0.0000065
  153  -0.0000056   0.0000266   0.0000176  -0.0000033  -0.0000117  -0.0000093
  154  -0.0001805  -0.0001442   0.0000953   0.0001484   0.0000322  -0.0001074
  155  -0.0001817   0.0004688  -0.0001354  -0.0000467  -0.0001787   0.0000841
  156   0.0000053  -0.0000319   0.0000776  -0.0000038   0.0000013  -0.0000583
  157   0.0000271   0.0001072  -0.0000620  -0.0000371  -0.0000407   0.0000557
  158   0.0000892  -0.0000977   0.0000167  -0.0000291   0.0000470  -0.0000030
  159   0.0000128   0.0000148  -0.0000315  -0.0000090   0.0000036   0.0000256
           19          20          21          22          23          24
    1  -0.0036951  -0.0220604  -0.0258670   0.0014490   0.0000125  -0.0002609
    2  -0.0068529  -0.0030677  -0.0058459   0.0006583  -0.0000884  -0.0003771
    3  -0.0060405  -0.0043688  -0.0058179   0.0016330   0.0008833   0.0007821
    4   0.0005055   0.0001827  -0.0006652   0.0000431  -0.0003744  -0.0001193
    5   0.0007164   0.0009398   0.0004645  -0.0002133  -0.0000500   0.0003251
    6   0.0012569   0.0006495   0.0005440  -0.0008761  -0.0002390   0.0005340
    7  -0.1651134  -0.0367634  -0.0107426  -0.0185659  -0.0029162  -0.0027587
    8  -0.0181802  -0.0801064  -0.0015659  -0.0150584  -0.0040739  -0.0019004
    9  -0.0092835  -0.0080930  -0.0828280   0.0275035   0.0059096   0.0047201
   10  -0.0169545  -0.0102536   0.0267137  -0.0054623  -0.0009166  -0.0015543
   11  -0.0046099   0.0000238   0.0039372  -0.0005624   0.0003124  -0.0000267
   12  -0.0039654  -0.0024165   0.0053948  -0.0019116  -0.0002091   0.0008080
   13  -0.0258820   0.0465021  -0.0144591   0.0040269   0.0010050  -0.0000530
   14   0.0096822  -0.0160724   0.0022198  -0.0002199   0.0009458  -0.0016303
   15  -0.0066191   0.0108053  -0.0028231  -0.0008375  -0.0008431   0.0011194
   16   0.0012848   0.0031412   0.0022434  -0.0008118   0.0004123   0.0007421
   17  -0.0013830   0.0038258  -0.0011070   0.0004620   0.0000800   0.0001241
   18  -0.0006123   0.0031687   0.0030685   0.0008234  -0.0005233  -0.0006769
   19   0.4641265   0.0243563  -0.0308917  -0.0902126  -0.0452694   0.0848895
   20   0.0243563   0.5204723   0.0141265  -0.0441254  -0.0970979   0.0868962
   21  -0.0308917   0.0141265   0.5844218   0.0848813   0.0861375  -0.2165482
   22  -0.0902126  -0.0441254   0.0848813   0.1036284   0.0472893  -0.0926813
   23  -0.0452694  -0.0970979   0.0861375   0.0472893   0.1060315  -0.0970167
   24   0.0848895   0.0868962  -0.2165482  -0.0926813  -0.0970167   0.2332043
   25  -0.0477144  -0.0130803  -0.0132299   0.0008980   0.0090611   0.0098084
   26  -0.0132294  -0.1427609  -0.1178733   0.0014593   0.0091871   0.0097714
   27  -0.0128345  -0.1198079  -0.1928958  -0.0025987  -0.0171223  -0.0196466
   28  -0.0997221   0.0355335  -0.0098055   0.0071632  -0.0099635   0.0013248
   29   0.0325218  -0.1495154   0.0200937   0.0075648  -0.0132960   0.0037240
   30  -0.0103955   0.0205233  -0.0850596  -0.0143124   0.0227823  -0.0066604
   31   0.0061402   0.0071296  -0.0144088  -0.0015717   0.0028889  -0.0008820
   32  -0.0098863  -0.0137283   0.0240866   0.0034261  -0.0040983   0.0009873
   33   0.0017222   0.0033622  -0.0060966  -0.0008192   0.0011017   0.0008955
   34  -0.0239477   0.0045937  -0.0055024   0.0009925  -0.0013182   0.0012285
   35   0.0315471   0.0076142   0.0056372  -0.0000929   0.0001496   0.0011276
   36  -0.0099228  -0.0017241  -0.0021140  -0.0006875   0.0003983  -0.0008909
   37   0.0019705  -0.0010916  -0.0002255  -0.0000745   0.0000898  -0.0000156
   38   0.0003176   0.0005799   0.0007728  -0.0000284   0.0000037   0.0000148
   39   0.0008837  -0.0002160  -0.0001856   0.0000893  -0.0000719   0.0000847
   40  -0.0058346  -0.0036672  -0.0009073   0.0001520  -0.0000599  -0.0001065
   41  -0.0013919   0.0002025  -0.0008151  -0.0001539   0.0000641  -0.0000845
   42  -0.0008089  -0.0006902   0.0004914   0.0002863  -0.0001423   0.0001176
   43   0.0005979  -0.0006262  -0.0009036  -0.0017535  -0.0000939   0.0007452
   44   0.0009211  -0.0006211  -0.0002443   0.0003280   0.0001404  -0.0007230
   45  -0.0001305   0.0012261  -0.0000725  -0.0002906  -0.0003908   0.0005701
   46   0.0026272   0.0121431   0.0124914   0.0005262  -0.0008917  -0.0001284
   47   0.0012154  -0.0295829  -0.0232535  -0.0008142   0.0015911  -0.0006938
   48   0.0033254  -0.0009603   0.0056352  -0.0002377   0.0011844   0.0006592
   49   0.0002766  -0.0009372  -0.0006461  -0.0000716   0.0002182  -0.0001397
   50  -0.0011873  -0.0015266  -0.0046277  -0.0001920   0.0004605  -0.0000705
   51  -0.0010417  -0.0026775  -0.0037516  -0.0000795  -0.0002148   0.0001322
   52  -0.0001123  -0.0001216   0.0004980   0.0001517   0.0003773   0.0003410
   53   0.0002167   0.0017769  -0.0004188  -0.0000129  -0.0006264  -0.0000268
   54  -0.0002214   0.0014629   0.0006329   0.0003894  -0.0006995   0.0006009
   55   0.0001528  -0.0006939   0.0002114  -0.0001378   0.0000091  -0.0001139
   56  -0.0013805   0.0013879   0.0007347  -0.0000456  -0.0002397   0.0001329
   57  -0.0004334   0.0008420   0.0014172  -0.0001327  -0.0001740   0.0000015
   58  -0.0002348   0.0003864   0.0000121   0.0000769  -0.0000470   0.0000341
   59   0.0002790   0.0004399   0.0004365  -0.0000616  -0.0000550  -0.0000136
   60   0.0000901   0.0002833   0.0000061   0.0000330  -0.0000411   0.0000024
   61  -0.0000691  -0.0000010  -0.0001035  -0.0000878   0.0001832  -0.0000192
   62   0.0000807  -0.0002433  -0.0001862   0.0001617   0.0001681  -0.0000555
   63   0.0000445   0.0000392   0.0000685  -0.0000579  -0.0000618  -0.0001032
   64   0.0006085   0.0014987   0.0015198  -0.0000874  -0.0000050  -0.0000969
   65   0.0005576  -0.0021444  -0.0024265   0.0002168   0.0000335  -0.0000658
   66   0.0011924  -0.0029404  -0.0031237  -0.0003049  -0.0002309   0.0001424
   67   0.0004219  -0.0013224  -0.0013620   0.0000005  -0.0000076   0.0000555
   68   0.0001004   0.0000272  -0.0004136   0.0000322  -0.0000136   0.0000283
   69   0.0000223   0.0000958   0.0002039  -0.0000384  -0.0000083  -0.0000024
   70  -0.0002108   0.0006194   0.0003362  -0.0000007  -0.0000174   0.0000099
   71   0.0004759  -0.0009017  -0.0003186  -0.0000014   0.0000834   0.0000752
   72   0.0003000  -0.0004003  -0.0003541   0.0002375   0.0000916   0.0000532
   73   0.0000378  -0.0000699  -0.0000296  -0.0000066  -0.0000022   0.0000033
   74  -0.0000437   0.0001079   0.0000550   0.0000260   0.0000048  -0.0000080
   75   0.0000465  -0.0001592   0.0000682  -0.0000624  -0.0000050   0.0000058
   76  -0.0004127   0.0008172   0.0001963   0.0000049  -0.0000197  -0.0000952
   77  -0.0006031   0.0016688  -0.0004410   0.0002794  -0.0000428  -0.0000252
   78  -0.0003838   0.0005179   0.0006210  -0.0002394  -0.0000920  -0.0000461
   79   0.0000450  -0.0000284  -0.0000507   0.0000114   0.0000060   0.0000050
   80  -0.0000956   0.0001578   0.0000319   0.0000059  -0.0000132  -0.0000137
   81   0.0000102  -0.0000254   0.0000369  -0.0000235  -0.0000001  -0.0000006
   82   0.0007770  -0.0020975   0.0003301  -0.0002461   0.0000648   0.0000357
   83   0.0004268  -0.0015569   0.0007891  -0.0003740   0.0000046  -0.0000453
   84  -0.0000608   0.0004171  -0.0003258   0.0001207   0.0000106  -0.0000093
   85  -0.0000062  -0.0000195  -0.0002887   0.0002315   0.0001156  -0.0000434
   86  -0.0000060  -0.0000046  -0.0003038   0.0001522   0.0000489  -0.0000226
   87  -0.0001118   0.0000577   0.0001125  -0.0000187  -0.0000027  -0.0000738
   88  -0.0000170   0.0000452   0.0000265  -0.0000138  -0.0000146  -0.0000006
   89  -0.0000207   0.0000187   0.0000939  -0.0000158   0.0000023  -0.0000038
   90  -0.0000106  -0.0000666   0.0000052  -0.0000400  -0.0000215  -0.0000059
   91   0.0000629  -0.0000728  -0.0000699   0.0000027   0.0000085   0.0000105
   92   0.0001258  -0.0002894  -0.0002501   0.0000017   0.0000058   0.0000102
   93   0.0001317  -0.0004128  -0.0004536   0.0000016  -0.0000035   0.0000159
   94  -0.0000277   0.0000430   0.0000356  -0.0000015  -0.0000044  -0.0000024
   95   0.0000124  -0.0000765  -0.0000292   0.0000021  -0.0000023  -0.0000135
   96  -0.0000069   0.0000169   0.0000281  -0.0000018   0.0000016  -0.0000066
   97  -0.0004810  -0.0004321  -0.0005084   0.0002892  -0.0002310   0.0003122
   98  -0.0000879  -0.0000358   0.0002718  -0.0001883   0.0000702  -0.0002143
   99   0.0003158   0.0002463   0.0000134  -0.0000260  -0.0000026  -0.0000012
  100   0.0002601   0.0002504   0.0001155  -0.0000738   0.0000333  -0.0000217
  101  -0.0000431  -0.0000115   0.0000504  -0.0000323   0.0000335  -0.0000515
  102   0.0000225   0.0000083   0.0000457  -0.0000265   0.0000211  -0.0000375
  103  -0.0000048  -0.0000121  -0.0000130   0.0000089  -0.0000085   0.0000052
  104   0.0000032   0.0000006  -0.0000015   0.0000057  -0.0000031   0.0000068
  105  -0.0000041  -0.0000034  -0.0000059   0.0000007  -0.0000022   0.0000004
  106   0.0007551   0.0004731   0.0013298  -0.0006050   0.0004311  -0.0006291
  107   0.0007136   0.0000936   0.0002865   0.0000177   0.0003058  -0.0002070
  108  -0.0006999   0.0002494  -0.0001308   0.0001944  -0.0003749   0.0002384
  109   0.0000575   0.0000104  -0.0001956   0.0001299  -0.0001486   0.0000942
  110   0.0000408   0.0000726  -0.0000003   0.0000096  -0.0000232   0.0000347
  111   0.0000908  -0.0000263  -0.0000913   0.0000423  -0.0000412   0.0000106
  112   0.0000351   0.0000346   0.0000187  -0.0000234   0.0000128  -0.0000103
  113  -0.0001535  -0.0001385  -0.0002233   0.0001334  -0.0000575   0.0001271
  114  -0.0001340  -0.0000988  -0.0000235   0.0000055   0.0000355  -0.0000076
  115  -0.0000355  -0.0000373  -0.0000362   0.0000215  -0.0000115   0.0000153
  116   0.0000649   0.0000619   0.0001190  -0.0000723   0.0000391  -0.0000712
  117   0.0000461   0.0000304  -0.0000257   0.0000172  -0.0000280   0.0000262
  118  -0.0000005  -0.0000080   0.0000110   0.0000079  -0.0000132  -0.0000028
  119   0.0000846   0.0000700   0.0000920  -0.0000528   0.0000105  -0.0000469
  120   0.0001056   0.0000839   0.0000499  -0.0000275  -0.0000082  -0.0000180
  121   0.0000028   0.0000055  -0.0000125   0.0000016   0.0000040   0.0000059
  122  -0.0000144  -0.0000145  -0.0000178   0.0000092  -0.0000032   0.0000076
  123  -0.0000214  -0.0000211  -0.0000096   0.0000064   0.0000002   0.0000025
  124   0.0000105   0.0000373   0.0000744  -0.0000364   0.0000286  -0.0000173
  125   0.0000327   0.0000351  -0.0000259   0.0000236   0.0000153   0.0000262
  126  -0.0000611  -0.0000599  -0.0000114   0.0000123  -0.0000036   0.0000134
  127  -0.0000015  -0.0000038  -0.0000039   0.0000024   0.0000015   0.0000027
  128  -0.0000038  -0.0000023  -0.0000036  -0.0000009  -0.0000012   0.0000004
  129   0.0000105   0.0000082  -0.0000074   0.0000012  -0.0000032   0.0000003
  130  -0.0000885  -0.0000864  -0.0001258   0.0000733  -0.0000260   0.0000589
  131  -0.0000458  -0.0000519   0.0000102  -0.0000092  -0.0000164  -0.0000208
  132   0.0000484   0.0000394   0.0000177  -0.0000174   0.0000040  -0.0000102
  133   0.0000026   0.0000023   0.0000247  -0.0000136   0.0000005  -0.0000146
  134   0.0000059   0.0000076  -0.0000067   0.0000037   0.0000024   0.0000063
  135  -0.0000082  -0.0000043  -0.0000066   0.0000083   0.0000001   0.0000053
  136   0.0000611   0.0000928   0.0001059  -0.0000714   0.0000300  -0.0000363
  137   0.0000601   0.0000032   0.0000163  -0.0000174  -0.0000056  -0.0000355
  138  -0.0000430   0.0000001  -0.0000429   0.0000469  -0.0000379  -0.0000034
  139   0.0000074   0.0000006  -0.0000271   0.0000082  -0.0000109  -0.0000055
  140   0.0000069   0.0000058  -0.0000014   0.0000008  -0.0000003   0.0000003
  141   0.0000042   0.0000016   0.0000008  -0.0000059  -0.0000002  -0.0000024
  142  -0.0000389  -0.0000689  -0.0001295   0.0000709  -0.0000119   0.0000595
  143  -0.0000863  -0.0001081  -0.0000284   0.0000241  -0.0000295  -0.0000050
  144   0.0000814   0.0000889   0.0000576  -0.0000560   0.0000191  -0.0000286
  145  -0.0000052  -0.0000053   0.0000446  -0.0000159   0.0000032  -0.0000185
  146   0.0000213   0.0000157  -0.0000040  -0.0000058   0.0000083   0.0000041
  147  -0.0000243  -0.0000212  -0.0000287   0.0000235  -0.0000044   0.0000158
  148   0.0000425  -0.0002796   0.0001302  -0.0001361   0.0000225  -0.0001349
  149   0.0001339   0.0002795   0.0000289   0.0000392   0.0002026   0.0001711
  150   0.0000019  -0.0000940   0.0001014   0.0000348   0.0000906   0.0000645
  151  -0.0000386  -0.0000272   0.0000603  -0.0000359   0.0000137   0.0000011
  152  -0.0000210  -0.0000220  -0.0000303   0.0000096  -0.0000040  -0.0000199
  153   0.0000488   0.0000332  -0.0000781   0.0000274  -0.0000342  -0.0000151
  154   0.0000464   0.0001138  -0.0002405   0.0001229   0.0000913   0.0001815
  155  -0.0001515  -0.0002075  -0.0000959   0.0000535  -0.0001719  -0.0000861
  156   0.0001010   0.0000186  -0.0001761  -0.0000113  -0.0000161  -0.0000249
  157  -0.0000545  -0.0000202   0.0000406   0.0000215  -0.0000307  -0.0000073
  158   0.0000265  -0.0000015   0.0000673  -0.0000449   0.0000079  -0.0000269
  159  -0.0000221  -0.0000115   0.0000448   0.0000026  -0.0000011  -0.0000069
           25          26          27          28          29          30
    1  -0.0063526  -0.0012881  -0.0019234   0.0025511   0.0005818   0.0009806
    2   0.0006454   0.0008833   0.0001433  -0.0004507   0.0011243   0.0001813
    3   0.0002272   0.0011532   0.0009772   0.0003384   0.0007249  -0.0001234
    4   0.0000305   0.0000409   0.0000986  -0.0001258   0.0000485  -0.0001993
    5   0.0001309   0.0000057   0.0002678   0.0001643  -0.0001473  -0.0000682
    6  -0.0001325  -0.0001806   0.0005049  -0.0002790  -0.0000924  -0.0000097
    7  -0.0055130  -0.0001931   0.0006518  -0.0144457   0.0079552  -0.0032389
    8  -0.0212939  -0.0069934  -0.0041445   0.0276592   0.0056966   0.0052633
    9  -0.0273115  -0.0055873  -0.0052370  -0.0077456   0.0018133  -0.0028151
   10   0.0015196  -0.0001676  -0.0004919   0.0011437  -0.0014639   0.0012611
   11   0.0002043   0.0000550   0.0004261  -0.0001084   0.0002278  -0.0000900
   12   0.0004936   0.0002689   0.0009401   0.0006407  -0.0001504   0.0000619
   13   0.0021784   0.0007556   0.0005060  -0.0069009  -0.0061755  -0.0017281
   14  -0.0024476   0.0023012   0.0015089   0.0027557   0.0038634   0.0006058
   15   0.0010616   0.0017157   0.0008668  -0.0021993  -0.0017696   0.0011576
   16   0.0004257  -0.0007142  -0.0017019  -0.0009130  -0.0000225  -0.0006129
   17   0.0015672   0.0007368   0.0006966  -0.0008438  -0.0006597   0.0003481
   18  -0.0000568  -0.0007218  -0.0008467  -0.0002801  -0.0003440  -0.0008580
   19  -0.0477144  -0.0132294  -0.0128345  -0.0997221   0.0325218  -0.0103955
   20  -0.0130803  -0.1427609  -0.1198079   0.0355335  -0.1495154   0.0205233
   21  -0.0132299  -0.1178733  -0.1928958  -0.0098055   0.0200937  -0.0850596
   22   0.0008980   0.0014593  -0.0025987   0.0071632   0.0075648  -0.0143124
   23   0.0090611   0.0091871  -0.0171223  -0.0099635  -0.0132960   0.0227823
   24   0.0098084   0.0097714  -0.0196466   0.0013248   0.0037240  -0.0066604
   25   0.0543002   0.0122565   0.0171846   0.0005892   0.0104555   0.0141576
   26   0.0122565   0.1591513   0.1319258  -0.0014953  -0.0199038  -0.0226560
   27   0.0171846   0.1319258   0.2069831   0.0006275   0.0055531   0.0054802
   28   0.0005892  -0.0014953   0.0006275   0.5024507   0.0203040  -0.0234220
   29   0.0104555  -0.0199038   0.0055531   0.0203040   0.4828693  -0.0392002
   30   0.0141576  -0.0226560   0.0054802  -0.0234220  -0.0392002   0.5539713
   31   0.0005022  -0.0007187   0.0003540  -0.0871865  -0.0361019   0.0758416
   32  -0.0004802   0.0006691  -0.0003958  -0.0374697  -0.0849648   0.0802498
   33  -0.0003127   0.0002687   0.0007931   0.0774252   0.0808906  -0.2149321
   34   0.0011385  -0.0014183  -0.0001609  -0.1735013  -0.0104605  -0.0356332
   35   0.0008371   0.0008233  -0.0001852  -0.0145496  -0.0814653  -0.0085094
   36   0.0017211  -0.0010557   0.0004843  -0.0263486  -0.0060070  -0.0833377
   37  -0.0002892   0.0009639   0.0005598  -0.0028895  -0.0208482  -0.0258679
   38  -0.0002335   0.0004835  -0.0001742   0.0003193  -0.0041413  -0.0038386
   39  -0.0005162   0.0007175   0.0001709  -0.0011853  -0.0049972  -0.0042297
   40   0.0001590  -0.0002090   0.0002038  -0.0158097   0.0278187  -0.0054991
   41  -0.0001486   0.0001442   0.0000886  -0.0026838   0.0059223  -0.0022146
   42  -0.0001896   0.0003602   0.0001212  -0.0046584   0.0053537  -0.0009071
   43  -0.0001052   0.0001334   0.0004409  -0.0218137  -0.0213415   0.0371756
   44  -0.0002370   0.0000026   0.0003555  -0.0079121  -0.0043541   0.0084837
   45  -0.0002844   0.0001778  -0.0000446   0.0066131   0.0008212   0.0020143
   46  -0.0019379   0.0034694  -0.0006189  -0.0813884  -0.0034384  -0.0052324
   47   0.0031491  -0.0038804   0.0010153  -0.0035470  -0.1211390  -0.0473452
   48  -0.0016320   0.0033940   0.0007496  -0.0033082  -0.0460658  -0.1350089
   49   0.0004090  -0.0001964  -0.0001442   0.0005895  -0.0032963   0.0019033
   50   0.0010604  -0.0013136   0.0000845   0.0088912  -0.0197389   0.0061509
   51   0.0007351  -0.0013954   0.0002997   0.0109114  -0.0234064   0.0054844
   52   0.0000034   0.0000882  -0.0001187   0.0020456   0.0020920  -0.0039647
   53  -0.0002531   0.0001672   0.0002628   0.0103373   0.0068466  -0.0192525
   54  -0.0003310  -0.0000426   0.0003366   0.0103432   0.0077673  -0.0240029
   55  -0.0003160   0.0004247   0.0000569  -0.0062380  -0.0067042  -0.0066001
   56   0.0003644   0.0004406   0.0002895  -0.0253244  -0.0051369  -0.0061633
   57   0.0000420   0.0001921  -0.0000515  -0.0277121  -0.0067956  -0.0071399
   58   0.0000760  -0.0000655  -0.0000040  -0.0067496   0.0001108   0.0002407
   59  -0.0000729  -0.0000252  -0.0000574  -0.0011462   0.0007580   0.0004100
   60   0.0000014  -0.0000069  -0.0000471  -0.0016757   0.0004326   0.0007520
   61   0.0000802  -0.0000863  -0.0000036   0.0013215   0.0005886   0.0017769
   62  -0.0000785  -0.0000656  -0.0000465   0.0000391  -0.0000283   0.0009392
   63   0.0000526   0.0000566   0.0000118  -0.0006454  -0.0002374   0.0009246
   64   0.0007797   0.0004001   0.0004699  -0.0001636   0.0004649  -0.0000781
   65  -0.0009926  -0.0000203  -0.0004216  -0.0000245  -0.0006414  -0.0005276
   66  -0.0014061  -0.0004293  -0.0000265   0.0001304  -0.0003604   0.0001474
   67  -0.0006915  -0.0002189  -0.0002244   0.0000511  -0.0002495   0.0000885
   68  -0.0000929  -0.0000448   0.0000080  -0.0002853  -0.0000410   0.0000425
   69   0.0000854   0.0000334   0.0000513  -0.0001298   0.0000017  -0.0000558
   70   0.0002590   0.0000691   0.0001354   0.0000192   0.0000563   0.0000237
   71  -0.0003093  -0.0002144  -0.0002734   0.0000912   0.0003063   0.0003090
   72  -0.0001235  -0.0001600  -0.0001781   0.0000580   0.0003690   0.0001997
   73  -0.0000015  -0.0000258  -0.0000071  -0.0000059   0.0000497   0.0000036
   74   0.0000479   0.0000193   0.0000332   0.0000112  -0.0000280  -0.0000167
   75  -0.0000087  -0.0000121  -0.0000187   0.0000270   0.0000409  -0.0000177
   76   0.0000471  -0.0000171   0.0000379  -0.0001411  -0.0003812   0.0000292
   77   0.0002778   0.0001855   0.0002671  -0.0001893  -0.0003824  -0.0001295
   78   0.0002492   0.0001844   0.0001904   0.0000571  -0.0003452  -0.0002163
   79  -0.0000416  -0.0000380  -0.0000393   0.0000346  -0.0000123   0.0000826
   80   0.0000431   0.0000384   0.0000443  -0.0000204  -0.0000905  -0.0000618
   81  -0.0000123   0.0000001  -0.0000021   0.0000059  -0.0000105   0.0000215
   82  -0.0002385  -0.0000873  -0.0002010   0.0003878   0.0006741   0.0000597
   83  -0.0001596  -0.0000676  -0.0001403   0.0002999   0.0002806   0.0000544
   84  -0.0000512  -0.0000404   0.0000028  -0.0001325   0.0000124   0.0000632
   85  -0.0000723   0.0000039  -0.0001538   0.0000939  -0.0001009   0.0000422
   86  -0.0000620  -0.0000201  -0.0000701  -0.0000314  -0.0000263   0.0000600
   87   0.0000568   0.0000123  -0.0000227   0.0000005   0.0000557  -0.0000135
   88   0.0000202   0.0000095   0.0000245  -0.0000420   0.0000004  -0.0000071
   89   0.0000288   0.0000154   0.0000091   0.0000810   0.0000030  -0.0000209
   90  -0.0000065  -0.0000066  -0.0000114  -0.0000360   0.0000082   0.0000095
   91  -0.0000430  -0.0000360  -0.0000281  -0.0000834  -0.0000099   0.0000527
   92  -0.0001505  -0.0000364  -0.0000460   0.0001693  -0.0000443   0.0000182
   93  -0.0002172  -0.0000659  -0.0000747   0.0000360  -0.0000939   0.0000445
   94   0.0000299   0.0000173   0.0000169  -0.0000485  -0.0000244  -0.0000378
   95  -0.0000393   0.0000379   0.0000107   0.0003365  -0.0000745  -0.0000358
   96   0.0000027   0.0000286   0.0000124   0.0001513  -0.0000555  -0.0000451
   97   0.0000561  -0.0000182   0.0000550   0.0004786   0.0002182   0.0002693
   98  -0.0000782   0.0000707   0.0000664  -0.0003451   0.0008041  -0.0003632
   99  -0.0000453   0.0000408   0.0000178  -0.0002250  -0.0004404   0.0002544
  100  -0.0000088  -0.0000105  -0.0000383  -0.0002464  -0.0001863  -0.0000239
  101  -0.0000014   0.0000007  -0.0000049   0.0000170   0.0000949  -0.0001593
  102   0.0000011  -0.0000110  -0.0000025   0.0000442  -0.0000090  -0.0000923
  103  -0.0000021   0.0000054   0.0000059   0.0000093  -0.0000151   0.0000242
  104   0.0000018   0.0000022  -0.0000002   0.0000040  -0.0000267   0.0000030
  105  -0.0000032   0.0000049   0.0000033  -0.0000098   0.0000104   0.0000040
  106  -0.0001606   0.0001028  -0.0001307  -0.0002784  -0.0001314   0.0005619
  107   0.0000899  -0.0000763  -0.0001767  -0.0006918  -0.0029510   0.0038204
  108   0.0000541  -0.0000994   0.0000075   0.0014925   0.0025662  -0.0056444
  109  -0.0000539   0.0000286   0.0000691  -0.0000082   0.0002080   0.0002997
  110  -0.0000141   0.0000133  -0.0000035  -0.0000267  -0.0000438   0.0001879
  111  -0.0000265   0.0000137   0.0000572  -0.0001439  -0.0000158   0.0003507
  112   0.0000063  -0.0000192  -0.0000101  -0.0000432  -0.0000145   0.0000650
  113   0.0000414  -0.0000497  -0.0000220   0.0002491   0.0000104   0.0002181
  114   0.0000252  -0.0000645  -0.0000332   0.0001459   0.0002021   0.0000638
  115  -0.0000011   0.0000113   0.0000095   0.0000257   0.0000169  -0.0000022
  116  -0.0000182   0.0000140   0.0000066  -0.0001103   0.0000255  -0.0001068
  117  -0.0000056   0.0000253   0.0000124  -0.0000367  -0.0000978   0.0000196
  118  -0.0000124   0.0000273   0.0000154  -0.0000222  -0.0000251  -0.0000486
  119  -0.0000244   0.0000399   0.0000203  -0.0001299  -0.0000421  -0.0000972
  120  -0.0000196   0.0000428   0.0000210  -0.0001302  -0.0001010  -0.0000608
  121   0.0000078  -0.0000183  -0.0000108   0.0000201   0.0000012   0.0000340
  122   0.0000024  -0.0000055  -0.0000022   0.0000212   0.0000077   0.0000093
  123   0.0000001  -0.0000017  -0.0000006   0.0000185   0.0000176   0.0000007
  124   0.0000037  -0.0000082  -0.0000186  -0.0000225   0.0000822  -0.0000923
  125   0.0000116  -0.0000125  -0.0000258  -0.0000165  -0.0000617   0.0000710
  126   0.0000055  -0.0000039  -0.0000003   0.0000474   0.0000497   0.0000357
  127   0.0000015  -0.0000014  -0.0000016   0.0000017  -0.0000027   0.0000071
  128  -0.0000002  -0.0000006   0.0000030   0.0000055   0.0000060  -0.0000038
  129  -0.0000041   0.0000053   0.0000051  -0.0000101  -0.0000124  -0.0000012
  130   0.0000105   0.0000019   0.0000049   0.0000895   0.0000077   0.0000840
  131  -0.0000099   0.0000149   0.0000271   0.0000273   0.0000554  -0.0000438
  132  -0.0000051   0.0000077   0.0000044  -0.0000480  -0.0000344  -0.0000083
  133  -0.0000034   0.0000012   0.0000030  -0.0000072   0.0000181  -0.0000249
  134   0.0000033  -0.0000052  -0.0000080  -0.0000002  -0.0000066   0.0000136
  135   0.0000033  -0.0000046  -0.0000055   0.0000125  -0.0000020   0.0000056
  136  -0.0000058   0.0000048  -0.0000179  -0.0000978   0.0001611  -0.0003669
  137  -0.0000121  -0.0000026   0.0000186  -0.0000759  -0.0001755   0.0003211
  138  -0.0000021  -0.0000090   0.0000218   0.0001212   0.0001285  -0.0003310
  139  -0.0000071   0.0000037   0.0000152  -0.0000007   0.0000008   0.0000155
  140  -0.0000010   0.0000016  -0.0000006  -0.0000057  -0.0000015   0.0000033
  141  -0.0000017   0.0000020   0.0000027  -0.0000120  -0.0000087   0.0000194
  142   0.0000149  -0.0000083  -0.0000072   0.0000552  -0.0001613   0.0003875
  143  -0.0000062   0.0000123   0.0000389   0.0000828  -0.0000540   0.0001697
  144  -0.0000097   0.0000048  -0.0000043  -0.0000834   0.0000841  -0.0002147
  145  -0.0000027   0.0000033   0.0000026  -0.0000075   0.0000086  -0.0000196
  146   0.0000016  -0.0000042  -0.0000087  -0.0000144   0.0000005   0.0000033
  147   0.0000040  -0.0000029  -0.0000043   0.0000264  -0.0000114   0.0000476
  148  -0.0000316   0.0000305   0.0000506  -0.0002396  -0.0009884   0.0021539
  149   0.0000888  -0.0000466  -0.0002333  -0.0001422   0.0002850  -0.0003470
  150   0.0000529  -0.0000188  -0.0001039  -0.0002566  -0.0000569   0.0004987
  151   0.0000127  -0.0000001  -0.0000186   0.0000253   0.0000170  -0.0000919
  152  -0.0000072   0.0000001   0.0000243   0.0000299   0.0000359  -0.0001030
  153  -0.0000280   0.0000130   0.0000456  -0.0000169   0.0000198   0.0000319
  154   0.0000372  -0.0000203  -0.0000995  -0.0000461   0.0001420  -0.0001212
  155  -0.0000540   0.0000303   0.0001815   0.0002113  -0.0000448   0.0001265
  156  -0.0000541   0.0000311   0.0000922  -0.0000629  -0.0000071   0.0001246
  157   0.0000097  -0.0000033   0.0000079   0.0000429  -0.0000126  -0.0000003
  158  -0.0000116   0.0000021  -0.0000057  -0.0000370   0.0000040  -0.0000145
  159   0.0000014  -0.0000022  -0.0000092   0.0000003  -0.0000123  -0.0000040
           31          32          33          34          35          36
    1  -0.0001863   0.0000616  -0.0002940  -0.0000940   0.0001960   0.0000750
    2   0.0001004  -0.0000046  -0.0001364   0.0000568  -0.0003703  -0.0003811
    3  -0.0001379  -0.0000408  -0.0000370  -0.0001376  -0.0002963   0.0003328
    4  -0.0000732  -0.0000108   0.0001520   0.0000138  -0.0000059  -0.0000372
    5  -0.0000399  -0.0001242  -0.0000947  -0.0000279   0.0000512   0.0000749
    6   0.0001595  -0.0000989   0.0001772   0.0000628   0.0001126  -0.0001356
    7   0.0010407  -0.0014183   0.0009650   0.0002393  -0.0012690   0.0011178
    8   0.0003220   0.0004123   0.0002560   0.0019321  -0.0058072   0.0012175
    9  -0.0007419   0.0002751  -0.0001408  -0.0005820   0.0013770  -0.0008701
   10   0.0002443   0.0007073  -0.0007183  -0.0001176  -0.0001946  -0.0001214
   11   0.0000560   0.0003540   0.0000665  -0.0001429   0.0001073  -0.0000698
   12   0.0001074  -0.0001271   0.0001676   0.0002884  -0.0002508   0.0001202
   13  -0.0001956   0.0003897  -0.0004150   0.0003429   0.0038710  -0.0008098
   14  -0.0002843   0.0004492  -0.0002719  -0.0005387  -0.0019369   0.0004544
   15   0.0003408  -0.0007374   0.0003558   0.0001531   0.0011177  -0.0000364
   16   0.0001160  -0.0003096   0.0001894  -0.0002295  -0.0000420   0.0000297
   17   0.0000136  -0.0000119  -0.0000611   0.0002086   0.0006274  -0.0001187
   18  -0.0000517   0.0001986  -0.0000691  -0.0000953   0.0001519   0.0001302
   19   0.0061402  -0.0098863   0.0017222  -0.0239477   0.0315471  -0.0099228
   20   0.0071296  -0.0137283   0.0033622   0.0045937   0.0076142  -0.0017241
   21  -0.0144088   0.0240866  -0.0060966  -0.0055024   0.0056372  -0.0021140
   22  -0.0015717   0.0034261  -0.0008192   0.0009925  -0.0000929  -0.0006875
   23   0.0028889  -0.0040983   0.0011017  -0.0013182   0.0001496   0.0003983
   24  -0.0008820   0.0009873   0.0008955   0.0012285   0.0011276  -0.0008909
   25   0.0005022  -0.0004802  -0.0003127   0.0011385   0.0008371   0.0017211
   26  -0.0007187   0.0006691   0.0002687  -0.0014183   0.0008233  -0.0010557
   27   0.0003540  -0.0003958   0.0007931  -0.0001609  -0.0001852   0.0004843
   28  -0.0871865  -0.0374697   0.0774252  -0.1735013  -0.0145496  -0.0263486
   29  -0.0361019  -0.0849648   0.0808906  -0.0104605  -0.0814653  -0.0060070
   30   0.0758416   0.0802498  -0.2149321  -0.0356332  -0.0085094  -0.0833377
   31   0.0972112   0.0401026  -0.0844588  -0.0109683  -0.0128602   0.0281081
   32   0.0401026   0.0971830  -0.0867322  -0.0022362  -0.0038488   0.0059227
   33  -0.0844588  -0.0867322   0.2375411  -0.0014935  -0.0019756   0.0026095
   34  -0.0109683  -0.0022362  -0.0014935   0.4958848  -0.0502030   0.0432769
   35  -0.0128602  -0.0038488  -0.0019756  -0.0502030   0.5695991   0.0492118
   36   0.0281081   0.0059227   0.0026095   0.0432769   0.0492118   0.4964675
   37   0.0010681   0.0001495   0.0004805  -0.0534500  -0.0118992  -0.0206383
   38  -0.0005732  -0.0001309   0.0000372  -0.0122835  -0.1480676  -0.1209118
   39  -0.0003305  -0.0000851   0.0007093  -0.0190640  -0.1171958  -0.1902362
   40   0.0006312  -0.0001039   0.0005323  -0.1104452   0.1087495  -0.0222307
   41   0.0009986   0.0003207  -0.0000778   0.1043159  -0.2373489   0.0308969
   42   0.0001393  -0.0002319   0.0002903  -0.0167573   0.0256607  -0.0556999
   43  -0.0086926  -0.0017241  -0.0022161  -0.0868853  -0.0177426   0.0342277
   44  -0.0011636   0.0006301  -0.0008050  -0.0040867  -0.0848901   0.0512103
   45  -0.0019130  -0.0007344   0.0013772   0.0024017   0.0478890  -0.1597337
   46   0.0008602   0.0085879   0.0102839  -0.0065032  -0.0235833  -0.0287821
   47   0.0015481   0.0071406   0.0078620  -0.0068298  -0.0055953  -0.0052815
   48  -0.0025064  -0.0207359  -0.0241882  -0.0082933  -0.0054499  -0.0054246
   49   0.0000358   0.0003471   0.0002047   0.0008551  -0.0010335   0.0002215
   50   0.0002087   0.0009840  -0.0003227   0.0013559  -0.0001333   0.0011868
   51   0.0004428   0.0005524   0.0010061   0.0009706  -0.0000215   0.0011877
   52   0.0004010  -0.0009599  -0.0009821   0.0002702   0.0002845  -0.0004172
   53  -0.0004490  -0.0023224  -0.0037823   0.0001458   0.0007667   0.0004017
   54  -0.0007916  -0.0038715  -0.0027890   0.0018875   0.0008655  -0.0010235
   55   0.0008359   0.0009517   0.0011654   0.0005544   0.0003455   0.0010458
   56   0.0003281   0.0010366   0.0010458   0.0007883  -0.0031447  -0.0029900
   57  -0.0009024   0.0004634   0.0007910   0.0006781  -0.0037228  -0.0051912
   58   0.0000326   0.0003014   0.0000062   0.0004615  -0.0012871  -0.0017769
   59   0.0000594  -0.0000096  -0.0002166   0.0002612  -0.0000104  -0.0004994
   60   0.0000632   0.0002075   0.0005294   0.0003689  -0.0004215  -0.0001330
   61  -0.0000311  -0.0003288  -0.0009819  -0.0001819   0.0003009   0.0001919
   62  -0.0004258  -0.0000343  -0.0002351  -0.0001426   0.0000521  -0.0001322
   63   0.0000904   0.0004486   0.0005519   0.0000547   0.0001164   0.0003119
   64   0.0000079  -0.0000590   0.0000083  -0.0001206  -0.0001464   0.0000603
   65  -0.0000243   0.0000380   0.0000765  -0.0001580   0.0000563   0.0001398
   66  -0.0000128   0.0000572  -0.0000581   0.0000422   0.0000915  -0.0000847
   67   0.0000059   0.0000293  -0.0000204   0.0001122   0.0000655  -0.0000808
   68  -0.0000046   0.0000170   0.0000160   0.0000586  -0.0000338  -0.0000967
   69   0.0000056  -0.0000034   0.0000033  -0.0000204  -0.0000550   0.0000134
   70  -0.0000086  -0.0000210  -0.0000064  -0.0000476  -0.0000166  -0.0000200
   71   0.0000209   0.0000007  -0.0000352   0.0001732  -0.0000459  -0.0001060
   72   0.0000068   0.0000177  -0.0000485  -0.0000068  -0.0001628   0.0000297
   73   0.0000041  -0.0000019   0.0000043  -0.0000273  -0.0000366   0.0000149
   74  -0.0000057   0.0000032  -0.0000097  -0.0000349  -0.0000060   0.0000268
   75   0.0000051  -0.0000121   0.0000164   0.0000045  -0.0000154  -0.0000138
   76   0.0000055   0.0000551  -0.0000355   0.0002494   0.0002749  -0.0000929
   77  -0.0000267   0.0000223  -0.0000179  -0.0000954   0.0001658   0.0000126
   78   0.0000027  -0.0000300   0.0000646   0.0000451   0.0001671  -0.0000439
   79   0.0000036   0.0000062  -0.0000138   0.0000843   0.0000451  -0.0000440
   80  -0.0000030   0.0000020   0.0000080  -0.0000067   0.0000315   0.0000125
   81   0.0000024   0.0000019  -0.0000023   0.0000260   0.0000234  -0.0000161
   82   0.0000147  -0.0000706   0.0000451  -0.0002437  -0.0004756   0.0001168
   83   0.0000201  -0.0000243   0.0000311   0.0000564  -0.0001347   0.0000197
   84  -0.0000039   0.0000183  -0.0000298  -0.0000373   0.0000096   0.0000254
   85  -0.0000318   0.0000110  -0.0000568  -0.0000168   0.0000243   0.0000213
   86  -0.0000181   0.0000163  -0.0000289   0.0000031   0.0000024  -0.0000164
   87   0.0000037  -0.0000045   0.0000154   0.0000213  -0.0000088  -0.0000114
   88   0.0000009   0.0000022   0.0000064  -0.0000167  -0.0000131  -0.0000058
   89   0.0000017  -0.0000097  -0.0000104  -0.0000370  -0.0000029   0.0000472
   90   0.0000057   0.0000003   0.0000185   0.0000344   0.0000066  -0.0000359
   91   0.0000073   0.0000047  -0.0000114   0.0000873   0.0000031  -0.0000567
   92  -0.0000041   0.0000027  -0.0000093   0.0000033   0.0000529   0.0000282
   93   0.0000029   0.0000120  -0.0000061   0.0000485   0.0000327  -0.0000346
   94  -0.0000028   0.0000068   0.0000180  -0.0000331  -0.0000254   0.0000015
   95  -0.0000092  -0.0000021  -0.0000010  -0.0000761   0.0000813   0.0000993
   96  -0.0000085  -0.0000072  -0.0000093  -0.0000610   0.0000289   0.0000632
   97  -0.0004282  -0.0001994   0.0000223   0.0036378   0.0057210  -0.0056386
   98   0.0004043   0.0000931   0.0000153  -0.0029001  -0.0033318   0.0049149
   99  -0.0000134   0.0000207   0.0000302   0.0000164   0.0004626  -0.0000832
  100   0.0001652   0.0000338  -0.0000539  -0.0007147   0.0007157   0.0009015
  101   0.0000561   0.0000352   0.0000212  -0.0006131  -0.0011781   0.0011084
  102   0.0000620   0.0000301  -0.0000054  -0.0002690  -0.0002888   0.0011386
  103  -0.0000252  -0.0000022   0.0000093   0.0001984   0.0000876  -0.0003135
  104  -0.0000172  -0.0000031   0.0000051   0.0000818   0.0001416  -0.0001878
  105  -0.0000017  -0.0000002   0.0000048  -0.0000055  -0.0000976  -0.0000783
  106   0.0009912   0.0002831  -0.0001857  -0.0376015  -0.0184974   0.0183481
  107  -0.0013719  -0.0000353  -0.0001827  -0.0216191  -0.0044781  -0.0051406
  108   0.0015605   0.0003497   0.0004969   0.0336834   0.0019154  -0.0001678
  109  -0.0001711  -0.0000406   0.0000307   0.0030663   0.0019785  -0.0062093
  110  -0.0000436  -0.0000127   0.0000008  -0.0000299  -0.0001781  -0.0010126
  111  -0.0000997  -0.0000174  -0.0000235   0.0023009   0.0024727   0.0018266
  112   0.0000470   0.0000023  -0.0000463  -0.0001651   0.0001580   0.0001649
  113  -0.0002504  -0.0000776   0.0000245   0.0015652   0.0016661  -0.0025274
  114   0.0000482  -0.0000228  -0.0000936   0.0000361  -0.0004069   0.0004443
  115  -0.0000379  -0.0000104   0.0000207   0.0002233   0.0000299  -0.0003156
  116   0.0001526   0.0000385  -0.0000381  -0.0008164  -0.0009468   0.0014430
  117  -0.0000721  -0.0000044   0.0000502   0.0002450   0.0004674  -0.0006839
  118  -0.0000141   0.0000081   0.0000294   0.0000787  -0.0000321  -0.0001072
  119   0.0000820   0.0000328   0.0000124  -0.0005435  -0.0005207   0.0007704
  120   0.0000189   0.0000239   0.0000454  -0.0003556  -0.0000724   0.0002123
  121  -0.0000050  -0.0000046  -0.0000101  -0.0000033   0.0001096  -0.0000471
  122  -0.0000134  -0.0000032   0.0000045   0.0000966   0.0000479  -0.0001186
  123  -0.0000032  -0.0000039  -0.0000036   0.0000815  -0.0000417  -0.0000362
  124   0.0000786   0.0000157  -0.0000138  -0.0002839  -0.0003326   0.0006247
  125  -0.0000290  -0.0000168  -0.0000065  -0.0001159   0.0000813  -0.0000273
  126  -0.0000397  -0.0000152  -0.0000136   0.0002771   0.0001362  -0.0004727
  127  -0.0000048  -0.0000021  -0.0000018   0.0000018   0.0000193  -0.0000148
  128   0.0000005   0.0000002   0.0000012   0.0000243   0.0000209  -0.0000066
  129  -0.0000027   0.0000003   0.0000083   0.0000022  -0.0000272  -0.0000334
  130  -0.0001202  -0.0000392   0.0000301   0.0006490   0.0004244  -0.0010492
  131   0.0000088   0.0000086   0.0000041   0.0001859  -0.0001363  -0.0000939
  132   0.0000228   0.0000078   0.0000045  -0.0002063  -0.0000949   0.0002281
  133   0.0000232   0.0000084  -0.0000062  -0.0000624  -0.0000973   0.0001503
  134  -0.0000062  -0.0000032  -0.0000014  -0.0000153   0.0000467  -0.0000359
  135  -0.0000077  -0.0000022  -0.0000012   0.0000363   0.0000542  -0.0000429
  136   0.0002243   0.0000487   0.0000054   0.0003086  -0.0000705   0.0012465
  137  -0.0001117  -0.0000038  -0.0000389  -0.0005970  -0.0001388  -0.0005445
  138   0.0000804   0.0000161   0.0000317   0.0009955   0.0005826   0.0006978
  139  -0.0000066  -0.0000018   0.0000043   0.0000336  -0.0000203   0.0000163
  140   0.0000025   0.0000004   0.0000029  -0.0000259  -0.0000391  -0.0000034
  141  -0.0000045  -0.0000003  -0.0000001  -0.0000803  -0.0000732  -0.0000170
  142  -0.0002178  -0.0000566  -0.0000091   0.0000268   0.0002500  -0.0015963
  143  -0.0001090  -0.0000106  -0.0000136   0.0001855  -0.0000009  -0.0008638
  144   0.0001430   0.0000281   0.0000137  -0.0002973  -0.0002829   0.0010670
  145   0.0000226   0.0000133  -0.0000116  -0.0000975  -0.0001424   0.0001581
  146   0.0000046  -0.0000037  -0.0000011  -0.0000639   0.0000042   0.0000582
  147  -0.0000385  -0.0000112  -0.0000002   0.0000967   0.0000827  -0.0002888
  148  -0.0008021  -0.0000787  -0.0002098  -0.0043729  -0.0018923  -0.0045147
  149   0.0002584  -0.0000201  -0.0000142   0.0008717   0.0007903   0.0011602
  150  -0.0001534  -0.0000413  -0.0000814  -0.0004460   0.0002958  -0.0002341
  151   0.0000259   0.0000122  -0.0000072  -0.0000706   0.0000936   0.0002386
  152   0.0000236  -0.0000008   0.0000076  -0.0000697   0.0000603   0.0001494
  153  -0.0000126  -0.0000001   0.0000121   0.0003999  -0.0000216   0.0000610
  154   0.0000410  -0.0000628   0.0000450   0.0005216   0.0003708  -0.0000487
  155  -0.0001567   0.0000069   0.0000085   0.0007729   0.0008441  -0.0013104
  156  -0.0000206  -0.0000141   0.0000288  -0.0002534  -0.0003613  -0.0002600
  157  -0.0000068   0.0000133  -0.0000146   0.0001695   0.0000585  -0.0001518
  158   0.0000289   0.0000078  -0.0000103  -0.0002307  -0.0000940   0.0002974
  159   0.0000022   0.0000051  -0.0000105  -0.0000057  -0.0000577   0.0000142
           37          38          39          40          41          42
    1   0.0003131  -0.0000753   0.0001592   0.0001039   0.0000249   0.0001613
    2  -0.0002652  -0.0001107  -0.0000506   0.0002582  -0.0000139   0.0000971
    3   0.0000576   0.0000471  -0.0000174   0.0001625   0.0000091  -0.0000144
    4  -0.0000043   0.0000025  -0.0000001  -0.0000024  -0.0000079  -0.0000043
    5   0.0000228   0.0000083   0.0000024  -0.0000161   0.0000132  -0.0000024
    6  -0.0000114  -0.0000028   0.0000172  -0.0000236  -0.0000184   0.0000034
    7  -0.0000990  -0.0000372  -0.0001293   0.0008351  -0.0002334  -0.0000392
    8  -0.0001416  -0.0000550   0.0001412   0.0017420   0.0003034   0.0003784
    9   0.0002514   0.0000125   0.0002468  -0.0002465  -0.0000135   0.0002658
   10   0.0000044  -0.0000138  -0.0000193  -0.0000718   0.0000235  -0.0000103
   11   0.0000031  -0.0000081  -0.0000087  -0.0000575   0.0000021  -0.0000085
   12  -0.0000182   0.0000025  -0.0000046   0.0000661   0.0000025  -0.0000042
   13   0.0001192  -0.0001064  -0.0000018  -0.0013511  -0.0001549  -0.0001048
   14   0.0001110   0.0001468   0.0000598   0.0004970   0.0001335  -0.0000027
   15   0.0000807  -0.0000108   0.0000497  -0.0003322  -0.0000493  -0.0000552
   16  -0.0000672   0.0000239  -0.0000454   0.0001184  -0.0000396  -0.0000162
   17   0.0000362  -0.0000194   0.0000094  -0.0002334  -0.0000225  -0.0000170
   18  -0.0000210  -0.0000056  -0.0000456  -0.0000704  -0.0000101  -0.0000326
   19   0.0019705   0.0003176   0.0008837  -0.0058346  -0.0013919  -0.0008089
   20  -0.0010916   0.0005799  -0.0002160  -0.0036672   0.0002025  -0.0006902
   21  -0.0002255   0.0007728  -0.0001856  -0.0009073  -0.0008151   0.0004914
   22  -0.0000745  -0.0000284   0.0000893   0.0001520  -0.0001539   0.0002863
   23   0.0000898   0.0000037  -0.0000719  -0.0000599   0.0000641  -0.0001423
   24  -0.0000156   0.0000148   0.0000847  -0.0001065  -0.0000845   0.0001176
   25  -0.0002892  -0.0002335  -0.0005162   0.0001590  -0.0001486  -0.0001896
   26   0.0009639   0.0004835   0.0007175  -0.0002090   0.0001442   0.0003602
   27   0.0005598  -0.0001742   0.0001709   0.0002038   0.0000886   0.0001212
   28  -0.0028895   0.0003193  -0.0011853  -0.0158097  -0.0026838  -0.0046584
   29  -0.0208482  -0.0041413  -0.0049972   0.0278187   0.0059223   0.0053537
   30  -0.0258679  -0.0038386  -0.0042297  -0.0054991  -0.0022146  -0.0009071
   31   0.0010681  -0.0005732  -0.0003305   0.0006312   0.0009986   0.0001393
   32   0.0001495  -0.0001309  -0.0000851  -0.0001039   0.0003207  -0.0002319
   33   0.0004805   0.0000372   0.0007093   0.0005323  -0.0000778   0.0002903
   34  -0.0534500  -0.0122835  -0.0190640  -0.1104452   0.1043159  -0.0167573
   35  -0.0118992  -0.1480676  -0.1171958   0.1087495  -0.2373489   0.0256607
   36  -0.0206383  -0.1209118  -0.1902362  -0.0222307   0.0308969  -0.0556999
   37   0.0565900   0.0180373   0.0142641   0.0032577   0.0106056   0.0118057
   38   0.0180373   0.1530974   0.1248908  -0.0036810  -0.0154386  -0.0215194
   39   0.0142641   0.1248908   0.2228238  -0.0001064   0.0012164   0.0056042
   40   0.0032577  -0.0036810  -0.0001064   0.1193146  -0.1113534   0.0179630
   41   0.0106056  -0.0154386   0.0012164  -0.1113534   0.2591670  -0.0428232
   42   0.0118057  -0.0215194   0.0056042   0.0179630  -0.0428232   0.0651957
   43  -0.0037477  -0.0029612   0.0113679   0.0053517  -0.0031282  -0.0042023
   44   0.0029695   0.0111203  -0.0031946  -0.0177003  -0.0155372   0.0333799
   45   0.0188304   0.0200828  -0.0371715   0.0097381   0.0139512  -0.0161476
   46  -0.0063203  -0.0019681  -0.0012086   0.0016524  -0.0006752   0.0000319
   47   0.0009923   0.0006784   0.0002768   0.0015028   0.0008297   0.0012980
   48   0.0003420   0.0004690   0.0013573   0.0007966  -0.0000666   0.0000585
   49   0.0000822   0.0000768   0.0000605  -0.0001176   0.0001451  -0.0003164
   50  -0.0001149   0.0004830  -0.0001137  -0.0011049   0.0003505  -0.0004685
   51   0.0002391   0.0002597   0.0000073  -0.0004723   0.0003588  -0.0001113
   52   0.0000834   0.0000690   0.0002066  -0.0000343   0.0000103   0.0001311
   53   0.0001300   0.0000379   0.0001909  -0.0001321  -0.0000283   0.0000676
   54  -0.0000823  -0.0000639   0.0002412  -0.0001164  -0.0000680   0.0000942
   55   0.0004018   0.0004197   0.0003070  -0.0000617   0.0000324   0.0000444
   56  -0.0013317  -0.0000551  -0.0003355  -0.0002056   0.0002633  -0.0002134
   57  -0.0015990  -0.0005594  -0.0002630   0.0002972   0.0000140   0.0000861
   58  -0.0006919  -0.0002256  -0.0001620   0.0000738   0.0000369   0.0000029
   59  -0.0001166  -0.0000432   0.0000179  -0.0000353   0.0000012   0.0000071
   60  -0.0001309  -0.0000435  -0.0000454   0.0000053   0.0000125   0.0000067
   61  -0.0000106  -0.0000305  -0.0000269   0.0000053   0.0000211   0.0000195
   62  -0.0000097  -0.0000178  -0.0000026   0.0000266  -0.0000051   0.0000137
   63   0.0000697   0.0000562   0.0000102   0.0000044  -0.0000017  -0.0000104
   64  -0.0000465  -0.0000059  -0.0000384   0.0001107  -0.0000232  -0.0000071
   65   0.0001331   0.0001409   0.0000672  -0.0001478   0.0000243  -0.0000527
   66   0.0000424  -0.0000014   0.0000370  -0.0000793   0.0000200   0.0000187
   67   0.0000029  -0.0000037   0.0000244  -0.0000570   0.0000156   0.0000111
   68  -0.0000412  -0.0000196  -0.0000075   0.0000064   0.0000002   0.0000086
   69  -0.0000127   0.0000100  -0.0000076   0.0000071   0.0000024  -0.0000066
   70   0.0000055   0.0000078   0.0000030   0.0000224  -0.0000080   0.0000018
   71  -0.0000989  -0.0000939  -0.0000410   0.0000789  -0.0000059   0.0000408
   72  -0.0000785  -0.0000561  -0.0000498   0.0001000  -0.0000033   0.0000149
   73  -0.0000058   0.0000016  -0.0000039   0.0000163  -0.0000011  -0.0000013
   74   0.0000102   0.0000082   0.0000011  -0.0000044   0.0000022  -0.0000045
   75  -0.0000022   0.0000022   0.0000024   0.0000123  -0.0000026   0.0000024
   76  -0.0000039  -0.0000547   0.0000063  -0.0001243   0.0000165   0.0000153
   77   0.0000771   0.0000537   0.0000360  -0.0001030   0.0000022  -0.0000231
   78   0.0000817   0.0000543   0.0000549  -0.0000929   0.0000058  -0.0000098
   79  -0.0000143  -0.0000260  -0.0000018  -0.0000098   0.0000038   0.0000119
   80   0.0000171   0.0000139   0.0000082  -0.0000236   0.0000035  -0.0000057
   81  -0.0000002  -0.0000049   0.0000018  -0.0000089  -0.0000004   0.0000026
   82  -0.0000427   0.0000369  -0.0000304   0.0002199  -0.0000171  -0.0000062
   83  -0.0000308  -0.0000196  -0.0000123   0.0000669  -0.0000007   0.0000105
   84  -0.0000157  -0.0000103  -0.0000177   0.0000015  -0.0000038  -0.0000052
   85   0.0000171   0.0000061   0.0000049  -0.0000192   0.0000062  -0.0000013
   86  -0.0000052  -0.0000078  -0.0000028  -0.0000032   0.0000027   0.0000025
   87  -0.0000106  -0.0000024  -0.0000012   0.0000117  -0.0000027   0.0000011
   88   0.0000006   0.0000042   0.0000005   0.0000021  -0.0000016  -0.0000022
   89   0.0000112   0.0000086  -0.0000011   0.0000010   0.0000005  -0.0000039
   90  -0.0000088  -0.0000056   0.0000022   0.0000018  -0.0000018   0.0000035
   91  -0.0000316  -0.0000245  -0.0000067  -0.0000050   0.0000052   0.0000105
   92   0.0000250   0.0000032   0.0000088  -0.0000180   0.0000022   0.0000003
   93  -0.0000012  -0.0000062   0.0000081  -0.0000199   0.0000051   0.0000071
   94  -0.0000021   0.0000060  -0.0000024   0.0000109  -0.0000027  -0.0000023
   95   0.0000684   0.0000334   0.0000228  -0.0000271  -0.0000012  -0.0000112
   96   0.0000352   0.0000182   0.0000074  -0.0000117  -0.0000004  -0.0000061
   97  -0.0009226  -0.0001013   0.0011656  -0.0003316  -0.0004489   0.0004728
   98  -0.0000720   0.0003099  -0.0003993   0.0003881   0.0018138  -0.0012465
   99  -0.0005507  -0.0003049   0.0001512   0.0006314  -0.0009949  -0.0000765
  100   0.0000569  -0.0002927  -0.0000910   0.0000379  -0.0005962   0.0001991
  101   0.0001135   0.0001464  -0.0002352   0.0000688   0.0004146  -0.0004510
  102   0.0000348  -0.0002164  -0.0000841  -0.0001864   0.0000897   0.0001148
  103  -0.0000711   0.0000319   0.0000905   0.0000005  -0.0000464  -0.0000732
  104   0.0000113   0.0000105   0.0000123  -0.0000085  -0.0000418  -0.0000047
  105  -0.0000092   0.0000393   0.0000084   0.0000034   0.0000153  -0.0000332
  106   0.0048885   0.0023431  -0.0075372   0.0025136   0.0056762  -0.0049806
  107   0.0019703   0.0007576  -0.0010728  -0.0021418  -0.0011782   0.0013526
  108   0.0035817   0.0014741  -0.0011179   0.0001029   0.0011705   0.0006250
  109   0.0001361   0.0007453   0.0015097  -0.0002292  -0.0004299   0.0004451
  110  -0.0002208   0.0000815  -0.0000235  -0.0001429  -0.0002207  -0.0001729
  111  -0.0012735  -0.0007556   0.0010655   0.0000329  -0.0004006   0.0000141
  112   0.0000032  -0.0000914  -0.0000262  -0.0000112  -0.0000602   0.0001628
  113  -0.0001059  -0.0001312   0.0003504   0.0001143  -0.0001857   0.0001968
  114  -0.0000217  -0.0001214  -0.0000757   0.0001550   0.0001971   0.0001113
  115  -0.0000159   0.0000334   0.0000512   0.0000241   0.0000033  -0.0000173
  116   0.0000571   0.0000457  -0.0002067  -0.0000370   0.0001247  -0.0000853
  117  -0.0000271   0.0000561   0.0001128  -0.0000630  -0.0001500  -0.0000229
  118  -0.0000035   0.0000582   0.0000285  -0.0000121  -0.0000056  -0.0000854
  119   0.0000206   0.0000845  -0.0000858  -0.0000635   0.0000121  -0.0001018
  120   0.0000203   0.0000924  -0.0000167  -0.0000738  -0.0000854  -0.0000880
  121   0.0000040  -0.0000316  -0.0000054   0.0000096  -0.0000115   0.0000349
  122  -0.0000068  -0.0000054   0.0000155   0.0000139  -0.0000011   0.0000055
  123  -0.0000111   0.0000029   0.0000094   0.0000096   0.0000183  -0.0000087
  124   0.0000205   0.0000452  -0.0001135   0.0000647   0.0001228  -0.0001559
  125  -0.0000063  -0.0000177  -0.0000256  -0.0001011  -0.0000993   0.0001183
  126  -0.0000166   0.0000170   0.0000635   0.0000702   0.0000233  -0.0000475
  127   0.0000033  -0.0000024  -0.0000033   0.0000029   0.0000011   0.0000063
  128  -0.0000031  -0.0000094   0.0000080   0.0000096   0.0000075   0.0000047
  129  -0.0000056   0.0000176   0.0000121  -0.0000179  -0.0000149  -0.0000015
  130  -0.0000484   0.0000128   0.0001469   0.0000280  -0.0000319   0.0000369
  131  -0.0000147   0.0000369   0.0000394   0.0000697   0.0001083  -0.0001057
  132   0.0000091   0.0000069  -0.0000240  -0.0000336  -0.0000362   0.0000189
  133   0.0000026   0.0000086  -0.0000158   0.0000170   0.0000375  -0.0000388
  134  -0.0000005  -0.0000064  -0.0000036  -0.0000046  -0.0000240   0.0000156
  135  -0.0000025  -0.0000085   0.0000005  -0.0000040  -0.0000054   0.0000129
  136   0.0000209   0.0000115  -0.0001180   0.0000538   0.0001534  -0.0001915
  137   0.0000055   0.0000068   0.0000769  -0.0000798  -0.0001632   0.0001427
  138  -0.0000224  -0.0001170   0.0000662  -0.0000193   0.0000589  -0.0000067
  139  -0.0000469  -0.0000085   0.0000618  -0.0000037  -0.0000194   0.0000184
  140  -0.0000151   0.0000131   0.0000055  -0.0000036  -0.0000063  -0.0000109
  141  -0.0000042   0.0000024  -0.0000054   0.0000016   0.0000008  -0.0000003
  142  -0.0000255   0.0000139   0.0001203  -0.0000737  -0.0002028   0.0002162
  143  -0.0000183   0.0000043   0.0001111   0.0000104   0.0000106   0.0000410
  144   0.0000011   0.0000162  -0.0001086   0.0000386   0.0000690  -0.0001262
  145   0.0000178   0.0000106  -0.0000253   0.0000103   0.0000417  -0.0000370
  146   0.0000053   0.0000016  -0.0000164  -0.0000053  -0.0000157   0.0000068
  147  -0.0000100  -0.0000067   0.0000254  -0.0000017  -0.0000236   0.0000347
  148  -0.0000241   0.0002573   0.0003464  -0.0001507  -0.0002956   0.0003783
  149  -0.0001017   0.0001315  -0.0001210  -0.0000590  -0.0001035  -0.0001064
  150   0.0000840   0.0003439   0.0003096  -0.0001467  -0.0001732  -0.0000438
  151  -0.0000589  -0.0001035  -0.0000884   0.0000187   0.0000734  -0.0000446
  152  -0.0000147  -0.0001249  -0.0001064   0.0000514   0.0001087  -0.0000252
  153  -0.0001311   0.0000107   0.0003026  -0.0000895  -0.0001166   0.0000953
  154  -0.0000685   0.0000418   0.0000007  -0.0000337  -0.0001702   0.0001019
  155  -0.0000567  -0.0000049   0.0003414   0.0000261   0.0000411   0.0000365
  156  -0.0000553  -0.0000486   0.0001312   0.0000101   0.0000248   0.0000547
  157   0.0000061   0.0000217   0.0000049  -0.0000288  -0.0000277   0.0000438
  158  -0.0000052  -0.0000028   0.0000051   0.0000336   0.0000451  -0.0000683
  159   0.0000097  -0.0000138   0.0000129   0.0000007   0.0000077  -0.0000012
           43          44          45          46          47          48
    1  -0.0000839  -0.0000245   0.0001394  -0.0189829   0.0273968  -0.0090602
    2  -0.0000465  -0.0002078   0.0000414   0.0026722   0.0070270  -0.0000301
    3   0.0002913   0.0000953  -0.0001858  -0.0039395   0.0045264  -0.0020223
    4   0.0000379   0.0000095   0.0000189   0.0012419  -0.0001725  -0.0002569
    5   0.0000256   0.0000175  -0.0000363  -0.0013578   0.0011612  -0.0002895
    6  -0.0000595  -0.0000510   0.0001069   0.0004713  -0.0002479   0.0001393
    7   0.0013988   0.0004360  -0.0006423   0.0001681   0.0004972   0.0010397
    8  -0.0011895   0.0001348  -0.0001221   0.0005760   0.0015029  -0.0000494
    9   0.0012753  -0.0002729   0.0001645   0.0009486   0.0000864   0.0000863
   10  -0.0001989   0.0002080  -0.0001619  -0.0001195   0.0001148  -0.0001176
   11   0.0000855   0.0000712  -0.0000740   0.0000463  -0.0000668  -0.0000948
   12  -0.0002510  -0.0000339   0.0000621  -0.0000615  -0.0002164   0.0001354
   13  -0.0014380  -0.0005378   0.0005059  -0.0002785  -0.0006522  -0.0007158
   14   0.0012033   0.0006535  -0.0003338  -0.0011506   0.0005221  -0.0001929
   15  -0.0005049  -0.0002218   0.0002805  -0.0005995   0.0001703  -0.0004266
   16   0.0004204  -0.0000336  -0.0000587   0.0006328  -0.0002526   0.0004695
   17  -0.0005002  -0.0001776   0.0001533  -0.0001871   0.0000803  -0.0001323
   18  -0.0000018   0.0000673  -0.0001001   0.0002268  -0.0002196   0.0001972
   19   0.0005979   0.0009211  -0.0001305   0.0026272   0.0012154   0.0033254
   20  -0.0006262  -0.0006211   0.0012261   0.0121431  -0.0295829  -0.0009603
   21  -0.0009036  -0.0002443  -0.0000725   0.0124914  -0.0232535   0.0056352
   22  -0.0017535   0.0003280  -0.0002906   0.0005262  -0.0008142  -0.0002377
   23  -0.0000939   0.0001404  -0.0003908  -0.0008917   0.0015911   0.0011844
   24   0.0007452  -0.0007230   0.0005701  -0.0001284  -0.0006938   0.0006592
   25  -0.0001052  -0.0002370  -0.0002844  -0.0019379   0.0031491  -0.0016320
   26   0.0001334   0.0000026   0.0001778   0.0034694  -0.0038804   0.0033940
   27   0.0004409   0.0003555  -0.0000446  -0.0006189   0.0010153   0.0007496
   28  -0.0218137  -0.0079121   0.0066131  -0.0813884  -0.0035470  -0.0033082
   29  -0.0213415  -0.0043541   0.0008212  -0.0034384  -0.1211390  -0.0460658
   30   0.0371756   0.0084837   0.0020143  -0.0052324  -0.0473452  -0.1350089
   31  -0.0086926  -0.0011636  -0.0019130   0.0008602   0.0015481  -0.0025064
   32  -0.0017241   0.0006301  -0.0007344   0.0085879   0.0071406  -0.0207359
   33  -0.0022161  -0.0008050   0.0013772   0.0102839   0.0078620  -0.0241882
   34  -0.0868853  -0.0040867   0.0024017  -0.0065032  -0.0068298  -0.0082933
   35  -0.0177426  -0.0848901   0.0478890  -0.0235833  -0.0055953  -0.0054499
   36   0.0342277   0.0512103  -0.1597337  -0.0287821  -0.0052815  -0.0054246
   37  -0.0037477   0.0029695   0.0188304  -0.0063203   0.0009923   0.0003420
   38  -0.0029612   0.0111203   0.0200828  -0.0019681   0.0006784   0.0004690
   39   0.0113679  -0.0031946  -0.0371715  -0.0012086   0.0002768   0.0013573
   40   0.0053517  -0.0177003   0.0097381   0.0016524   0.0015028   0.0007966
   41  -0.0031282  -0.0155372   0.0139512  -0.0006752   0.0008297  -0.0000666
   42  -0.0042023   0.0333799  -0.0161476   0.0000319   0.0012980   0.0000585
   43   0.4669936   0.0608183  -0.0385037   0.0008796   0.0014081   0.0001281
   44   0.0608183   0.1676656  -0.0973572  -0.0000249   0.0005235  -0.0002826
   45  -0.0385037  -0.0973572   0.2977977  -0.0003530  -0.0010013  -0.0012922
   46   0.0008796  -0.0000249  -0.0003530   0.4986278  -0.0311498  -0.0323804
   47   0.0014081   0.0005235  -0.0010013  -0.0311498   0.5516910  -0.0581969
   48   0.0001281  -0.0002826  -0.0012922  -0.0323804  -0.0581969   0.5242285
   49  -0.0002459   0.0001596   0.0000351  -0.0935548   0.0938360  -0.0263257
   50  -0.0004752   0.0001921  -0.0001651   0.0944402  -0.2373412   0.0547714
   51   0.0002877   0.0001357  -0.0001359  -0.0271017   0.0564252  -0.0639652
   52  -0.0008575  -0.0004539  -0.0002651  -0.0995703  -0.0365631   0.0946370
   53  -0.0005740  -0.0005766  -0.0004330  -0.0370014  -0.0809126   0.0736998
   54   0.0000801   0.0003893   0.0015294   0.0938253   0.0717102  -0.2202426
   55   0.0003304   0.0001964  -0.0001671  -0.1776020  -0.0182811  -0.0164140
   56  -0.0003312   0.0000328  -0.0000868  -0.0182726  -0.0834347  -0.0030030
   57   0.0001965   0.0005012   0.0009791  -0.0149752  -0.0019585  -0.0814598
   58  -0.0002133  -0.0000284   0.0002332  -0.0043894  -0.0224600  -0.0262884
   59  -0.0001562  -0.0000074   0.0001022  -0.0008852  -0.0035951  -0.0037434
   60  -0.0003791  -0.0000973   0.0000667  -0.0003123  -0.0024139  -0.0038948
   61  -0.0000490  -0.0001568  -0.0003460  -0.0171309  -0.0139616   0.0269827
   62   0.0001831   0.0000275  -0.0000979  -0.0027100  -0.0023744   0.0042633
   63  -0.0000468  -0.0000667  -0.0000057  -0.0028599  -0.0032053   0.0049921
   64   0.0003061   0.0000182  -0.0000773  -0.0002104   0.0019977   0.0004501
   65   0.0002011   0.0001807  -0.0000086   0.0018226  -0.0063242   0.0012867
   66  -0.0000643   0.0000210   0.0000720   0.0002871   0.0006241  -0.0005808
   67  -0.0002216  -0.0000314   0.0000574   0.0002735  -0.0001987  -0.0002599
   68  -0.0000648  -0.0000428   0.0000332   0.0004354  -0.0004915  -0.0003312
   69   0.0000586   0.0000231  -0.0000291   0.0002859  -0.0005183  -0.0000496
   70   0.0001258   0.0000212   0.0000171  -0.0001359   0.0014823  -0.0005215
   71  -0.0002786  -0.0001762   0.0000088  -0.0004474   0.0015226  -0.0004070
   72   0.0000595  -0.0000453  -0.0001053  -0.0001482   0.0007522   0.0002690
   73   0.0000656   0.0000110  -0.0000183  -0.0000032  -0.0001267   0.0000975
   74   0.0000541   0.0000293  -0.0000187   0.0000115   0.0000381  -0.0000797
   75   0.0000087  -0.0000112   0.0000131  -0.0000056   0.0000025   0.0000204
   76  -0.0005769  -0.0001237   0.0000839   0.0000298  -0.0000524  -0.0001211
   77   0.0001027   0.0001129   0.0000308  -0.0000838  -0.0001773   0.0000077
   78  -0.0001475   0.0000218   0.0001304  -0.0000331  -0.0002988   0.0000329
   79  -0.0001822  -0.0000517   0.0000278  -0.0000856   0.0006064  -0.0000813
   80  -0.0000064   0.0000167   0.0000070   0.0001091  -0.0004220   0.0001503
   81  -0.0000620  -0.0000142   0.0000137  -0.0000268   0.0001136   0.0000015
   82   0.0006478   0.0001001  -0.0001296   0.0000454   0.0000666   0.0001751
   83  -0.0000486  -0.0000519  -0.0000117   0.0000223   0.0001032   0.0000448
   84   0.0000723   0.0000129  -0.0000431   0.0000202   0.0000389   0.0000072
   85  -0.0000063   0.0000208  -0.0000154  -0.0000138   0.0001337  -0.0003034
   86  -0.0000163   0.0000012  -0.0000072   0.0001136   0.0000631  -0.0003526
   87  -0.0000302  -0.0000240   0.0000128  -0.0000763  -0.0003110   0.0003828
   88   0.0000417   0.0000150   0.0000012   0.0000241  -0.0000623  -0.0000988
   89   0.0000584   0.0000194  -0.0000293  -0.0001014   0.0001025   0.0001554
   90  -0.0000504  -0.0000228   0.0000278   0.0000336   0.0000018  -0.0000451
   91  -0.0001691  -0.0000524   0.0000168   0.0001304  -0.0000779  -0.0001167
   92  -0.0000357   0.0000020   0.0000051  -0.0001542   0.0002149   0.0001669
   93  -0.0001038  -0.0000196   0.0000271   0.0000522   0.0000764  -0.0000573
   94   0.0000659   0.0000111  -0.0000052   0.0001004  -0.0001081  -0.0000277
   95   0.0000955   0.0000610  -0.0000059  -0.0004154   0.0005443   0.0004518
   96   0.0000875   0.0000373  -0.0000172  -0.0001942   0.0002873   0.0001704
   97  -0.0605040   0.0392222   0.0132318  -0.0003271   0.0003696  -0.0001193
   98   0.0279367   0.0069097  -0.0013983   0.0002628  -0.0004514   0.0000402
   99   0.0053178   0.0031184   0.0059544   0.0002544  -0.0000292  -0.0001970
  100   0.0039196   0.0028393  -0.0001035   0.0001702  -0.0001087   0.0000695
  101   0.0077284  -0.0042921  -0.0011312  -0.0000168  -0.0000306  -0.0000321
  102   0.0026428  -0.0016020   0.0000686  -0.0000360  -0.0000156  -0.0000058
  103  -0.0004527   0.0004897   0.0012244   0.0000031   0.0000104  -0.0000372
  104  -0.0001955  -0.0002361  -0.0000445  -0.0000079   0.0000078  -0.0000102
  105   0.0002233   0.0000844   0.0002878   0.0000049  -0.0000014  -0.0000108
  106  -0.2294689  -0.0343054  -0.0114779   0.0005379  -0.0011314   0.0006694
  107  -0.0323678  -0.0753682   0.0137166  -0.0002400   0.0005240   0.0004052
  108  -0.0458310   0.0065228  -0.1001667  -0.0005264  -0.0001293  -0.0000398
  109  -0.0327944  -0.0131772  -0.0334956   0.0000931   0.0000437  -0.0002297
  110  -0.0042568   0.0044159  -0.0035138   0.0000963  -0.0000403  -0.0000510
  111  -0.0074648  -0.0014745   0.0003009   0.0002246   0.0001060  -0.0001528
  112  -0.0011350   0.0013843  -0.0000466   0.0000098  -0.0000001   0.0000541
  113  -0.0071625   0.0007765   0.0016314  -0.0002082   0.0003444  -0.0000808
  114  -0.0008192   0.0002878  -0.0001389  -0.0001129  -0.0000533   0.0001607
  115  -0.0005391  -0.0001409   0.0002627  -0.0000073   0.0000049  -0.0000218
  116   0.0037306  -0.0002044  -0.0011290   0.0000969  -0.0002091   0.0000839
  117  -0.0009420   0.0000293   0.0006120   0.0000252   0.0000791  -0.0000937
  118   0.0000715  -0.0000763   0.0000790   0.0000250  -0.0000424  -0.0000247
  119   0.0023917   0.0001008  -0.0002573   0.0001101  -0.0001348   0.0000050
  120   0.0016073  -0.0002502   0.0001119   0.0001072  -0.0000071  -0.0000789
  121  -0.0000866  -0.0001744   0.0000145  -0.0000254   0.0000583  -0.0000105
  122  -0.0002839  -0.0000836   0.0000888  -0.0000147   0.0000272  -0.0000174
  123  -0.0002022   0.0000401   0.0000526  -0.0000104  -0.0000239   0.0000091
  124   0.0014073   0.0008128  -0.0010684   0.0000176  -0.0000652   0.0000503
  125   0.0004004  -0.0014630   0.0005165  -0.0000075   0.0000232   0.0000172
  126  -0.0015192   0.0004337   0.0001986  -0.0000494  -0.0000175   0.0000505
  127  -0.0000658  -0.0001042   0.0000276  -0.0000057  -0.0000005   0.0000090
  128  -0.0000653   0.0001023  -0.0000351  -0.0000005   0.0000068  -0.0000075
  129   0.0001884  -0.0000128   0.0001250   0.0000144   0.0000106  -0.0000259
  130  -0.0020040  -0.0005319   0.0010174  -0.0000616   0.0000942  -0.0000504
  131  -0.0005837   0.0010688  -0.0001962  -0.0000054  -0.0000303  -0.0000043
  132   0.0007947  -0.0001727  -0.0000058   0.0000380  -0.0000047  -0.0000224
  133   0.0002270   0.0003954  -0.0002396   0.0000054  -0.0000216   0.0000117
  134  -0.0000125  -0.0002031   0.0000826  -0.0000018   0.0000081   0.0000038
  135  -0.0001276  -0.0001346   0.0000317  -0.0000083   0.0000079   0.0000036
  136   0.0032865   0.0027546  -0.0025210   0.0000786  -0.0001235   0.0000090
  137  -0.0017342  -0.0032942   0.0037870   0.0000149   0.0000458   0.0000179
  138   0.0010064   0.0020974  -0.0028791  -0.0000278   0.0000229  -0.0000799
  139   0.0000373   0.0001111   0.0007288   0.0000175   0.0000094  -0.0000299
  140   0.0001948   0.0000783   0.0001855   0.0000104  -0.0000005  -0.0000071
  141   0.0000633   0.0000438   0.0002545   0.0000041   0.0000020  -0.0000052
  142  -0.0027495  -0.0031526   0.0034209  -0.0000649   0.0001262   0.0000021
  143  -0.0023926  -0.0004418   0.0015648  -0.0000555   0.0000304   0.0000067
  144   0.0024813   0.0017531  -0.0015926   0.0000754  -0.0000747  -0.0000141
  145   0.0000219   0.0002695  -0.0002718  -0.0000000  -0.0000335   0.0000263
  146   0.0002052  -0.0001565  -0.0000371   0.0000044  -0.0000022   0.0000096
  147  -0.0005720  -0.0003444   0.0004445  -0.0000224   0.0000211   0.0000029
  148  -0.0325248  -0.0290020   0.0341762  -0.0000352   0.0001593   0.0001974
  149  -0.0071382  -0.0039248   0.0034761   0.0001210  -0.0001776   0.0001273
  150   0.0056565  -0.0016314   0.0021492  -0.0000320  -0.0000439   0.0002540
  151   0.0009556   0.0005528  -0.0002460  -0.0000383  -0.0000118   0.0000363
  152   0.0010297   0.0008516  -0.0017146  -0.0000362  -0.0000035   0.0000223
  153  -0.0009192  -0.0008108   0.0028123   0.0000786   0.0000248  -0.0001224
  154   0.0024286  -0.0011590  -0.0002154   0.0000366   0.0000244  -0.0000005
  155  -0.0008964  -0.0002948   0.0009770  -0.0000846   0.0000969  -0.0001260
  156  -0.0002111   0.0006436   0.0011141   0.0000906   0.0000259  -0.0001103
  157  -0.0000533  -0.0006327   0.0001446  -0.0000214   0.0000014   0.0000124
  158   0.0004438   0.0006664  -0.0001850   0.0000114  -0.0000345   0.0000153
  159  -0.0003495   0.0001320   0.0001039  -0.0000118  -0.0000054   0.0000133
           49          50          51          52          53          54
    1  -0.0051557  -0.0012133  -0.0014073   0.0013772   0.0004621   0.0003809
    2  -0.0035154   0.0006229  -0.0010419  -0.0009454   0.0005309  -0.0002407
    3  -0.0003252  -0.0001506   0.0002573   0.0014251  -0.0005487   0.0003312
    4   0.0002193  -0.0000571   0.0002213   0.0002512   0.0000248   0.0000921
    5  -0.0001288   0.0001145  -0.0004741   0.0006416   0.0004286  -0.0001406
    6  -0.0001562  -0.0001160   0.0002550  -0.0006726   0.0001583   0.0000842
    7  -0.0000211  -0.0008587  -0.0005136  -0.0002382   0.0000569  -0.0002107
    8  -0.0007653   0.0000608  -0.0001661  -0.0000413  -0.0001524  -0.0000394
    9  -0.0005349  -0.0002231  -0.0002931   0.0000044  -0.0002167  -0.0000105
   10  -0.0000254   0.0000796   0.0000567   0.0000802  -0.0000885  -0.0001434
   11   0.0000564   0.0000120   0.0000245  -0.0000748  -0.0000692   0.0000365
   12   0.0000912  -0.0000072   0.0000253  -0.0001798   0.0000627  -0.0000044
   13   0.0001450   0.0004499   0.0002895   0.0000927  -0.0000088   0.0001790
   14   0.0002419  -0.0000060   0.0002100   0.0001394   0.0000139  -0.0001740
   15   0.0001055   0.0001828   0.0002258  -0.0000211   0.0000638   0.0000992
   16  -0.0000496  -0.0001978  -0.0001993  -0.0000438   0.0000322   0.0000100
   17   0.0000685   0.0001753   0.0000924   0.0000396   0.0000031   0.0000445
   18   0.0000193  -0.0000249  -0.0000606   0.0000211   0.0000034  -0.0000115
   19   0.0002766  -0.0011873  -0.0010417  -0.0001123   0.0002167  -0.0002214
   20  -0.0009372  -0.0015266  -0.0026775  -0.0001216   0.0017769   0.0014629
   21  -0.0006461  -0.0046277  -0.0037516   0.0004980  -0.0004188   0.0006329
   22  -0.0000716  -0.0001920  -0.0000795   0.0001517  -0.0000129   0.0003894
   23   0.0002182   0.0004605  -0.0002148   0.0003773  -0.0006264  -0.0006995
   24  -0.0001397  -0.0000705   0.0001322   0.0003410  -0.0000268   0.0006009
   25   0.0004090   0.0010604   0.0007351   0.0000034  -0.0002531  -0.0003310
   26  -0.0001964  -0.0013136  -0.0013954   0.0000882   0.0001672  -0.0000426
   27  -0.0001442   0.0000845   0.0002997  -0.0001187   0.0002628   0.0003366
   28   0.0005895   0.0088912   0.0109114   0.0020456   0.0103373   0.0103432
   29  -0.0032963  -0.0197389  -0.0234064   0.0020920   0.0068466   0.0077673
   30   0.0019033   0.0061509   0.0054844  -0.0039647  -0.0192525  -0.0240029
   31   0.0000358   0.0002087   0.0004428   0.0004010  -0.0004490  -0.0007916
   32   0.0003471   0.0009840   0.0005524  -0.0009599  -0.0023224  -0.0038715
   33   0.0002047  -0.0003227   0.0010061  -0.0009821  -0.0037823  -0.0027890
   34   0.0008551   0.0013559   0.0009706   0.0002702   0.0001458   0.0018875
   35  -0.0010335  -0.0001333  -0.0000215   0.0002845   0.0007667   0.0008655
   36   0.0002215   0.0011868   0.0011877  -0.0004172   0.0004017  -0.0010235
   37   0.0000822  -0.0001149   0.0002391   0.0000834   0.0001300  -0.0000823
   38   0.0000768   0.0004830   0.0002597   0.0000690   0.0000379  -0.0000639
   39   0.0000605  -0.0001137   0.0000073   0.0002066   0.0001909   0.0002412
   40  -0.0001176  -0.0011049  -0.0004723  -0.0000343  -0.0001321  -0.0001164
   41   0.0001451   0.0003505   0.0003588   0.0000103  -0.0000283  -0.0000680
   42  -0.0003164  -0.0004685  -0.0001113   0.0001311   0.0000676   0.0000942
   43  -0.0002459  -0.0004752   0.0002877  -0.0008575  -0.0005740   0.0000801
   44   0.0001596   0.0001921   0.0001357  -0.0004539  -0.0005766   0.0003893
   45   0.0000351  -0.0001651  -0.0001359  -0.0002651  -0.0004330   0.0015294
   46  -0.0935548   0.0944402  -0.0271017  -0.0995703  -0.0370014   0.0938253
   47   0.0938360  -0.2373412   0.0564252  -0.0365631  -0.0809126   0.0717102
   48  -0.0263257   0.0547714  -0.0639652   0.0946370   0.0736998  -0.2202426
   49   0.1043268  -0.1030190   0.0316608   0.0065728  -0.0125278   0.0027666
   50  -0.1030190   0.2589681  -0.0573043   0.0045824  -0.0097186   0.0030155
   51   0.0316608  -0.0573043   0.0678798  -0.0123624   0.0230699  -0.0066019
   52   0.0065728   0.0045824  -0.0123624   0.1103927   0.0436906  -0.1027984
   53  -0.0125278  -0.0097186   0.0230699   0.0436906   0.0860478  -0.0771575
   54   0.0027666   0.0030155  -0.0066019  -0.1027984  -0.0771575   0.2420009
   55  -0.0153342  -0.0036339  -0.0019058  -0.0165040  -0.0029329  -0.0033803
   56   0.0287298   0.0061343   0.0054242  -0.0119822  -0.0029385  -0.0024183
   57  -0.0087379  -0.0017382  -0.0024294   0.0267547   0.0043492   0.0063545
   58   0.0011391   0.0005687  -0.0000529   0.0013477  -0.0000228   0.0006196
   59  -0.0002449   0.0006022   0.0001855  -0.0000222  -0.0001398   0.0001257
   60  -0.0002598   0.0002836  -0.0002054  -0.0002221   0.0001111   0.0007709
   61   0.0010763   0.0005878   0.0000085  -0.0058371  -0.0011533  -0.0020376
   62   0.0001586   0.0005038  -0.0004986  -0.0008618   0.0008657  -0.0001821
   63   0.0008222  -0.0001793   0.0004713  -0.0015135  -0.0007018   0.0009411
   64  -0.0004233  -0.0002096  -0.0001881  -0.0001758   0.0001244  -0.0001090
   65   0.0021140   0.0001537   0.0006334  -0.0001830   0.0000628  -0.0002482
   66  -0.0001859  -0.0000850   0.0003112  -0.0002510  -0.0000662   0.0002056
   67  -0.0000201   0.0000533   0.0000093   0.0000310  -0.0000204   0.0000361
   68   0.0001114   0.0000108   0.0000694  -0.0000329   0.0000089   0.0000612
   69   0.0001447   0.0000088   0.0000279   0.0000288   0.0000050  -0.0000093
   70  -0.0004510  -0.0000895  -0.0000970   0.0001042   0.0000104   0.0000644
   71  -0.0006697  -0.0000057  -0.0002731   0.0000925  -0.0000099   0.0000322
   72  -0.0003317  -0.0000477  -0.0001525  -0.0000832  -0.0000338  -0.0000216
   73   0.0000444  -0.0000072   0.0000064  -0.0000454  -0.0000055  -0.0000092
   74   0.0000035  -0.0000063   0.0000159   0.0000535   0.0000039   0.0000056
   75   0.0000029  -0.0000077  -0.0000039  -0.0000196   0.0000021   0.0000005
   76  -0.0000452   0.0001071   0.0000100   0.0000214  -0.0000295   0.0000200
   77   0.0001468   0.0000314   0.0001090   0.0000115   0.0000046   0.0000067
   78   0.0001848   0.0000435   0.0001130  -0.0000223   0.0000011   0.0000296
   79  -0.0002283  -0.0000028  -0.0000680   0.0000136  -0.0000234   0.0000186
   80   0.0001660   0.0000142   0.0000648  -0.0000228   0.0000008  -0.0000127
   81  -0.0000373   0.0000041  -0.0000178   0.0000044  -0.0000041   0.0000033
   82   0.0000062  -0.0001463  -0.0000646  -0.0000333   0.0000277  -0.0000366
   83  -0.0000626  -0.0000239  -0.0000495  -0.0000157  -0.0000073  -0.0000032
   84  -0.0000189  -0.0000085  -0.0000139   0.0000066  -0.0000053  -0.0000138
   85  -0.0000378   0.0000328  -0.0000651   0.0002859   0.0001103  -0.0000862
   86  -0.0000556   0.0000036  -0.0000257   0.0001736  -0.0000307   0.0000577
   87   0.0000925   0.0000172  -0.0000072  -0.0001714   0.0000222  -0.0000962
   88   0.0000153  -0.0000041   0.0000138  -0.0000340  -0.0000105   0.0000017
   89  -0.0000035  -0.0000081  -0.0000075   0.0000399   0.0000278  -0.0000174
   90  -0.0000210   0.0000016  -0.0000068  -0.0000750  -0.0000210   0.0000069
   91  -0.0000448   0.0000222  -0.0000215   0.0000187   0.0000025   0.0000104
   92  -0.0000362   0.0000050  -0.0000119   0.0000130  -0.0000075  -0.0000122
   93  -0.0000518   0.0000180  -0.0000079  -0.0000185  -0.0000209   0.0000096
   94   0.0000462  -0.0000076   0.0000038  -0.0000390  -0.0000233   0.0000054
   95  -0.0000453  -0.0000152  -0.0000054  -0.0000056  -0.0000227  -0.0000322
   96  -0.0000218  -0.0000146  -0.0000010   0.0000717   0.0000320  -0.0000149
   97   0.0000474   0.0000427   0.0000327   0.0001596   0.0000606   0.0002743
   98   0.0000324   0.0002575  -0.0001488  -0.0000125  -0.0001624  -0.0001224
   99  -0.0000205   0.0000032  -0.0000512   0.0000619  -0.0000725   0.0000421
  100  -0.0000618  -0.0001242   0.0000318  -0.0001164   0.0000454  -0.0001605
  101   0.0000202   0.0000391  -0.0000176   0.0000295  -0.0000410   0.0000214
  102  -0.0000039   0.0000138   0.0000034   0.0000164  -0.0000079  -0.0000103
  103   0.0000092   0.0000211  -0.0000116   0.0000325  -0.0000127   0.0000369
  104   0.0000030   0.0000018  -0.0000058   0.0000058  -0.0000067   0.0000158
  105   0.0000029   0.0000080  -0.0000067   0.0000066  -0.0000093   0.0000092
  106   0.0000005   0.0001893  -0.0003048  -0.0001577  -0.0002631  -0.0007463
  107  -0.0001098  -0.0003954   0.0001456  -0.0001549   0.0001912  -0.0001202
  108  -0.0000301  -0.0001421   0.0001252  -0.0000920   0.0002905   0.0004085
  109  -0.0000246  -0.0000478   0.0000307   0.0000312   0.0000758   0.0002936
  110   0.0000010   0.0000195  -0.0000225   0.0000130  -0.0000185   0.0000435
  111  -0.0000065   0.0000064   0.0000111   0.0000167  -0.0000304   0.0000681
  112  -0.0000334  -0.0000631   0.0000566  -0.0000497   0.0000607  -0.0000794
  113   0.0000240  -0.0001006   0.0000899   0.0000707   0.0000830   0.0001212
  114  -0.0000169  -0.0000386   0.0001490  -0.0000377   0.0001796  -0.0001087
  115   0.0000119   0.0000361  -0.0000235   0.0000221  -0.0000212   0.0000408
  116  -0.0000229   0.0000416  -0.0000153  -0.0000506   0.0000011  -0.0000961
  117   0.0000118  -0.0000009  -0.0000574   0.0000269  -0.0000731   0.0000730
  118   0.0000174   0.0000721  -0.0000756   0.0000297  -0.0000689   0.0000466
  119  -0.0000076   0.0000600  -0.0000834  -0.0000221  -0.0000834  -0.0000193
  120  -0.0000001   0.0000180  -0.0000851  -0.0000053  -0.0001060   0.0000267
  121  -0.0000025  -0.0000502   0.0000473  -0.0000049   0.0000348  -0.0000127
  122   0.0000090  -0.0000005   0.0000088   0.0000102   0.0000000   0.0000135
  123   0.0000050   0.0000220   0.0000005   0.0000108   0.0000076   0.0000062
  124  -0.0000022  -0.0000153   0.0000052  -0.0000251   0.0000098  -0.0000478
  125  -0.0000061  -0.0000391   0.0000175  -0.0000132   0.0000320  -0.0000097
  126   0.0000059   0.0000227  -0.0000015   0.0000119   0.0000179   0.0000128
  127   0.0000001  -0.0000010   0.0000001  -0.0000032   0.0000043  -0.0000019
  128   0.0000000  -0.0000022   0.0000044   0.0000004   0.0000038   0.0000016
  129   0.0000006   0.0000017  -0.0000044   0.0000048  -0.0000105   0.0000099
  130   0.0000140   0.0000244  -0.0000029   0.0000509   0.0000010   0.0000844
  131   0.0000059   0.0000509  -0.0000230   0.0000196  -0.0000277   0.0000185
  132  -0.0000056  -0.0000127  -0.0000022  -0.0000136  -0.0000078  -0.0000108
  133  -0.0000001   0.0000038  -0.0000022  -0.0000042  -0.0000032  -0.0000123
  134   0.0000001  -0.0000116   0.0000064  -0.0000032   0.0000076  -0.0000034
  135   0.0000009  -0.0000009   0.0000023   0.0000038   0.0000028   0.0000017
  136  -0.0000031   0.0000107  -0.0000176  -0.0000376  -0.0000306  -0.0000552
  137  -0.0000092  -0.0000417   0.0000245  -0.0000172   0.0000221  -0.0000293
  138  -0.0000025   0.0000105   0.0000092   0.0000230   0.0000100   0.0000434
  139  -0.0000009  -0.0000010   0.0000036   0.0000057   0.0000044   0.0000087
  140   0.0000020   0.0000017  -0.0000027   0.0000015  -0.0000032   0.0000009
  141   0.0000004   0.0000010  -0.0000001  -0.0000008  -0.0000036  -0.0000007
  142   0.0000045  -0.0000207   0.0000196   0.0000287   0.0000329   0.0000471
  143   0.0000054   0.0000595  -0.0000180   0.0000424  -0.0000192   0.0000401
  144  -0.0000032  -0.0000222  -0.0000009  -0.0000387  -0.0000099  -0.0000437
  145  -0.0000007   0.0000147  -0.0000099  -0.0000021  -0.0000128  -0.0000158
  146  -0.0000001  -0.0000172   0.0000071  -0.0000110   0.0000106  -0.0000097
  147   0.0000018   0.0000049  -0.0000001   0.0000136   0.0000077   0.0000147
  148   0.0000035   0.0000283  -0.0000024   0.0000395  -0.0000222  -0.0000798
  149   0.0000047  -0.0000779  -0.0000168  -0.0000842   0.0000108  -0.0001068
  150   0.0000148   0.0000241  -0.0000315  -0.0000115  -0.0000135  -0.0000438
  151   0.0000046   0.0000130  -0.0000147  -0.0000057  -0.0000342  -0.0000121
  152   0.0000009   0.0000011   0.0000050  -0.0000207   0.0000039  -0.0000082
  153  -0.0000076  -0.0000033   0.0000095   0.0000233   0.0000083   0.0000474
  154   0.0000039  -0.0000716   0.0000194  -0.0000216   0.0000455   0.0000173
  155   0.0000004   0.0001082  -0.0000094   0.0000925  -0.0000307   0.0001109
  156  -0.0000118  -0.0000169   0.0000181   0.0000013   0.0000066   0.0000270
  157  -0.0000011   0.0000198  -0.0000081   0.0000086  -0.0000088  -0.0000022
  158   0.0000048   0.0000000  -0.0000028  -0.0000086  -0.0000046  -0.0000189
  159   0.0000035   0.0000082  -0.0000058   0.0000067  -0.0000008  -0.0000030
           55          56          57          58          59          60
    1  -0.0919105   0.0290023  -0.0086347   0.0004250  -0.0006972   0.0013417
    2   0.0284433  -0.1355124   0.0141170   0.0108946  -0.0207704   0.0062207
    3  -0.0091234   0.0155772  -0.0867285   0.0132003  -0.0218044   0.0065252
    4   0.0052585   0.0069865  -0.0145414   0.0005085  -0.0006855   0.0004931
    5  -0.0094528  -0.0126509   0.0232536  -0.0005269   0.0007504  -0.0002831
    6   0.0017650   0.0027559  -0.0052796  -0.0002728   0.0002320   0.0006976
    7   0.0021152   0.0131273   0.0135943  -0.0019536   0.0031328  -0.0011234
    8   0.0041038  -0.0274469  -0.0164475   0.0012441  -0.0015318   0.0009917
    9   0.0048764   0.0011327   0.0087871  -0.0018618   0.0041929  -0.0002047
   10  -0.0001608  -0.0002098   0.0003524  -0.0000165   0.0000697  -0.0000449
   11  -0.0002566   0.0017220  -0.0001703  -0.0002426   0.0001883   0.0001284
   12  -0.0001488   0.0014370  -0.0002315  -0.0002595  -0.0003068   0.0004484
   13   0.0006814  -0.0012472  -0.0009374   0.0003727  -0.0001546  -0.0000388
   14  -0.0030991  -0.0029706  -0.0066484   0.0015616  -0.0020863   0.0003861
   15  -0.0012351  -0.0032175  -0.0038515   0.0007137  -0.0013425   0.0003476
   16   0.0004006   0.0009275   0.0008572  -0.0002457   0.0003483  -0.0000622
   17  -0.0007085  -0.0006172  -0.0019181   0.0003880  -0.0004759   0.0001975
   18  -0.0004512   0.0001547   0.0000599  -0.0000402  -0.0000286   0.0000963
   19   0.0001528  -0.0013805  -0.0004334  -0.0002348   0.0002790   0.0000901
   20  -0.0006939   0.0013879   0.0008420   0.0003864   0.0004399   0.0002833
   21   0.0002114   0.0007347   0.0014172   0.0000121   0.0004365   0.0000061
   22  -0.0001378  -0.0000456  -0.0001327   0.0000769  -0.0000616   0.0000330
   23   0.0000091  -0.0002397  -0.0001740  -0.0000470  -0.0000550  -0.0000411
   24  -0.0001139   0.0001329   0.0000015   0.0000341  -0.0000136   0.0000024
   25  -0.0003160   0.0003644   0.0000420   0.0000760  -0.0000729   0.0000014
   26   0.0004247   0.0004406   0.0001921  -0.0000655  -0.0000252  -0.0000069
   27   0.0000569   0.0002895  -0.0000515  -0.0000040  -0.0000574  -0.0000471
   28  -0.0062380  -0.0253244  -0.0277121  -0.0067496  -0.0011462  -0.0016757
   29  -0.0067042  -0.0051369  -0.0067956   0.0001108   0.0007580   0.0004326
   30  -0.0066001  -0.0061633  -0.0071399   0.0002407   0.0004100   0.0007520
   31   0.0008359   0.0003281  -0.0009024   0.0000326   0.0000594   0.0000632
   32   0.0009517   0.0010366   0.0004634   0.0003014  -0.0000096   0.0002075
   33   0.0011654   0.0010458   0.0007910   0.0000062  -0.0002166   0.0005294
   34   0.0005544   0.0007883   0.0006781   0.0004615   0.0002612   0.0003689
   35   0.0003455  -0.0031447  -0.0037228  -0.0012871  -0.0000104  -0.0004215
   36   0.0010458  -0.0029900  -0.0051912  -0.0017769  -0.0004994  -0.0001330
   37   0.0004018  -0.0013317  -0.0015990  -0.0006919  -0.0001166  -0.0001309
   38   0.0004197  -0.0000551  -0.0005594  -0.0002256  -0.0000432  -0.0000435
   39   0.0003070  -0.0003355  -0.0002630  -0.0001620   0.0000179  -0.0000454
   40  -0.0000617  -0.0002056   0.0002972   0.0000738  -0.0000353   0.0000053
   41   0.0000324   0.0002633   0.0000140   0.0000369   0.0000012   0.0000125
   42   0.0000444  -0.0002134   0.0000861   0.0000029   0.0000071   0.0000067
   43   0.0003304  -0.0003312   0.0001965  -0.0002133  -0.0001562  -0.0003791
   44   0.0001964   0.0000328   0.0005012  -0.0000284  -0.0000074  -0.0000973
   45  -0.0001671  -0.0000868   0.0009791   0.0002332   0.0001022   0.0000667
   46  -0.1776020  -0.0182726  -0.0149752  -0.0043894  -0.0008852  -0.0003123
   47  -0.0182811  -0.0834347  -0.0019585  -0.0224600  -0.0035951  -0.0024139
   48  -0.0164140  -0.0030030  -0.0814598  -0.0262884  -0.0037434  -0.0038948
   49  -0.0153342   0.0287298  -0.0087379   0.0011391  -0.0002449  -0.0002598
   50  -0.0036339   0.0061343  -0.0017382   0.0005687   0.0006022   0.0002836
   51  -0.0019058   0.0054242  -0.0024294  -0.0000529   0.0001855  -0.0002054
   52  -0.0165040  -0.0119822   0.0267547   0.0013477  -0.0000222  -0.0002221
   53  -0.0029329  -0.0029385   0.0043492  -0.0000228  -0.0001398   0.0001111
   54  -0.0033803  -0.0024183   0.0063545   0.0006196   0.0001257   0.0007709
   55   0.4644839   0.0410148  -0.0238963  -0.0456737  -0.0152114  -0.0143652
   56   0.0410148   0.5062484   0.0391802  -0.0162277  -0.1573270  -0.1313009
   57  -0.0238963   0.0391802   0.5820505  -0.0153406  -0.1291870  -0.1973613
   58  -0.0456737  -0.0162277  -0.0153406   0.0572052   0.0166545   0.0226352
   59  -0.0152114  -0.1573270  -0.1291870   0.0166545   0.1721185   0.1424879
   60  -0.0143652  -0.1313009  -0.1973613   0.0226352   0.1424879   0.2146637
   61  -0.0885509  -0.0419019   0.0809271   0.0009002   0.0016226  -0.0021323
   62  -0.0420461  -0.0931559   0.0818820   0.0093791   0.0094658  -0.0167718
   63   0.0818948   0.0814883  -0.2084961   0.0107515   0.0105143  -0.0205904
   64  -0.0259409   0.0024218  -0.0049025   0.0006024  -0.0007565   0.0001867
   65   0.0263622   0.0083960   0.0054030   0.0002185  -0.0002106  -0.0010854
   66  -0.0087839   0.0015550  -0.0018571   0.0010095  -0.0010159  -0.0002279
   67  -0.0003168   0.0000596  -0.0005678  -0.0015575  -0.0008628  -0.0018090
   68  -0.0003713   0.0011244  -0.0000781   0.0011808  -0.0005158  -0.0001760
   69  -0.0010732   0.0007669   0.0000909  -0.0008500  -0.0007379  -0.0010627
   70  -0.0039787  -0.0028273  -0.0002265  -0.0000656  -0.0000237   0.0001188
   71  -0.0042051  -0.0020424  -0.0004168   0.0001689  -0.0002416   0.0001619
   72  -0.0029815  -0.0011866  -0.0008831   0.0000922  -0.0002139  -0.0000763
   73   0.0000626   0.0001924  -0.0000619   0.0000548  -0.0000488  -0.0000340
   74   0.0001106  -0.0000342  -0.0001130  -0.0000499   0.0000115   0.0000127
   75  -0.0001143  -0.0000261   0.0000963   0.0000330  -0.0000328  -0.0000016
   76   0.0005301   0.0000699   0.0001412  -0.0000176   0.0001243   0.0000724
   77   0.0005659   0.0004045   0.0003041  -0.0002763   0.0003412   0.0000081
   78   0.0010609   0.0006159   0.0003744  -0.0003096   0.0003738   0.0000705
   79  -0.0011746  -0.0010447  -0.0002268  -0.0000479   0.0001224   0.0001076
   80   0.0013896   0.0005924   0.0000968  -0.0000074   0.0000724  -0.0000045
   81  -0.0001757  -0.0002526   0.0001575  -0.0000100   0.0000722   0.0000407
   82  -0.0005192  -0.0002559  -0.0006043   0.0002346  -0.0003791  -0.0000542
   83  -0.0002537  -0.0001906  -0.0001418   0.0000401  -0.0000751   0.0000067
   84  -0.0000107  -0.0000741  -0.0000182   0.0000229  -0.0000127  -0.0000099
   85   0.0009546  -0.0015333   0.0016979  -0.0000681   0.0000985   0.0000356
   86   0.0016080   0.0002191  -0.0001344  -0.0001212   0.0001200  -0.0001141
   87  -0.0005531  -0.0002602   0.0003730  -0.0001010   0.0001412  -0.0000476
   88  -0.0004159   0.0001665   0.0001682   0.0000698   0.0000003  -0.0001078
   89   0.0002942  -0.0001134  -0.0001049  -0.0001767   0.0000316   0.0002603
   90  -0.0002890   0.0000334  -0.0000141   0.0000533  -0.0000252  -0.0001701
   91  -0.0000608  -0.0000052   0.0002580   0.0001742  -0.0003960  -0.0001339
   92   0.0006221  -0.0003882   0.0000427  -0.0002721   0.0004579   0.0002382
   93   0.0001524  -0.0004145   0.0000966   0.0000620   0.0000330  -0.0000138
   94  -0.0016136  -0.0002120  -0.0015402  -0.0019855  -0.0009162  -0.0027868
   95   0.0010213  -0.0005667  -0.0002933  -0.0011071   0.0017414   0.0003288
   96  -0.0007570  -0.0004342  -0.0007781  -0.0024697  -0.0000996  -0.0009802
   97   0.0002095  -0.0000615   0.0000026  -0.0001168  -0.0000930  -0.0001245
   98  -0.0000520   0.0001928   0.0000529   0.0000973   0.0000575   0.0000824
   99  -0.0000516   0.0000606   0.0001105   0.0000767   0.0000441   0.0000393
  100  -0.0001281  -0.0000169  -0.0000316   0.0000439   0.0000380   0.0000577
  101  -0.0000005   0.0000240   0.0000260   0.0000052   0.0000044   0.0000006
  102   0.0000009  -0.0000005   0.0000009  -0.0000046  -0.0000015   0.0000011
  103   0.0000122   0.0000092   0.0000226   0.0000013  -0.0000012  -0.0000047
  104   0.0000047  -0.0000010   0.0000050   0.0000007  -0.0000001  -0.0000013
  105   0.0000029   0.0000060   0.0000045   0.0000033   0.0000012   0.0000012
  106  -0.0004291   0.0003034  -0.0000664   0.0002777   0.0002025   0.0002573
  107  -0.0000364  -0.0002923  -0.0001508  -0.0000941  -0.0000310  -0.0000770
  108   0.0000167  -0.0001092   0.0000819  -0.0000383  -0.0000435   0.0000028
  109   0.0000196  -0.0000225   0.0001830   0.0000151  -0.0000050  -0.0000119
  110  -0.0000097   0.0000334   0.0000501   0.0000204   0.0000056   0.0000084
  111   0.0000086   0.0000464   0.0000560   0.0000138   0.0000035  -0.0000035
  112  -0.0000424  -0.0000361  -0.0000212  -0.0000104   0.0000012   0.0000097
  113   0.0000821  -0.0000901  -0.0000227  -0.0000874  -0.0000542  -0.0000867
  114  -0.0000119  -0.0000231  -0.0000396  -0.0000837  -0.0000524  -0.0000403
  115   0.0000314   0.0000136   0.0000013   0.0000021  -0.0000037  -0.0000091
  116  -0.0000526   0.0000422   0.0000049   0.0000314   0.0000198   0.0000437
  117   0.0000147  -0.0000039   0.0000151   0.0000285   0.0000184   0.0000078
  118   0.0000283   0.0000360   0.0000170   0.0000259   0.0000066   0.0000082
  119  -0.0000266   0.0000426   0.0000123   0.0000586   0.0000348   0.0000473
  120  -0.0000155   0.0000135   0.0000159   0.0000631   0.0000438   0.0000395
  121  -0.0000130  -0.0000240  -0.0000002  -0.0000187  -0.0000044  -0.0000107
  122   0.0000108   0.0000012   0.0000053  -0.0000087  -0.0000049  -0.0000127
  123   0.0000108   0.0000141   0.0000074  -0.0000078  -0.0000097  -0.0000077
  124  -0.0000363   0.0000082  -0.0000053   0.0000043   0.0000073   0.0000168
  125  -0.0000080  -0.0000141  -0.0000146  -0.0000075  -0.0000081  -0.0000057
  126   0.0000161   0.0000027  -0.0000075  -0.0000182  -0.0000148  -0.0000114
  127   0.0000005  -0.0000015  -0.0000047  -0.0000023  -0.0000017  -0.0000008
  128   0.0000004  -0.0000021   0.0000020  -0.0000017  -0.0000002  -0.0000021
  129   0.0000020   0.0000016   0.0000080   0.0000060   0.0000040   0.0000010
  130   0.0000652  -0.0000059   0.0000018  -0.0000210  -0.0000238  -0.0000361
  131   0.0000155   0.0000135   0.0000102   0.0000048   0.0000041   0.0000041
  132  -0.0000175  -0.0000007   0.0000041   0.0000145   0.0000128   0.0000122
  133  -0.0000094   0.0000028   0.0000021   0.0000023   0.0000043   0.0000066
  134  -0.0000021  -0.0000020  -0.0000028  -0.0000034  -0.0000029  -0.0000030
  135   0.0000052  -0.0000012  -0.0000010  -0.0000044  -0.0000046  -0.0000046
  136  -0.0000550   0.0000358   0.0000123   0.0000338   0.0000220   0.0000345
  137  -0.0000216  -0.0000215  -0.0000093  -0.0000040   0.0000062  -0.0000010
  138   0.0000251  -0.0000040   0.0000220  -0.0000036  -0.0000074  -0.0000079
  139   0.0000020   0.0000014   0.0000107   0.0000026   0.0000026  -0.0000003
  140   0.0000005   0.0000027   0.0000038   0.0000024   0.0000012   0.0000017
  141  -0.0000008   0.0000004   0.0000013   0.0000019   0.0000019   0.0000007
  142   0.0000494  -0.0000300  -0.0000209  -0.0000326  -0.0000265  -0.0000393
  143   0.0000509  -0.0000095   0.0000012  -0.0000147  -0.0000093  -0.0000126
  144  -0.0000536   0.0000213   0.0000099   0.0000278   0.0000236   0.0000282
  145  -0.0000073   0.0000046  -0.0000007   0.0000035   0.0000047   0.0000102
  146  -0.0000108   0.0000004  -0.0000047  -0.0000009  -0.0000010  -0.0000003
  147   0.0000168  -0.0000059  -0.0000022  -0.0000088  -0.0000092  -0.0000099
  148   0.0000434  -0.0000607  -0.0000606  -0.0000455  -0.0000080  -0.0000314
  149  -0.0000888   0.0000716  -0.0000375   0.0000300  -0.0000140   0.0000229
  150  -0.0000011   0.0000182  -0.0000570  -0.0000225  -0.0000279  -0.0000083
  151   0.0000012  -0.0000041  -0.0000184  -0.0000020   0.0000009   0.0000030
  152   0.0000040  -0.0000067  -0.0000202  -0.0000066  -0.0000014  -0.0000007
  153   0.0000002   0.0000109   0.0000519   0.0000153   0.0000097   0.0000019
  154  -0.0000068   0.0000171  -0.0000158  -0.0000030  -0.0000275  -0.0000193
  155   0.0000957  -0.0000292   0.0000518  -0.0000179   0.0000100  -0.0000155
  156  -0.0000118   0.0000102   0.0000373   0.0000205   0.0000152   0.0000070
  157   0.0000118  -0.0000098   0.0000006  -0.0000044   0.0000045   0.0000035
  158  -0.0000204   0.0000080  -0.0000014   0.0000059   0.0000031   0.0000076
  159   0.0000024  -0.0000048  -0.0000001  -0.0000023  -0.0000018  -0.0000008
           61          62          63          64          65          66
    1   0.0051172  -0.0098954   0.0022119  -0.1344188  -0.0189941  -0.0063885
    2   0.0067949  -0.0138711   0.0045014  -0.0135535  -0.0851748  -0.0033170
    3  -0.0135051   0.0238296  -0.0072416  -0.0032284  -0.0012960  -0.0790225
    4  -0.0014194   0.0030976  -0.0010990  -0.0166323  -0.0150766   0.0246921
    5   0.0028166  -0.0041984   0.0013642  -0.0043562  -0.0035859   0.0057226
    6  -0.0006750   0.0007378   0.0008213  -0.0025567  -0.0022276   0.0034611
    7   0.0004619  -0.0009431  -0.0000434   0.0004863  -0.0196334  -0.0246940
    8  -0.0003896   0.0007677  -0.0007163  -0.0057455  -0.0045518  -0.0045257
    9  -0.0001763   0.0021594  -0.0002980  -0.0056121  -0.0028048  -0.0049992
   10   0.0001197   0.0004657   0.0002324   0.0007457   0.0006282  -0.0001081
   11  -0.0000424  -0.0005595   0.0000186   0.0005734   0.0006771   0.0003386
   12   0.0001670  -0.0008266   0.0008484   0.0009672   0.0010978   0.0009785
   13  -0.0001204   0.0002957  -0.0002063  -0.0000822  -0.0004106  -0.0001425
   14  -0.0000109   0.0003943  -0.0000835   0.0011436   0.0011573   0.0008257
   15   0.0000156  -0.0006374   0.0002398   0.0001599   0.0007190   0.0011065
   16  -0.0000215  -0.0000080   0.0000026  -0.0001365   0.0001963  -0.0000109
   17  -0.0000700   0.0000312   0.0000304   0.0001135   0.0002065   0.0003232
   18   0.0000313  -0.0001099   0.0000547   0.0000703   0.0002425  -0.0000298
   19  -0.0000691   0.0000807   0.0000445   0.0006085   0.0005576   0.0011924
   20  -0.0000010  -0.0002433   0.0000392   0.0014987  -0.0021444  -0.0029404
   21  -0.0001035  -0.0001862   0.0000685   0.0015198  -0.0024265  -0.0031237
   22  -0.0000878   0.0001617  -0.0000579  -0.0000874   0.0002168  -0.0003049
   23   0.0001832   0.0001681  -0.0000618  -0.0000050   0.0000335  -0.0002309
   24  -0.0000192  -0.0000555  -0.0001032  -0.0000969  -0.0000658   0.0001424
   25   0.0000802  -0.0000785   0.0000526   0.0007797  -0.0009926  -0.0014061
   26  -0.0000863  -0.0000656   0.0000566   0.0004001  -0.0000203  -0.0004293
   27  -0.0000036  -0.0000465   0.0000118   0.0004699  -0.0004216  -0.0000265
   28   0.0013215   0.0000391  -0.0006454  -0.0001636  -0.0000245   0.0001304
   29   0.0005886  -0.0000283  -0.0002374   0.0004649  -0.0006414  -0.0003604
   30   0.0017769   0.0009392   0.0009246  -0.0000781  -0.0005276   0.0001474
   31  -0.0000311  -0.0004258   0.0000904   0.0000079  -0.0000243  -0.0000128
   32  -0.0003288  -0.0000343   0.0004486  -0.0000590   0.0000380   0.0000572
   33  -0.0009819  -0.0002351   0.0005519   0.0000083   0.0000765  -0.0000581
   34  -0.0001819  -0.0001426   0.0000547  -0.0001206  -0.0001580   0.0000422
   35   0.0003009   0.0000521   0.0001164  -0.0001464   0.0000563   0.0000915
   36   0.0001919  -0.0001322   0.0003119   0.0000603   0.0001398  -0.0000847
   37  -0.0000106  -0.0000097   0.0000697  -0.0000465   0.0001331   0.0000424
   38  -0.0000305  -0.0000178   0.0000562  -0.0000059   0.0001409  -0.0000014
   39  -0.0000269  -0.0000026   0.0000102  -0.0000384   0.0000672   0.0000370
   40   0.0000053   0.0000266   0.0000044   0.0001107  -0.0001478  -0.0000793
   41   0.0000211  -0.0000051  -0.0000017  -0.0000232   0.0000243   0.0000200
   42   0.0000195   0.0000137  -0.0000104  -0.0000071  -0.0000527   0.0000187
   43  -0.0000490   0.0001831  -0.0000468   0.0003061   0.0002011  -0.0000643
   44  -0.0001568   0.0000275  -0.0000667   0.0000182   0.0001807   0.0000210
   45  -0.0003460  -0.0000979  -0.0000057  -0.0000773  -0.0000086   0.0000720
   46  -0.0171309  -0.0027100  -0.0028599  -0.0002104   0.0018226   0.0002871
   47  -0.0139616  -0.0023744  -0.0032053   0.0019977  -0.0063242   0.0006241
   48   0.0269827   0.0042633   0.0049921   0.0004501   0.0012867  -0.0005808
   49   0.0010763   0.0001586   0.0008222  -0.0004233   0.0021140  -0.0001859
   50   0.0005878   0.0005038  -0.0001793  -0.0002096   0.0001537  -0.0000850
   51   0.0000085  -0.0004986   0.0004713  -0.0001881   0.0006334   0.0003112
   52  -0.0058371  -0.0008618  -0.0015135  -0.0001758  -0.0001830  -0.0002510
   53  -0.0011533   0.0008657  -0.0007018   0.0001244   0.0000628  -0.0000662
   54  -0.0020376  -0.0001821   0.0009411  -0.0001090  -0.0002482   0.0002056
   55  -0.0885509  -0.0420461   0.0818948  -0.0259409   0.0263622  -0.0087839
   56  -0.0419019  -0.0931559   0.0814883   0.0024218   0.0083960   0.0015550
   57   0.0809271   0.0818820  -0.2084961  -0.0049025   0.0054030  -0.0018571
   58   0.0009002   0.0093791   0.0107515   0.0006024   0.0002185   0.0010095
   59   0.0016226   0.0094658   0.0105143  -0.0007565  -0.0002106  -0.0010159
   60  -0.0021323  -0.0167718  -0.0205904   0.0001867  -0.0010854  -0.0002279
   61   0.1029383   0.0445856  -0.0894835   0.0015929   0.0009533  -0.0011589
   62   0.0445856   0.1008592  -0.0928506  -0.0022028   0.0004261  -0.0001141
   63  -0.0894835  -0.0928506   0.2257731   0.0014300   0.0003573  -0.0000552
   64   0.0015929  -0.0022028   0.0014300   0.4568270   0.0099420  -0.0358108
   65   0.0009533   0.0004261   0.0003573   0.0099420   0.4764144  -0.0616495
   66  -0.0011589  -0.0001141  -0.0000552  -0.0358108  -0.0616495   0.5253033
   67  -0.0000699   0.0000094  -0.0004016  -0.0762131   0.0002302  -0.0020623
   68  -0.0002301  -0.0001283  -0.0004646   0.0025738  -0.1029983  -0.0383960
   69  -0.0000106   0.0000148  -0.0001331  -0.0011630  -0.0382734  -0.1424165
   70   0.0000166   0.0001583  -0.0003539  -0.1135646   0.0379087  -0.0165121
   71   0.0002230   0.0000394  -0.0002891   0.0329788  -0.1253614   0.0209789
   72   0.0000400  -0.0001902   0.0002257  -0.0142559   0.0177305  -0.0777981
   73  -0.0000643  -0.0001116   0.0001671   0.0068379   0.0175854  -0.0133034
   74  -0.0001030   0.0001993  -0.0001874  -0.0089523  -0.0173630   0.0151509
   75   0.0000842  -0.0001069   0.0000648   0.0014445   0.0060774  -0.0019110
   76  -0.0000278   0.0000245  -0.0000625  -0.0028382   0.0115399   0.0259209
   77  -0.0000734   0.0000241  -0.0000316   0.0087595  -0.0129451  -0.0313986
   78  -0.0000036  -0.0001666   0.0000680   0.0071345  -0.0086559  -0.0075185
   79   0.0000133   0.0000398  -0.0000696  -0.0209645  -0.0061651  -0.0057899
   80  -0.0000445   0.0000001   0.0000370   0.0223279   0.0055360   0.0069877
   81   0.0000198  -0.0000335  -0.0000056  -0.0077854  -0.0020697  -0.0018063
   82   0.0000395  -0.0000066   0.0001019   0.0008642   0.0005165   0.0017349
   83   0.0000283  -0.0000695   0.0000478  -0.0005383   0.0002586   0.0005783
   84  -0.0000036   0.0000664  -0.0000113   0.0004950  -0.0003513   0.0005276
   85  -0.0001663   0.0007059  -0.0010488  -0.0753715  -0.0476308   0.0627065
   86  -0.0001120   0.0008537  -0.0002794  -0.0474667  -0.1233610   0.1046429
   87   0.0004144  -0.0005001   0.0005592   0.0619851   0.1048220  -0.1853254
   88   0.0000198   0.0000061   0.0001092  -0.0006740   0.0012281  -0.0013961
   89  -0.0000061  -0.0000754  -0.0000621   0.0052146   0.0104582  -0.0140515
   90   0.0001148  -0.0001527   0.0002007   0.0085393   0.0148360  -0.0237853
   91  -0.0000174  -0.0000259  -0.0001798  -0.0019560  -0.0002405  -0.0003470
   92  -0.0000280   0.0000962   0.0001160  -0.0149737  -0.0067749  -0.0019610
   93  -0.0000255   0.0000373  -0.0000589  -0.0263180  -0.0092167  -0.0053135
   94  -0.0000070   0.0000553   0.0001104   0.0004001  -0.0025646   0.0010323
   95  -0.0000420   0.0000379   0.0002782   0.0084757  -0.0127390   0.0026186
   96   0.0000504  -0.0000055  -0.0001176   0.0173033  -0.0221078   0.0036140
   97  -0.0001246   0.0000145   0.0000664   0.0001534   0.0001196  -0.0000373
   98   0.0000406  -0.0000128  -0.0000237  -0.0000928   0.0000077   0.0000191
   99  -0.0000182  -0.0000136  -0.0000003  -0.0000426  -0.0000179   0.0000193
  100   0.0000844  -0.0000002  -0.0000357  -0.0000696  -0.0000917   0.0000099
  101  -0.0000128  -0.0000035   0.0000020  -0.0000053   0.0000035   0.0000028
  102   0.0000042   0.0000024  -0.0000056  -0.0000037   0.0000018  -0.0000001
  103  -0.0000156  -0.0000019   0.0000043   0.0000058   0.0000113   0.0000001
  104  -0.0000064  -0.0000011   0.0000023   0.0000024   0.0000037  -0.0000006
  105  -0.0000052  -0.0000009   0.0000023  -0.0000008   0.0000033   0.0000003
  106   0.0002684  -0.0000361  -0.0001105  -0.0003101  -0.0002040   0.0000767
  107   0.0000573   0.0000296  -0.0000313   0.0000490  -0.0000580  -0.0000105
  108  -0.0000930  -0.0000221  -0.0000154   0.0000498  -0.0000072  -0.0000207
  109  -0.0000778  -0.0000077  -0.0000007   0.0000163   0.0000228   0.0000049
  110  -0.0000120  -0.0000030  -0.0000024  -0.0000055   0.0000018   0.0000015
  111  -0.0000253  -0.0000008   0.0000088   0.0000043   0.0000146   0.0000053
  112   0.0000464   0.0000056  -0.0000268  -0.0000203  -0.0000390   0.0000027
  113  -0.0000602   0.0000099   0.0000407   0.0000871   0.0000241  -0.0000127
  114   0.0000704   0.0000163  -0.0000370   0.0000283  -0.0000239   0.0000029
  115  -0.0000248  -0.0000021   0.0000164   0.0000185   0.0000282  -0.0000018
  116   0.0000529  -0.0000023  -0.0000350  -0.0000465  -0.0000218   0.0000081
  117  -0.0000431  -0.0000070   0.0000245  -0.0000016   0.0000137  -0.0000039
  118  -0.0000286  -0.0000046   0.0000138   0.0000052   0.0000339  -0.0000001
  119   0.0000063  -0.0000074  -0.0000064  -0.0000411   0.0000019   0.0000028
  120  -0.0000243  -0.0000103   0.0000141  -0.0000359  -0.0000003   0.0000002
  121   0.0000087   0.0000022  -0.0000048  -0.0000008  -0.0000219   0.0000006
  122  -0.0000088   0.0000011   0.0000062   0.0000097   0.0000034   0.0000007
  123  -0.0000017   0.0000005  -0.0000006   0.0000107   0.0000107   0.0000020
  124   0.0000290   0.0000016  -0.0000180  -0.0000262  -0.0000316  -0.0000006
  125   0.0000067   0.0000019   0.0000000   0.0000098  -0.0000088  -0.0000009
  126   0.0000004   0.0000030  -0.0000035   0.0000124   0.0000129  -0.0000050
  127   0.0000021   0.0000005   0.0000002   0.0000015   0.0000001  -0.0000009
  128  -0.0000008  -0.0000001   0.0000008   0.0000007  -0.0000004   0.0000010
  129  -0.0000071  -0.0000018   0.0000037  -0.0000006   0.0000024   0.0000019
  130  -0.0000477  -0.0000003   0.0000308   0.0000538   0.0000495  -0.0000045
  131  -0.0000086  -0.0000007  -0.0000000  -0.0000039   0.0000176  -0.0000009
  132   0.0000040  -0.0000027  -0.0000006  -0.0000143  -0.0000107   0.0000036
  133   0.0000078   0.0000005  -0.0000071  -0.0000113  -0.0000075   0.0000000
  134   0.0000015   0.0000001   0.0000004   0.0000029  -0.0000035  -0.0000000
  135  -0.0000013   0.0000009   0.0000003   0.0000061   0.0000024  -0.0000010
  136   0.0000280  -0.0000055  -0.0000155  -0.0000389  -0.0000300   0.0000048
  137   0.0000153   0.0000017  -0.0000058  -0.0000131  -0.0000189   0.0000042
  138  -0.0000249  -0.0000025   0.0000096   0.0000199   0.0000194   0.0000024
  139  -0.0000055  -0.0000018   0.0000022  -0.0000004   0.0000015   0.0000034
  140  -0.0000017  -0.0000007   0.0000009  -0.0000004   0.0000000   0.0000003
  141  -0.0000004  -0.0000006   0.0000008  -0.0000014  -0.0000000   0.0000007
  142  -0.0000258   0.0000039   0.0000209   0.0000503   0.0000304  -0.0000053
  143  -0.0000201   0.0000045   0.0000034   0.0000177   0.0000392  -0.0000065
  144   0.0000217  -0.0000067  -0.0000087  -0.0000389  -0.0000372   0.0000092
  145   0.0000100   0.0000019  -0.0000100  -0.0000150  -0.0000054  -0.0000034
  146   0.0000057  -0.0000008   0.0000001  -0.0000013  -0.0000087   0.0000018
  147  -0.0000073   0.0000018   0.0000028   0.0000151   0.0000118  -0.0000028
  148   0.0000231   0.0000225  -0.0000159   0.0000001   0.0000290  -0.0000116
  149   0.0000524  -0.0000032  -0.0000065   0.0000108  -0.0000601  -0.0000139
  150   0.0000376   0.0000161  -0.0000198   0.0000100  -0.0000020  -0.0000298
  151   0.0000082   0.0000031  -0.0000032  -0.0000061  -0.0000015  -0.0000068
  152   0.0000054  -0.0000005   0.0000010  -0.0000004  -0.0000009   0.0000036
  153  -0.0000237  -0.0000064   0.0000066  -0.0000028   0.0000054   0.0000120
  154  -0.0000081  -0.0000056   0.0000235   0.0000539  -0.0000045  -0.0000024
  155  -0.0000577   0.0000021   0.0000088  -0.0000006   0.0000644   0.0000055
  156  -0.0000163  -0.0000100   0.0000118  -0.0000098  -0.0000012   0.0000246
  157   0.0000023   0.0000046  -0.0000087  -0.0000102   0.0000018  -0.0000070
  158   0.0000116  -0.0000002  -0.0000072  -0.0000137  -0.0000106   0.0000008
  159   0.0000022   0.0000033  -0.0000057  -0.0000004   0.0000019  -0.0000059
           67          68          69          70          71          72
    1  -0.0042721  -0.0065009  -0.0059556  -0.0198157  -0.0005753  -0.0039315
    2  -0.0196924  -0.0072114  -0.0053308   0.0221680   0.0125219   0.0071454
    3  -0.0274493  -0.0098305  -0.0078344  -0.0041773   0.0006286  -0.0016675
    4   0.0014192   0.0006328   0.0015539   0.0011031  -0.0015092   0.0010561
    5   0.0001239   0.0001806   0.0008119   0.0002661   0.0001943  -0.0004512
    6  -0.0006837  -0.0005490   0.0011236   0.0003058  -0.0000392  -0.0000325
    7  -0.0068165  -0.0008499   0.0004392   0.0009791  -0.0016092  -0.0025016
    8   0.0011596   0.0002127   0.0007441  -0.0009033   0.0044393   0.0028172
    9  -0.0003172   0.0003985   0.0001382  -0.0006408   0.0006653   0.0013102
   10   0.0000268   0.0000251  -0.0000619   0.0000925  -0.0000763  -0.0004483
   11   0.0000673  -0.0000404  -0.0000577  -0.0001980  -0.0001029   0.0001166
   12  -0.0001346  -0.0002294   0.0001046  -0.0001090  -0.0003334  -0.0009015
   13   0.0009112  -0.0002037   0.0001900  -0.0046934   0.0027433   0.0050745
   14  -0.0002229   0.0002377   0.0000171  -0.0002715  -0.0017006  -0.0013331
   15   0.0002818   0.0001226   0.0000035  -0.0000296  -0.0000380  -0.0026022
   16  -0.0000093  -0.0000175   0.0000100   0.0005305   0.0003133   0.0001011
   17   0.0000231   0.0000346  -0.0000680   0.0002004  -0.0001960  -0.0000475
   18   0.0000140  -0.0000266   0.0000401  -0.0002397   0.0001577  -0.0004008
   19   0.0004219   0.0001004   0.0000223  -0.0002108   0.0004759   0.0003000
   20  -0.0013224   0.0000272   0.0000958   0.0006194  -0.0009017  -0.0004003
   21  -0.0013620  -0.0004136   0.0002039   0.0003362  -0.0003186  -0.0003541
   22   0.0000005   0.0000322  -0.0000384  -0.0000007  -0.0000014   0.0002375
   23  -0.0000076  -0.0000136  -0.0000083  -0.0000174   0.0000834   0.0000916
   24   0.0000555   0.0000283  -0.0000024   0.0000099   0.0000752   0.0000532
   25  -0.0006915  -0.0000929   0.0000854   0.0002590  -0.0003093  -0.0001235
   26  -0.0002189  -0.0000448   0.0000334   0.0000691  -0.0002144  -0.0001600
   27  -0.0002244   0.0000080   0.0000513   0.0001354  -0.0002734  -0.0001781
   28   0.0000511  -0.0002853  -0.0001298   0.0000192   0.0000912   0.0000580
   29  -0.0002495  -0.0000410   0.0000017   0.0000563   0.0003063   0.0003690
   30   0.0000885   0.0000425  -0.0000558   0.0000237   0.0003090   0.0001997
   31   0.0000059  -0.0000046   0.0000056  -0.0000086   0.0000209   0.0000068
   32   0.0000293   0.0000170  -0.0000034  -0.0000210   0.0000007   0.0000177
   33  -0.0000204   0.0000160   0.0000033  -0.0000064  -0.0000352  -0.0000485
   34   0.0001122   0.0000586  -0.0000204  -0.0000476   0.0001732  -0.0000068
   35   0.0000655  -0.0000338  -0.0000550  -0.0000166  -0.0000459  -0.0001628
   36  -0.0000808  -0.0000967   0.0000134  -0.0000200  -0.0001060   0.0000297
   37   0.0000029  -0.0000412  -0.0000127   0.0000055  -0.0000989  -0.0000785
   38  -0.0000037  -0.0000196   0.0000100   0.0000078  -0.0000939  -0.0000561
   39   0.0000244  -0.0000075  -0.0000076   0.0000030  -0.0000410  -0.0000498
   40  -0.0000570   0.0000064   0.0000071   0.0000224   0.0000789   0.0001000
   41   0.0000156   0.0000002   0.0000024  -0.0000080  -0.0000059  -0.0000033
   42   0.0000111   0.0000086  -0.0000066   0.0000018   0.0000408   0.0000149
   43  -0.0002216  -0.0000648   0.0000586   0.0001258  -0.0002786   0.0000595
   44  -0.0000314  -0.0000428   0.0000231   0.0000212  -0.0001762  -0.0000453
   45   0.0000574   0.0000332  -0.0000291   0.0000171   0.0000088  -0.0001053
   46   0.0002735   0.0004354   0.0002859  -0.0001359  -0.0004474  -0.0001482
   47  -0.0001987  -0.0004915  -0.0005183   0.0014823   0.0015226   0.0007522
   48  -0.0002599  -0.0003312  -0.0000496  -0.0005215  -0.0004070   0.0002690
   49  -0.0000201   0.0001114   0.0001447  -0.0004510  -0.0006697  -0.0003317
   50   0.0000533   0.0000108   0.0000088  -0.0000895  -0.0000057  -0.0000477
   51   0.0000093   0.0000694   0.0000279  -0.0000970  -0.0002731  -0.0001525
   52   0.0000310  -0.0000329   0.0000288   0.0001042   0.0000925  -0.0000832
   53  -0.0000204   0.0000089   0.0000050   0.0000104  -0.0000099  -0.0000338
   54   0.0000361   0.0000612  -0.0000093   0.0000644   0.0000322  -0.0000216
   55  -0.0003168  -0.0003713  -0.0010732  -0.0039787  -0.0042051  -0.0029815
   56   0.0000596   0.0011244   0.0007669  -0.0028273  -0.0020424  -0.0011866
   57  -0.0005678  -0.0000781   0.0000909  -0.0002265  -0.0004168  -0.0008831
   58  -0.0015575   0.0011808  -0.0008500  -0.0000656   0.0001689   0.0000922
   59  -0.0008628  -0.0005158  -0.0007379  -0.0000237  -0.0002416  -0.0002139
   60  -0.0018090  -0.0001760  -0.0010627   0.0001188   0.0001619  -0.0000763
   61  -0.0000699  -0.0002301  -0.0000106   0.0000166   0.0002230   0.0000400
   62   0.0000094  -0.0001283   0.0000148   0.0001583   0.0000394  -0.0001902
   63  -0.0004016  -0.0004646  -0.0001331  -0.0003539  -0.0002891   0.0002257
   64  -0.0762131   0.0025738  -0.0011630  -0.1135646   0.0329788  -0.0142559
   65   0.0002302  -0.1029983  -0.0382734   0.0379087  -0.1253614   0.0177305
   66  -0.0020623  -0.0383960  -0.1424165  -0.0165121   0.0209789  -0.0777981
   67   0.5725872  -0.0144879  -0.0078008   0.0003139   0.0092446   0.0170859
   68  -0.0144879   0.5437974  -0.0422326   0.0047886  -0.0196286  -0.0262730
   69  -0.0078008  -0.0422326   0.4735229   0.0061074  -0.0078465  -0.0027487
   70   0.0003139   0.0047886   0.0061074   0.5388763   0.0940325   0.0266461
   71   0.0092446  -0.0196286  -0.0078465   0.0940325   0.5239863  -0.0166087
   72   0.0170859  -0.0262730  -0.0027487   0.0266461  -0.0166087   0.5098532
   73   0.0001628  -0.0008356  -0.0009151  -0.0837546  -0.0647330   0.0510425
   74  -0.0004477   0.0002915   0.0012476  -0.0657414  -0.1799899   0.1055906
   75  -0.0006725   0.0005476   0.0001152   0.0470559   0.0999494  -0.1300530
   76  -0.0035843   0.0028194  -0.0016061  -0.0980578  -0.0065660   0.0224334
   77   0.0060754  -0.0047803   0.0014848   0.0126176  -0.0952045  -0.0628077
   78   0.0021677  -0.0015115   0.0024430   0.0533568  -0.0422384  -0.1809103
   79  -0.0003156  -0.0016776  -0.0010251  -0.2328962  -0.0832831  -0.0871302
   80   0.0023173   0.0002636   0.0007389  -0.0814197  -0.0834461  -0.0317394
   81   0.0019602  -0.0018215   0.0004017  -0.0803915  -0.0289595  -0.0838786
   82  -0.0011040   0.0007146  -0.0000720   0.0107155   0.0084434   0.0024503
   83  -0.0002173   0.0000453  -0.0002911  -0.0126734  -0.0147151  -0.0104225
   84  -0.0001083  -0.0000945  -0.0000065  -0.0283189  -0.0294408  -0.0199368
   85   0.0000893   0.0010504  -0.0010605   0.0054222   0.0145268  -0.0159026
   86   0.0061492   0.0104754  -0.0164771  -0.0061149  -0.0205824   0.0226821
   87   0.0081282   0.0139589  -0.0227825   0.0020558   0.0029153  -0.0049337
   88  -0.0700293  -0.0405565   0.0583873   0.0003248  -0.0004997   0.0005135
   89  -0.0409860  -0.1251262   0.1090330   0.0001907   0.0011792  -0.0007483
   90   0.0583072   0.1094329  -0.2004783  -0.0007212   0.0019479   0.0001957
   91  -0.2783682  -0.0727050  -0.0387767  -0.0004438   0.0014557   0.0007067
   92  -0.0710485  -0.0681190  -0.0114013  -0.0024343  -0.0004322  -0.0008568
   93  -0.0376782  -0.0109667  -0.0522785  -0.0015840   0.0005173   0.0000237
   94  -0.1328706   0.1244039  -0.0067356  -0.0007117  -0.0003457  -0.0000873
   95   0.1243708  -0.2274953   0.0082672  -0.0018221   0.0007843  -0.0035248
   96  -0.0065969   0.0087696  -0.0483833  -0.0022914  -0.0007243  -0.0044386
   97  -0.0001097  -0.0000283   0.0000210   0.0000732  -0.0001384   0.0000062
   98   0.0000611  -0.0000070  -0.0000006  -0.0000258  -0.0000190  -0.0000338
   99   0.0000333   0.0000115  -0.0000143   0.0000000   0.0000121  -0.0000366
  100   0.0000497   0.0000196  -0.0000108  -0.0000436   0.0000967   0.0000153
  101   0.0000032   0.0000036  -0.0000036  -0.0000025   0.0000055  -0.0000050
  102   0.0000009  -0.0000031   0.0000029  -0.0000073   0.0000028   0.0000114
  103  -0.0000040  -0.0000014   0.0000005   0.0000035  -0.0000104  -0.0000039
  104  -0.0000013  -0.0000009   0.0000003   0.0000028  -0.0000048  -0.0000025
  105   0.0000006   0.0000000  -0.0000009   0.0000035  -0.0000054  -0.0000057
  106   0.0002260   0.0000553  -0.0000524  -0.0001262   0.0002643  -0.0000376
  107  -0.0000278   0.0000134  -0.0000087   0.0000075   0.0000810   0.0000395
  108  -0.0000316  -0.0000073   0.0000153  -0.0000048   0.0000066   0.0000526
  109  -0.0000129  -0.0000027   0.0000028   0.0000121  -0.0000295  -0.0000098
  110   0.0000044   0.0000006   0.0000007  -0.0000010  -0.0000028  -0.0000019
  111  -0.0000037  -0.0000006  -0.0000022   0.0000118  -0.0000216  -0.0000178
  112   0.0000101   0.0000032   0.0000038  -0.0000278   0.0000389   0.0000300
  113  -0.0000618   0.0000071  -0.0000020   0.0000257   0.0000024   0.0000194
  114  -0.0000319  -0.0000013   0.0000136  -0.0000429   0.0000605   0.0000867
  115  -0.0000091  -0.0000035  -0.0000014   0.0000227  -0.0000322  -0.0000192
  116   0.0000302  -0.0000052   0.0000052  -0.0000256   0.0000120   0.0000087
  117   0.0000070   0.0000028  -0.0000076   0.0000251  -0.0000285  -0.0000419
  118   0.0000002  -0.0000090   0.0000011   0.0000200  -0.0000428  -0.0000230
  119   0.0000329  -0.0000052  -0.0000005   0.0000035  -0.0000256  -0.0000314
  120   0.0000330   0.0000032  -0.0000093   0.0000199  -0.0000282  -0.0000562
  121  -0.0000027   0.0000085  -0.0000026  -0.0000130   0.0000304   0.0000133
  122  -0.0000078   0.0000028  -0.0000020   0.0000011   0.0000038   0.0000027
  123  -0.0000089  -0.0000030   0.0000020  -0.0000003  -0.0000037   0.0000080
  124   0.0000145   0.0000040   0.0000013  -0.0000302   0.0000403   0.0000193
  125  -0.0000058   0.0000011   0.0000010  -0.0000020   0.0000169   0.0000121
  126  -0.0000115  -0.0000074   0.0000078  -0.0000041  -0.0000066   0.0000155
  127  -0.0000006   0.0000003   0.0000000   0.0000009  -0.0000004  -0.0000001
  128  -0.0000008   0.0000013  -0.0000015   0.0000014   0.0000002  -0.0000021
  129   0.0000014   0.0000014  -0.0000023   0.0000053  -0.0000053  -0.0000089
  130  -0.0000331  -0.0000074   0.0000006   0.0000431  -0.0000546  -0.0000166
  131   0.0000018  -0.0000060   0.0000035   0.0000050  -0.0000309  -0.0000104
  132   0.0000116   0.0000058  -0.0000053   0.0000003   0.0000054  -0.0000146
  133   0.0000059   0.0000001   0.0000014  -0.0000109   0.0000079   0.0000051
  134  -0.0000019   0.0000014  -0.0000009  -0.0000014   0.0000101   0.0000045
  135  -0.0000046  -0.0000021   0.0000019  -0.0000005   0.0000007   0.0000080
  136   0.0000278   0.0000073  -0.0000041  -0.0000213   0.0000396   0.0000006
  137   0.0000080   0.0000088  -0.0000071  -0.0000082   0.0000278  -0.0000055
  138  -0.0000126  -0.0000066   0.0000045   0.0000104  -0.0000304   0.0000056
  139   0.0000004   0.0000012  -0.0000022   0.0000031  -0.0000050  -0.0000065
  140   0.0000010   0.0000001  -0.0000004   0.0000004  -0.0000007  -0.0000008
  141   0.0000013   0.0000010  -0.0000013   0.0000015  -0.0000009  -0.0000045
  142  -0.0000319  -0.0000053   0.0000025   0.0000293  -0.0000284  -0.0000003
  143  -0.0000155  -0.0000165   0.0000123   0.0000117  -0.0000662   0.0000012
  144   0.0000286   0.0000162  -0.0000130  -0.0000146   0.0000482  -0.0000177
  145   0.0000076  -0.0000029   0.0000043  -0.0000132   0.0000014   0.0000081
  146   0.0000022   0.0000047  -0.0000038  -0.0000013   0.0000191  -0.0000024
  147  -0.0000106  -0.0000062   0.0000055   0.0000037  -0.0000115   0.0000098
  148  -0.0000079  -0.0000145   0.0000112  -0.0000057  -0.0000410   0.0000077
  149   0.0000009   0.0000108   0.0000013  -0.0000206   0.0001175   0.0000551
  150  -0.0000118  -0.0000136   0.0000191  -0.0000252   0.0000274   0.0000529
  151   0.0000032  -0.0000016   0.0000009  -0.0000056   0.0000034   0.0000044
  152   0.0000008   0.0000027  -0.0000031   0.0000039  -0.0000011  -0.0000092
  153   0.0000026   0.0000038  -0.0000053   0.0000107  -0.0000154  -0.0000216
  154  -0.0000272   0.0000075  -0.0000029   0.0000273   0.0000270   0.0000052
  155  -0.0000099  -0.0000162   0.0000057   0.0000231  -0.0001377  -0.0000476
  156   0.0000113   0.0000140  -0.0000165   0.0000211  -0.0000047  -0.0000503
  157   0.0000020  -0.0000063   0.0000063  -0.0000117  -0.0000220   0.0000087
  158   0.0000099   0.0000020  -0.0000007  -0.0000128   0.0000319   0.0000094
  159  -0.0000021  -0.0000067   0.0000069  -0.0000107  -0.0000005   0.0000221
           73          74          75          76          77          78
    1   0.0015996  -0.0012696   0.0008022   0.0014908  -0.0015145  -0.0005531
    2  -0.0004185   0.0010696  -0.0005049  -0.0010353  -0.0003133  -0.0016461
    3  -0.0008008  -0.0000994  -0.0001404  -0.0002281  -0.0004065  -0.0005061
    4   0.0003132   0.0009082  -0.0004812   0.0001143   0.0004749  -0.0002702
    5  -0.0002992   0.0002648  -0.0001081   0.0000486   0.0000142   0.0000771
    6   0.0005119  -0.0003171   0.0000338   0.0000576  -0.0000934   0.0003159
    7  -0.0004670   0.0005469  -0.0002280   0.0013481   0.0008013   0.0022639
    8   0.0004491  -0.0003438   0.0007641  -0.0036626  -0.0057259  -0.0026440
    9  -0.0002400   0.0001375  -0.0003838  -0.0000125   0.0012948  -0.0018665
   10  -0.0000609  -0.0000535   0.0001295  -0.0000616   0.0001480   0.0003503
   11  -0.0000163  -0.0000358  -0.0001570   0.0002143   0.0006064  -0.0003891
   12   0.0000764  -0.0000924   0.0002505   0.0002167  -0.0006739   0.0010199
   13  -0.0001752  -0.0002848  -0.0005919  -0.0155690  -0.0095374  -0.0048648
   14   0.0000443  -0.0007088   0.0000294  -0.0067986   0.0031391   0.0008429
   15  -0.0004582  -0.0009756   0.0010005  -0.0016080  -0.0004766   0.0035653
   16   0.0000714  -0.0001503   0.0002211  -0.0027192  -0.0003158   0.0005986
   17  -0.0001162   0.0000817  -0.0001518   0.0010233   0.0005863   0.0005162
   18  -0.0000333  -0.0002164   0.0001888   0.0013663   0.0003858  -0.0000700
   19   0.0000378  -0.0000437   0.0000465  -0.0004127  -0.0006031  -0.0003838
   20  -0.0000699   0.0001079  -0.0001592   0.0008172   0.0016688   0.0005179
   21  -0.0000296   0.0000550   0.0000682   0.0001963  -0.0004410   0.0006210
   22  -0.0000066   0.0000260  -0.0000624   0.0000049   0.0002794  -0.0002394
   23  -0.0000022   0.0000048  -0.0000050  -0.0000197  -0.0000428  -0.0000920
   24   0.0000033  -0.0000080   0.0000058  -0.0000952  -0.0000252  -0.0000461
   25  -0.0000015   0.0000479  -0.0000087   0.0000471   0.0002778   0.0002492
   26  -0.0000258   0.0000193  -0.0000121  -0.0000171   0.0001855   0.0001844
   27  -0.0000071   0.0000332  -0.0000187   0.0000379   0.0002671   0.0001904
   28  -0.0000059   0.0000112   0.0000270  -0.0001411  -0.0001893   0.0000571
   29   0.0000497  -0.0000280   0.0000409  -0.0003812  -0.0003824  -0.0003452
   30   0.0000036  -0.0000167  -0.0000177   0.0000292  -0.0001295  -0.0002163
   31   0.0000041  -0.0000057   0.0000051   0.0000055  -0.0000267   0.0000027
   32  -0.0000019   0.0000032  -0.0000121   0.0000551   0.0000223  -0.0000300
   33   0.0000043  -0.0000097   0.0000164  -0.0000355  -0.0000179   0.0000646
   34  -0.0000273  -0.0000349   0.0000045   0.0002494  -0.0000954   0.0000451
   35  -0.0000366  -0.0000060  -0.0000154   0.0002749   0.0001658   0.0001671
   36   0.0000149   0.0000268  -0.0000138  -0.0000929   0.0000126  -0.0000439
   37  -0.0000058   0.0000102  -0.0000022  -0.0000039   0.0000771   0.0000817
   38   0.0000016   0.0000082   0.0000022  -0.0000547   0.0000537   0.0000543
   39  -0.0000039   0.0000011   0.0000024   0.0000063   0.0000360   0.0000549
   40   0.0000163  -0.0000044   0.0000123  -0.0001243  -0.0001030  -0.0000929
   41  -0.0000011   0.0000022  -0.0000026   0.0000165   0.0000022   0.0000058
   42  -0.0000013  -0.0000045   0.0000024   0.0000153  -0.0000231  -0.0000098
   43   0.0000656   0.0000541   0.0000087  -0.0005769   0.0001027  -0.0001475
   44   0.0000110   0.0000293  -0.0000112  -0.0001237   0.0001129   0.0000218
   45  -0.0000183  -0.0000187   0.0000131   0.0000839   0.0000308   0.0001304
   46  -0.0000032   0.0000115  -0.0000056   0.0000298  -0.0000838  -0.0000331
   47  -0.0001267   0.0000381   0.0000025  -0.0000524  -0.0001773  -0.0002988
   48   0.0000975  -0.0000797   0.0000204  -0.0001211   0.0000077   0.0000329
   49   0.0000444   0.0000035   0.0000029  -0.0000452   0.0001468   0.0001848
   50  -0.0000072  -0.0000063  -0.0000077   0.0001071   0.0000314   0.0000435
   51   0.0000064   0.0000159  -0.0000039   0.0000100   0.0001090   0.0001130
   52  -0.0000454   0.0000535  -0.0000196   0.0000214   0.0000115  -0.0000223
   53  -0.0000055   0.0000039   0.0000021  -0.0000295   0.0000046   0.0000011
   54  -0.0000092   0.0000056   0.0000005   0.0000200   0.0000067   0.0000296
   55   0.0000626   0.0001106  -0.0001143   0.0005301   0.0005659   0.0010609
   56   0.0001924  -0.0000342  -0.0000261   0.0000699   0.0004045   0.0006159
   57  -0.0000619  -0.0001130   0.0000963   0.0001412   0.0003041   0.0003744
   58   0.0000548  -0.0000499   0.0000330  -0.0000176  -0.0002763  -0.0003096
   59  -0.0000488   0.0000115  -0.0000328   0.0001243   0.0003412   0.0003738
   60  -0.0000340   0.0000127  -0.0000016   0.0000724   0.0000081   0.0000705
   61  -0.0000643  -0.0001030   0.0000842  -0.0000278  -0.0000734  -0.0000036
   62  -0.0001116   0.0001993  -0.0001069   0.0000245   0.0000241  -0.0001666
   63   0.0001671  -0.0001874   0.0000648  -0.0000625  -0.0000316   0.0000680
   64   0.0068379  -0.0089523   0.0014445  -0.0028382   0.0087595   0.0071345
   65   0.0175854  -0.0173630   0.0060774   0.0115399  -0.0129451  -0.0086559
   66  -0.0133034   0.0151509  -0.0019110   0.0259209  -0.0313986  -0.0075185
   67   0.0001628  -0.0004477  -0.0006725  -0.0035843   0.0060754   0.0021677
   68  -0.0008356   0.0002915   0.0005476   0.0028194  -0.0047803  -0.0015115
   69  -0.0009151   0.0012476   0.0001152  -0.0016061   0.0014848   0.0024430
   70  -0.0837546  -0.0657414   0.0470559  -0.0980578   0.0126176   0.0533568
   71  -0.0647330  -0.1799899   0.0999494  -0.0065660  -0.0952045  -0.0422384
   72   0.0510425   0.1055906  -0.1300530   0.0224334  -0.0628077  -0.1809103
   73   0.0890183   0.0666480  -0.0629070  -0.0023494  -0.0022490   0.0130885
   74   0.0666480   0.1918924  -0.1104525   0.0083693   0.0134970  -0.0152731
   75  -0.0629070  -0.1104525   0.1542499   0.0162455   0.0104973  -0.0352973
   76  -0.0023494   0.0083693   0.0162455   0.3874700   0.2064485   0.0120734
   77  -0.0022490   0.0134970   0.0104973   0.2064485   0.3012275   0.1772035
   78   0.0130885  -0.0152731  -0.0352973   0.0120734   0.1772035   0.3023363
   79  -0.0088038  -0.0039604  -0.0037147   0.0126976   0.0053521   0.0057035
   80  -0.0196659  -0.0078168  -0.0083855  -0.0100029  -0.0102193  -0.0144457
   81   0.0156238   0.0067732   0.0095612  -0.0226365  -0.0241648  -0.0246938
   82  -0.0005776   0.0001146   0.0026756  -0.2801902  -0.2253875  -0.0908376
   83   0.0000227   0.0020370   0.0016952  -0.2029462  -0.1950311  -0.0921043
   84  -0.0015200   0.0003188   0.0011381  -0.0537881  -0.0676368  -0.0624263
   85  -0.0020809   0.0033191  -0.0002136   0.0011474  -0.0021561  -0.0004729
   86   0.0039533  -0.0032482   0.0004531  -0.0017926   0.0036566  -0.0012149
   87  -0.0007692  -0.0000978   0.0002715  -0.0002731  -0.0010765   0.0022326
   88   0.0000885   0.0004088   0.0002968  -0.0002045   0.0001009  -0.0003476
   89  -0.0001235  -0.0002565  -0.0001001   0.0000236  -0.0000465   0.0005289
   90   0.0002943  -0.0009715   0.0002885  -0.0000350  -0.0006113   0.0005426
   91   0.0000687   0.0001364   0.0000142   0.0007498   0.0000523   0.0000698
   92   0.0001049   0.0000357  -0.0000623   0.0005077   0.0004948   0.0005293
   93   0.0001750   0.0000714   0.0000942   0.0003490   0.0005131   0.0002399
   94   0.0000161   0.0003417  -0.0000747   0.0007250   0.0003744   0.0000569
   95  -0.0001596   0.0002456   0.0002538   0.0009271  -0.0013507  -0.0006346
   96   0.0000021  -0.0005058   0.0003572   0.0013192  -0.0021463  -0.0008425
   97   0.0000334   0.0000205   0.0000145  -0.0003075   0.0000349  -0.0000500
   98  -0.0000161   0.0000015  -0.0000155   0.0001311   0.0000594   0.0000637
   99  -0.0000111  -0.0000087   0.0000022   0.0000609   0.0000140   0.0000549
  100  -0.0000171  -0.0000125  -0.0000074   0.0001672  -0.0000390   0.0000058
  101  -0.0000012  -0.0000021   0.0000012   0.0000077  -0.0000052   0.0000046
  102   0.0000009   0.0000023  -0.0000038   0.0000114  -0.0000020  -0.0000134
  103   0.0000013   0.0000009   0.0000008  -0.0000134   0.0000048   0.0000028
  104   0.0000005   0.0000002   0.0000007  -0.0000073   0.0000024   0.0000025
  105  -0.0000001  -0.0000002   0.0000008  -0.0000053   0.0000052   0.0000065
  106  -0.0000660  -0.0000445  -0.0000202   0.0005771  -0.0000723   0.0001187
  107   0.0000053  -0.0000102   0.0000128  -0.0000364  -0.0000878  -0.0000591
  108   0.0000099   0.0000073  -0.0000039  -0.0000417  -0.0000275  -0.0000698
  109   0.0000036   0.0000033   0.0000017  -0.0000402   0.0000169   0.0000052
  110  -0.0000009   0.0000003  -0.0000006   0.0000066   0.0000038   0.0000046
  111   0.0000010   0.0000002   0.0000025  -0.0000244   0.0000170   0.0000179
  112  -0.0000040   0.0000004  -0.0000086   0.0000692  -0.0000197  -0.0000271
  113   0.0000155  -0.0000017   0.0000160  -0.0001336  -0.0000516  -0.0000513
  114   0.0000094   0.0000083  -0.0000096   0.0000224  -0.0000717  -0.0001188
  115   0.0000039   0.0000011   0.0000057  -0.0000584   0.0000174   0.0000159
  116  -0.0000071   0.0000034  -0.0000124   0.0000871   0.0000163   0.0000035
  117  -0.0000028  -0.0000049   0.0000077  -0.0000298   0.0000272   0.0000542
  118   0.0000018   0.0000031   0.0000025  -0.0000421   0.0000323   0.0000256
  119  -0.0000080  -0.0000000  -0.0000044   0.0000402   0.0000466   0.0000533
  120  -0.0000100  -0.0000066   0.0000033   0.0000200   0.0000487   0.0000834
  121  -0.0000014  -0.0000033  -0.0000003   0.0000260  -0.0000253  -0.0000157
  122   0.0000016  -0.0000009   0.0000020  -0.0000121  -0.0000098  -0.0000079
  123   0.0000032   0.0000025  -0.0000002  -0.0000161  -0.0000048  -0.0000155
  124  -0.0000062  -0.0000021  -0.0000061   0.0000770  -0.0000241  -0.0000132
  125   0.0000022  -0.0000011   0.0000022  -0.0000060  -0.0000200  -0.0000165
  126   0.0000037   0.0000046  -0.0000020  -0.0000163  -0.0000046  -0.0000219
  127   0.0000001  -0.0000000   0.0000003  -0.0000027  -0.0000003  -0.0000002
  128  -0.0000001  -0.0000005   0.0000006  -0.0000018  -0.0000002   0.0000012
  129  -0.0000004  -0.0000011   0.0000015  -0.0000059   0.0000059   0.0000103
  130   0.0000128   0.0000043   0.0000108  -0.0001341   0.0000194   0.0000003
  131   0.0000004   0.0000041  -0.0000031  -0.0000093   0.0000292   0.0000140
  132  -0.0000045  -0.0000038   0.0000008   0.0000225   0.0000058   0.0000223
  133  -0.0000025   0.0000001  -0.0000034   0.0000292  -0.0000017  -0.0000015
  134   0.0000003  -0.0000011   0.0000014   0.0000001  -0.0000115  -0.0000068
  135   0.0000021   0.0000013  -0.0000002  -0.0000083  -0.0000050  -0.0000113
  136  -0.0000100  -0.0000057  -0.0000041   0.0000843  -0.0000146   0.0000117
  137  -0.0000059  -0.0000060   0.0000011   0.0000384  -0.0000154   0.0000087
  138   0.0000074   0.0000055  -0.0000013  -0.0000436   0.0000165  -0.0000117
  139  -0.0000000  -0.0000006   0.0000008  -0.0000033   0.0000056   0.0000071
  140  -0.0000000  -0.0000001   0.0000001  -0.0000003   0.0000002   0.0000015
  141  -0.0000006  -0.0000008   0.0000006   0.0000003   0.0000021   0.0000054
  142   0.0000115   0.0000031   0.0000089  -0.0001058  -0.0000014  -0.0000159
  143   0.0000078   0.0000120  -0.0000067  -0.0000543   0.0000489  -0.0000038
  144  -0.0000124  -0.0000114   0.0000020   0.0000815  -0.0000196   0.0000302
  145  -0.0000028   0.0000022  -0.0000058   0.0000341   0.0000052  -0.0000025
  146  -0.0000018  -0.0000037   0.0000033   0.0000077  -0.0000165   0.0000011
  147   0.0000047   0.0000038  -0.0000002  -0.0000278   0.0000005  -0.0000152
  148   0.0000013   0.0000099  -0.0000101  -0.0000071   0.0000318  -0.0000069
  149   0.0000011  -0.0000106   0.0000116   0.0000270  -0.0001144  -0.0000643
  150   0.0000033   0.0000068  -0.0000051   0.0000089  -0.0000401  -0.0000600
  151  -0.0000015   0.0000004  -0.0000019   0.0000122  -0.0000019  -0.0000019
  152  -0.0000008  -0.0000016   0.0000016  -0.0000013   0.0000040   0.0000089
  153  -0.0000005  -0.0000017   0.0000022  -0.0000095   0.0000181   0.0000235
  154   0.0000106  -0.0000061   0.0000190  -0.0000947  -0.0000479  -0.0000230
  155   0.0000024   0.0000149  -0.0000142  -0.0000476   0.0001296   0.0000569
  156  -0.0000041  -0.0000088   0.0000099  -0.0000086   0.0000179   0.0000541
  157  -0.0000015   0.0000056  -0.0000103   0.0000253   0.0000252  -0.0000023
  158  -0.0000037  -0.0000027   0.0000006   0.0000354  -0.0000275  -0.0000083
  159   0.0000018   0.0000045  -0.0000055   0.0000096  -0.0000045  -0.0000224
           79          80          81          82          83          84
    1   0.0000311   0.0015517   0.0003031   0.0006346   0.0010765   0.0006202
    2   0.0046598  -0.0038222   0.0009076   0.0003624  -0.0003057  -0.0001591
    3  -0.0009063   0.0002299   0.0003653   0.0009885  -0.0001585   0.0002159
    4   0.0002085   0.0002306  -0.0003258  -0.0001620  -0.0001470   0.0000496
    5  -0.0000713   0.0000145  -0.0000366   0.0000085   0.0000109  -0.0001258
    6   0.0001343  -0.0001062   0.0000732  -0.0000048   0.0002172  -0.0001900
    7   0.0002890   0.0002257   0.0001383  -0.0048445   0.0022753  -0.0018032
    8   0.0002250  -0.0010324  -0.0000426   0.0092310   0.0048540  -0.0002865
    9   0.0005179  -0.0001235  -0.0000791  -0.0012813  -0.0015260   0.0011783
   10  -0.0000182   0.0000233   0.0000206  -0.0001073   0.0009394  -0.0004988
   11   0.0000058   0.0000595  -0.0000476  -0.0006642  -0.0011856   0.0007714
   12  -0.0000785   0.0000416   0.0000624   0.0005512   0.0011778  -0.0005069
   13   0.0003624  -0.0008806  -0.0007376  -0.0000814   0.0003372   0.0014536
   14  -0.0003546   0.0002446   0.0003855  -0.0018689  -0.0082542  -0.0010791
   15  -0.0004155  -0.0001096   0.0007377  -0.0011642  -0.0003663  -0.0046558
   16  -0.0000901   0.0000344   0.0001674   0.0010201  -0.0023917  -0.0026385
   17   0.0000883   0.0001818  -0.0000288  -0.0023101  -0.0003476  -0.0001185
   18  -0.0000772  -0.0001585   0.0000691  -0.0006803   0.0001713   0.0004112
   19   0.0000450  -0.0000956   0.0000102   0.0007770   0.0004268  -0.0000608
   20  -0.0000284   0.0001578  -0.0000254  -0.0020975  -0.0015569   0.0004171
   21  -0.0000507   0.0000319   0.0000369   0.0003301   0.0007891  -0.0003258
   22   0.0000114   0.0000059  -0.0000235  -0.0002461  -0.0003740   0.0001207
   23   0.0000060  -0.0000132  -0.0000001   0.0000648   0.0000046   0.0000106
   24   0.0000050  -0.0000137  -0.0000006   0.0000357  -0.0000453  -0.0000093
   25  -0.0000416   0.0000431  -0.0000123  -0.0002385  -0.0001596  -0.0000512
   26  -0.0000380   0.0000384   0.0000001  -0.0000873  -0.0000676  -0.0000404
   27  -0.0000393   0.0000443  -0.0000021  -0.0002010  -0.0001403   0.0000028
   28   0.0000346  -0.0000204   0.0000059   0.0003878   0.0002999  -0.0001325
   29  -0.0000123  -0.0000905  -0.0000105   0.0006741   0.0002806   0.0000124
   30   0.0000826  -0.0000618   0.0000215   0.0000597   0.0000544   0.0000632
   31   0.0000036  -0.0000030   0.0000024   0.0000147   0.0000201  -0.0000039
   32   0.0000062   0.0000020   0.0000019  -0.0000706  -0.0000243   0.0000183
   33  -0.0000138   0.0000080  -0.0000023   0.0000451   0.0000311  -0.0000298
   34   0.0000843  -0.0000067   0.0000260  -0.0002437   0.0000564  -0.0000373
   35   0.0000451   0.0000315   0.0000234  -0.0004756  -0.0001347   0.0000096
   36  -0.0000440   0.0000125  -0.0000161   0.0001168   0.0000197   0.0000254
   37  -0.0000143   0.0000171  -0.0000002  -0.0000427  -0.0000308  -0.0000157
   38  -0.0000260   0.0000139  -0.0000049   0.0000369  -0.0000196  -0.0000103
   39  -0.0000018   0.0000082   0.0000018  -0.0000304  -0.0000123  -0.0000177
   40  -0.0000098  -0.0000236  -0.0000089   0.0002199   0.0000669   0.0000015
   41   0.0000038   0.0000035  -0.0000004  -0.0000171  -0.0000007  -0.0000038
   42   0.0000119  -0.0000057   0.0000026  -0.0000062   0.0000105  -0.0000052
   43  -0.0001822  -0.0000064  -0.0000620   0.0006478  -0.0000486   0.0000723
   44  -0.0000517   0.0000167  -0.0000142   0.0001001  -0.0000519   0.0000129
   45   0.0000278   0.0000070   0.0000137  -0.0001296  -0.0000117  -0.0000431
   46  -0.0000856   0.0001091  -0.0000268   0.0000454   0.0000223   0.0000202
   47   0.0006064  -0.0004220   0.0001136   0.0000666   0.0001032   0.0000389
   48  -0.0000813   0.0001503   0.0000015   0.0001751   0.0000448   0.0000072
   49  -0.0002283   0.0001660  -0.0000373   0.0000062  -0.0000626  -0.0000189
   50  -0.0000028   0.0000142   0.0000041  -0.0001463  -0.0000239  -0.0000085
   51  -0.0000680   0.0000648  -0.0000178  -0.0000646  -0.0000495  -0.0000139
   52   0.0000136  -0.0000228   0.0000044  -0.0000333  -0.0000157   0.0000066
   53  -0.0000234   0.0000008  -0.0000041   0.0000277  -0.0000073  -0.0000053
   54   0.0000186  -0.0000127   0.0000033  -0.0000366  -0.0000032  -0.0000138
   55  -0.0011746   0.0013896  -0.0001757  -0.0005192  -0.0002537  -0.0000107
   56  -0.0010447   0.0005924  -0.0002526  -0.0002559  -0.0001906  -0.0000741
   57  -0.0002268   0.0000968   0.0001575  -0.0006043  -0.0001418  -0.0000182
   58  -0.0000479  -0.0000074  -0.0000100   0.0002346   0.0000401   0.0000229
   59   0.0001224   0.0000724   0.0000722  -0.0003791  -0.0000751  -0.0000127
   60   0.0001076  -0.0000045   0.0000407  -0.0000542   0.0000067  -0.0000099
   61   0.0000133  -0.0000445   0.0000198   0.0000395   0.0000283  -0.0000036
   62   0.0000398   0.0000001  -0.0000335  -0.0000066  -0.0000695   0.0000664
   63  -0.0000696   0.0000370  -0.0000056   0.0001019   0.0000478  -0.0000113
   64  -0.0209645   0.0223279  -0.0077854   0.0008642  -0.0005383   0.0004950
   65  -0.0061651   0.0055360  -0.0020697   0.0005165   0.0002586  -0.0003513
   66  -0.0057899   0.0069877  -0.0018063   0.0017349   0.0005783   0.0005276
   67  -0.0003156   0.0023173   0.0019602  -0.0011040  -0.0002173  -0.0001083
   68  -0.0016776   0.0002636  -0.0018215   0.0007146   0.0000453  -0.0000945
   69  -0.0010251   0.0007389   0.0004017  -0.0000720  -0.0002911  -0.0000065
   70  -0.2328962  -0.0814197  -0.0803915   0.0107155  -0.0126734  -0.0283189
   71  -0.0832831  -0.0834461  -0.0289595   0.0084434  -0.0147151  -0.0294408
   72  -0.0871302  -0.0317394  -0.0838786   0.0024503  -0.0104225  -0.0199368
   73  -0.0088038  -0.0196659   0.0156238  -0.0005776   0.0000227  -0.0015200
   74  -0.0039604  -0.0078168   0.0067732   0.0001146   0.0020370   0.0003188
   75  -0.0037147  -0.0083855   0.0095612   0.0026756   0.0016952   0.0011381
   76   0.0126976  -0.0100029  -0.0226365  -0.2801902  -0.2029462  -0.0537881
   77   0.0053521  -0.0102193  -0.0241648  -0.2253875  -0.1950311  -0.0676368
   78   0.0057035  -0.0144457  -0.0246938  -0.0908376  -0.0921043  -0.0624263
   79   0.2484144   0.0827838   0.0906395   0.0005032   0.0016483   0.0023861
   80   0.0827838   0.0981210   0.0497207   0.0012480   0.0010053  -0.0031489
   81   0.0906395   0.0497207   0.1051196   0.0023836  -0.0003141  -0.0061226
   82   0.0005032   0.0012480   0.0023836   0.2728508   0.2123516   0.0834915
   83   0.0016483   0.0010053  -0.0003141   0.2123516   0.2135626   0.1004797
   84   0.0023861  -0.0031489  -0.0061226   0.0834915   0.1004797   0.0907902
   85   0.0006542  -0.0006074  -0.0000173   0.0000200   0.0000918   0.0000579
   86   0.0002208   0.0006963  -0.0002942  -0.0002590  -0.0002590   0.0002264
   87  -0.0003680   0.0000742  -0.0001048  -0.0000707  -0.0000142  -0.0000235
   88  -0.0000233  -0.0002390   0.0000154   0.0001085  -0.0000039  -0.0000023
   89  -0.0000076  -0.0000454   0.0002167  -0.0000746   0.0000043  -0.0000218
   90   0.0000586  -0.0001473   0.0000593   0.0000012   0.0001235  -0.0000748
   91   0.0006642   0.0006268   0.0005692  -0.0002210   0.0000788   0.0001116
   92   0.0008912  -0.0004118  -0.0002075  -0.0002113  -0.0000283   0.0001330
   93   0.0002749   0.0000023   0.0003398  -0.0002485   0.0000649   0.0000392
   94   0.0007720  -0.0000580   0.0003317  -0.0001563   0.0000645   0.0001250
   95   0.0000219   0.0002526   0.0001067   0.0004265   0.0001747   0.0001081
   96   0.0001333   0.0002080  -0.0003399   0.0003473   0.0000889   0.0000432
   97  -0.0000984  -0.0000045  -0.0000319   0.0003457  -0.0000027   0.0000252
   98   0.0000405   0.0000120   0.0000151  -0.0001777  -0.0000349  -0.0000146
   99   0.0000224   0.0000026   0.0000079  -0.0000848  -0.0000057  -0.0000169
  100   0.0000550   0.0000000   0.0000171  -0.0001769   0.0000079  -0.0000100
  101   0.0000013   0.0000004   0.0000007  -0.0000088   0.0000031  -0.0000019
  102   0.0000013   0.0000004   0.0000002  -0.0000108  -0.0000014   0.0000048
  103  -0.0000048   0.0000005  -0.0000014   0.0000132  -0.0000013  -0.0000001
  104  -0.0000021   0.0000001  -0.0000007   0.0000069  -0.0000002  -0.0000003
  105  -0.0000011   0.0000002  -0.0000002   0.0000031  -0.0000015  -0.0000013
  106   0.0001836   0.0000077   0.0000603  -0.0006597   0.0000183  -0.0000535
  107  -0.0000102  -0.0000140  -0.0000054   0.0000779   0.0000464   0.0000094
  108  -0.0000160  -0.0000050  -0.0000063   0.0000676   0.0000099   0.0000231
  109  -0.0000133   0.0000012  -0.0000038   0.0000395  -0.0000069   0.0000005
  110   0.0000019   0.0000009   0.0000005  -0.0000100  -0.0000021  -0.0000011
  111  -0.0000068   0.0000011  -0.0000014   0.0000192  -0.0000063  -0.0000036
  112   0.0000198   0.0000002   0.0000061  -0.0000640   0.0000004   0.0000034
  113  -0.0000452  -0.0000083  -0.0000159   0.0001757   0.0000322   0.0000115
  114  -0.0000066  -0.0000050  -0.0000022   0.0000211   0.0000191   0.0000257
  115  -0.0000165  -0.0000007  -0.0000053   0.0000554  -0.0000017  -0.0000010
  116   0.0000266   0.0000039   0.0000094  -0.0001027  -0.0000161  -0.0000012
  117  -0.0000026   0.0000013  -0.0000010   0.0000144  -0.0000041  -0.0000124
  118  -0.0000117   0.0000015  -0.0000032   0.0000306  -0.0000095  -0.0000021
  119   0.0000180   0.0000049   0.0000063  -0.0000700  -0.0000207  -0.0000108
  120   0.0000164   0.0000040   0.0000052  -0.0000538  -0.0000159  -0.0000191
  121   0.0000068  -0.0000009   0.0000018  -0.0000167   0.0000086   0.0000004
  122  -0.0000053  -0.0000008  -0.0000019   0.0000177   0.0000049   0.0000015
  123  -0.0000080  -0.0000006  -0.0000022   0.0000219   0.0000017   0.0000044
  124   0.0000220   0.0000023   0.0000067  -0.0000740   0.0000044  -0.0000012
  125  -0.0000026  -0.0000028  -0.0000010   0.0000164   0.0000101   0.0000020
  126  -0.0000081   0.0000001  -0.0000026   0.0000250   0.0000009   0.0000057
  127  -0.0000006  -0.0000002  -0.0000003   0.0000031   0.0000004   0.0000001
  128  -0.0000005  -0.0000000  -0.0000001   0.0000016   0.0000002  -0.0000004
  129  -0.0000008   0.0000001  -0.0000001   0.0000026  -0.0000012  -0.0000022
  130  -0.0000402  -0.0000046  -0.0000126   0.0001416   0.0000022   0.0000055
  131  -0.0000021   0.0000030  -0.0000003  -0.0000005  -0.0000140   0.0000001
  132   0.0000097   0.0000011   0.0000032  -0.0000309  -0.0000024  -0.0000069
  133   0.0000082   0.0000017   0.0000026  -0.0000307  -0.0000023  -0.0000005
  134  -0.0000008  -0.0000011  -0.0000004   0.0000043   0.0000056   0.0000005
  135  -0.0000039  -0.0000009  -0.0000013   0.0000127   0.0000022   0.0000033
  136   0.0000267   0.0000018   0.0000082  -0.0000936   0.0000028  -0.0000068
  137   0.0000115   0.0000006   0.0000037  -0.0000401   0.0000050  -0.0000059
  138  -0.0000147  -0.0000007  -0.0000048   0.0000442  -0.0000070   0.0000087
  139  -0.0000007   0.0000003   0.0000000   0.0000009  -0.0000023  -0.0000016
  140   0.0000001   0.0000001  -0.0000001  -0.0000004   0.0000003  -0.0000003
  141   0.0000007   0.0000002   0.0000003  -0.0000022  -0.0000007  -0.0000015
  142  -0.0000326  -0.0000053  -0.0000105   0.0001210   0.0000086   0.0000066
  143  -0.0000172   0.0000032  -0.0000049   0.0000477  -0.0000241   0.0000100
  144   0.0000274   0.0000013   0.0000087  -0.0000911   0.0000074  -0.0000147
  145   0.0000097   0.0000029   0.0000029  -0.0000377  -0.0000064   0.0000012
  146   0.0000024  -0.0000013   0.0000007  -0.0000042   0.0000087  -0.0000036
  147  -0.0000099  -0.0000011  -0.0000031   0.0000339   0.0000008   0.0000053
  148  -0.0000048   0.0000061  -0.0000019   0.0000008  -0.0000204   0.0000075
  149   0.0000092  -0.0000145   0.0000011   0.0000179   0.0000612   0.0000020
  150  -0.0000009  -0.0000017  -0.0000016   0.0000166   0.0000166   0.0000113
  151   0.0000039   0.0000008   0.0000008  -0.0000128   0.0000005   0.0000002
  152   0.0000002   0.0000001   0.0000004  -0.0000012  -0.0000020  -0.0000031
  153  -0.0000018   0.0000012   0.0000003   0.0000006  -0.0000076  -0.0000049
  154  -0.0000254  -0.0000127  -0.0000081   0.0001270   0.0000345  -0.0000011
  155  -0.0000141   0.0000151  -0.0000028   0.0000051  -0.0000699   0.0000025
  156   0.0000018  -0.0000003   0.0000024  -0.0000059  -0.0000046  -0.0000179
  157   0.0000067   0.0000057   0.0000017  -0.0000345  -0.0000190   0.0000058
  158   0.0000087  -0.0000009   0.0000024  -0.0000316   0.0000137  -0.0000021
  159   0.0000006   0.0000008  -0.0000006  -0.0000058   0.0000002   0.0000081
           85          86          87          88          89          90
    1  -0.0155086  -0.0048459  -0.0025922   0.0008754   0.0007986   0.0019238
    2  -0.0172458  -0.0059964  -0.0031032   0.0007516   0.0010788   0.0014893
    3   0.0224208   0.0073163   0.0042761  -0.0010956   0.0000805   0.0007525
    4  -0.0053926  -0.0015304  -0.0013824   0.0002387   0.0000907  -0.0012284
    5  -0.0013930  -0.0000046  -0.0002918  -0.0002296  -0.0000002  -0.0006568
    6  -0.0013232  -0.0007405   0.0005138  -0.0000016   0.0002692   0.0003349
    7   0.0004595  -0.0001567   0.0002725   0.0000903   0.0002318  -0.0001767
    8   0.0006156  -0.0000588   0.0001366  -0.0001776   0.0000163  -0.0001793
    9   0.0016601   0.0013264   0.0007825  -0.0000863  -0.0001615   0.0002491
   10   0.0003738  -0.0001149   0.0002132  -0.0000595  -0.0000523   0.0000252
   11  -0.0001484  -0.0000523   0.0003016  -0.0000187  -0.0000544   0.0001426
   12  -0.0006850  -0.0005864   0.0001818   0.0000451   0.0000592   0.0002991
   13   0.0001136   0.0001667   0.0000577  -0.0000779   0.0000393  -0.0000518
   14   0.0000279   0.0001338  -0.0001006   0.0000832  -0.0000101  -0.0001283
   15  -0.0001928  -0.0003201  -0.0000049  -0.0000037   0.0000251   0.0000732
   16  -0.0000140  -0.0000452   0.0000043   0.0000028   0.0000003   0.0000117
   17  -0.0000108  -0.0000033  -0.0000216  -0.0000078  -0.0000156  -0.0000042
   18   0.0000027  -0.0000294   0.0000195  -0.0000003   0.0000136  -0.0000065
   19  -0.0000062  -0.0000060  -0.0001118  -0.0000170  -0.0000207  -0.0000106
   20  -0.0000195  -0.0000046   0.0000577   0.0000452   0.0000187  -0.0000666
   21  -0.0002887  -0.0003038   0.0001125   0.0000265   0.0000939   0.0000052
   22   0.0002315   0.0001522  -0.0000187  -0.0000138  -0.0000158  -0.0000400
   23   0.0001156   0.0000489  -0.0000027  -0.0000146   0.0000023  -0.0000215
   24  -0.0000434  -0.0000226  -0.0000738  -0.0000006  -0.0000038  -0.0000059
   25  -0.0000723  -0.0000620   0.0000568   0.0000202   0.0000288  -0.0000065
   26   0.0000039  -0.0000201   0.0000123   0.0000095   0.0000154  -0.0000066
   27  -0.0001538  -0.0000701  -0.0000227   0.0000245   0.0000091  -0.0000114
   28   0.0000939  -0.0000314   0.0000005  -0.0000420   0.0000810  -0.0000360
   29  -0.0001009  -0.0000263   0.0000557   0.0000004   0.0000030   0.0000082
   30   0.0000422   0.0000600  -0.0000135  -0.0000071  -0.0000209   0.0000095
   31  -0.0000318  -0.0000181   0.0000037   0.0000009   0.0000017   0.0000057
   32   0.0000110   0.0000163  -0.0000045   0.0000022  -0.0000097   0.0000003
   33  -0.0000568  -0.0000289   0.0000154   0.0000064  -0.0000104   0.0000185
   34  -0.0000168   0.0000031   0.0000213  -0.0000167  -0.0000370   0.0000344
   35   0.0000243   0.0000024  -0.0000088  -0.0000131  -0.0000029   0.0000066
   36   0.0000213  -0.0000164  -0.0000114  -0.0000058   0.0000472  -0.0000359
   37   0.0000171  -0.0000052  -0.0000106   0.0000006   0.0000112  -0.0000088
   38   0.0000061  -0.0000078  -0.0000024   0.0000042   0.0000086  -0.0000056
   39   0.0000049  -0.0000028  -0.0000012   0.0000005  -0.0000011   0.0000022
   40  -0.0000192  -0.0000032   0.0000117   0.0000021   0.0000010   0.0000018
   41   0.0000062   0.0000027  -0.0000027  -0.0000016   0.0000005  -0.0000018
   42  -0.0000013   0.0000025   0.0000011  -0.0000022  -0.0000039   0.0000035
   43  -0.0000063  -0.0000163  -0.0000302   0.0000417   0.0000584  -0.0000504
   44   0.0000208   0.0000012  -0.0000240   0.0000150   0.0000194  -0.0000228
   45  -0.0000154  -0.0000072   0.0000128   0.0000012  -0.0000293   0.0000278
   46  -0.0000138   0.0001136  -0.0000763   0.0000241  -0.0001014   0.0000336
   47   0.0001337   0.0000631  -0.0003110  -0.0000623   0.0001025   0.0000018
   48  -0.0003034  -0.0003526   0.0003828  -0.0000988   0.0001554  -0.0000451
   49  -0.0000378  -0.0000556   0.0000925   0.0000153  -0.0000035  -0.0000210
   50   0.0000328   0.0000036   0.0000172  -0.0000041  -0.0000081   0.0000016
   51  -0.0000651  -0.0000257  -0.0000072   0.0000138  -0.0000075  -0.0000068
   52   0.0002859   0.0001736  -0.0001714  -0.0000340   0.0000399  -0.0000750
   53   0.0001103  -0.0000307   0.0000222  -0.0000105   0.0000278  -0.0000210
   54  -0.0000862   0.0000577  -0.0000962   0.0000017  -0.0000174   0.0000069
   55   0.0009546   0.0016080  -0.0005531  -0.0004159   0.0002942  -0.0002890
   56  -0.0015333   0.0002191  -0.0002602   0.0001665  -0.0001134   0.0000334
   57   0.0016979  -0.0001344   0.0003730   0.0001682  -0.0001049  -0.0000141
   58  -0.0000681  -0.0001212  -0.0001010   0.0000698  -0.0001767   0.0000533
   59   0.0000985   0.0001200   0.0001412   0.0000003   0.0000316  -0.0000252
   60   0.0000356  -0.0001141  -0.0000476  -0.0001078   0.0002603  -0.0001701
   61  -0.0001663  -0.0001120   0.0004144   0.0000198  -0.0000061   0.0001148
   62   0.0007059   0.0008537  -0.0005001   0.0000061  -0.0000754  -0.0001527
   63  -0.0010488  -0.0002794   0.0005592   0.0001092  -0.0000621   0.0002007
   64  -0.0753715  -0.0474667   0.0619851  -0.0006740   0.0052146   0.0085393
   65  -0.0476308  -0.1233610   0.1048220   0.0012281   0.0104582   0.0148360
   66   0.0627065   0.1046429  -0.1853254  -0.0013961  -0.0140515  -0.0237853
   67   0.0000893   0.0061492   0.0081282  -0.0700293  -0.0409860   0.0583072
   68   0.0010504   0.0104754   0.0139589  -0.0405565  -0.1251262   0.1094329
   69  -0.0010605  -0.0164771  -0.0227825   0.0583873   0.1090330  -0.2004783
   70   0.0054222  -0.0061149   0.0020558   0.0003248   0.0001907  -0.0007212
   71   0.0145268  -0.0205824   0.0029153  -0.0004997   0.0011792   0.0019479
   72  -0.0159026   0.0226821  -0.0049337   0.0005135  -0.0007483   0.0001957
   73  -0.0020809   0.0039533  -0.0007692   0.0000885  -0.0001235   0.0002943
   74   0.0033191  -0.0032482  -0.0000978   0.0004088  -0.0002565  -0.0009715
   75  -0.0002136   0.0004531   0.0002715   0.0002968  -0.0001001   0.0002885
   76   0.0011474  -0.0017926  -0.0002731  -0.0002045   0.0000236  -0.0000350
   77  -0.0021561   0.0036566  -0.0010765   0.0001009  -0.0000465  -0.0006113
   78  -0.0004729  -0.0012149   0.0022326  -0.0003476   0.0005289   0.0005426
   79   0.0006542   0.0002208  -0.0003680  -0.0000233  -0.0000076   0.0000586
   80  -0.0006074   0.0006963   0.0000742  -0.0002390  -0.0000454  -0.0001473
   81  -0.0000173  -0.0002942  -0.0001048   0.0000154   0.0002167   0.0000593
   82   0.0000200  -0.0002590  -0.0000707   0.0001085  -0.0000746   0.0000012
   83   0.0000918  -0.0002590  -0.0000142  -0.0000039   0.0000043   0.0001235
   84   0.0000579   0.0002264  -0.0000235  -0.0000023  -0.0000218  -0.0000748
   85   0.0878664   0.0498239  -0.0661460   0.0007496  -0.0000973  -0.0006508
   86   0.0498239   0.1373120  -0.1134478   0.0000732  -0.0015132  -0.0040661
   87  -0.0661460  -0.1134478   0.2058002  -0.0004827  -0.0033545  -0.0038567
   88   0.0007496   0.0000732  -0.0004827   0.0709956   0.0459856  -0.0648920
   89  -0.0000973  -0.0015132  -0.0033545   0.0459856   0.1346267  -0.1184062
   90  -0.0006508  -0.0040661  -0.0038567  -0.0648920  -0.1184062   0.2219985
   91   0.0004025   0.0000427  -0.0005743  -0.0082840  -0.0019302  -0.0010919
   92   0.0004566   0.0007109   0.0002725  -0.0171985  -0.0057424  -0.0033345
   93  -0.0000918   0.0009120   0.0007389   0.0246560   0.0062534   0.0045408
   94  -0.0000951   0.0002594   0.0004064   0.0062510  -0.0094373  -0.0000322
   95  -0.0002443   0.0008491  -0.0001647   0.0101647  -0.0145716   0.0008033
   96   0.0001780   0.0008592   0.0010328  -0.0157378   0.0200596  -0.0011199
   97  -0.0000166  -0.0000180  -0.0000056   0.0000254   0.0000239  -0.0000142
   98   0.0000174   0.0000106  -0.0000049  -0.0000066  -0.0000104   0.0000007
   99  -0.0000021  -0.0000000   0.0000069  -0.0000014  -0.0000159   0.0000123
  100   0.0000070   0.0000108   0.0000042  -0.0000172  -0.0000109   0.0000066
  101  -0.0000008  -0.0000005   0.0000019  -0.0000003  -0.0000022   0.0000024
  102   0.0000029   0.0000023  -0.0000030  -0.0000006   0.0000035  -0.0000031
  103  -0.0000009  -0.0000013  -0.0000002   0.0000017   0.0000005  -0.0000001
  104  -0.0000007  -0.0000008   0.0000003   0.0000009  -0.0000002   0.0000004
  105  -0.0000004  -0.0000006   0.0000007   0.0000008  -0.0000013   0.0000009
  106   0.0000293   0.0000300   0.0000186  -0.0000458  -0.0000531   0.0000367
  107  -0.0000105  -0.0000048   0.0000085  -0.0000028   0.0000050   0.0000037
  108  -0.0000031   0.0000003  -0.0000074   0.0000010   0.0000140  -0.0000105
  109  -0.0000032  -0.0000031  -0.0000022   0.0000046   0.0000025  -0.0000013
  110   0.0000004   0.0000004  -0.0000004  -0.0000005  -0.0000014   0.0000001
  111  -0.0000030  -0.0000026   0.0000010   0.0000035  -0.0000017   0.0000021
  112   0.0000062   0.0000072  -0.0000058  -0.0000079   0.0000053  -0.0000056
  113  -0.0000164  -0.0000114   0.0000066   0.0000083   0.0000087   0.0000006
  114   0.0000075   0.0000067  -0.0000175  -0.0000095   0.0000326  -0.0000210
  115  -0.0000039  -0.0000051   0.0000028   0.0000063  -0.0000023   0.0000026
  116   0.0000120   0.0000087  -0.0000087  -0.0000072   0.0000030  -0.0000057
  117  -0.0000065  -0.0000052   0.0000102   0.0000053  -0.0000155   0.0000109
  118  -0.0000014  -0.0000035   0.0000006   0.0000067  -0.0000034   0.0000019
  119   0.0000052   0.0000028   0.0000009   0.0000000  -0.0000116   0.0000041
  120  -0.0000018  -0.0000014   0.0000113   0.0000029  -0.0000237   0.0000140
  121  -0.0000006   0.0000016   0.0000012  -0.0000042   0.0000009   0.0000001
  122  -0.0000021  -0.0000012   0.0000014   0.0000010   0.0000003   0.0000007
  123   0.0000001  -0.0000008  -0.0000033   0.0000011   0.0000062  -0.0000032
  124   0.0000059   0.0000055  -0.0000018  -0.0000091   0.0000017  -0.0000024
  125  -0.0000021  -0.0000009   0.0000005  -0.0000011   0.0000033  -0.0000005
  126   0.0000017  -0.0000000  -0.0000053  -0.0000003   0.0000090  -0.0000066
  127   0.0000000  -0.0000002   0.0000001  -0.0000002   0.0000001  -0.0000001
  128  -0.0000005  -0.0000004   0.0000004   0.0000003  -0.0000003   0.0000007
  129  -0.0000013  -0.0000011   0.0000016   0.0000015  -0.0000028   0.0000023
  130  -0.0000100  -0.0000101   0.0000019   0.0000135   0.0000030   0.0000012
  131   0.0000025   0.0000008  -0.0000027   0.0000023  -0.0000007  -0.0000020
  132  -0.0000003   0.0000003   0.0000034  -0.0000014  -0.0000071   0.0000045
  133   0.0000029   0.0000027  -0.0000012  -0.0000029   0.0000002  -0.0000014
  134  -0.0000008  -0.0000005   0.0000008  -0.0000007   0.0000012   0.0000003
  135  -0.0000003  -0.0000002  -0.0000012   0.0000009   0.0000029  -0.0000015
  136   0.0000055   0.0000052   0.0000019  -0.0000080  -0.0000059   0.0000030
  137   0.0000005   0.0000013   0.0000036  -0.0000042  -0.0000035   0.0000039
  138  -0.0000038  -0.0000015  -0.0000035   0.0000064   0.0000034  -0.0000023
  139  -0.0000015  -0.0000009   0.0000008   0.0000011  -0.0000012   0.0000015
  140  -0.0000002  -0.0000002   0.0000005   0.0000000  -0.0000006   0.0000004
  141  -0.0000002  -0.0000003   0.0000009   0.0000000  -0.0000013   0.0000010
  142  -0.0000081  -0.0000079   0.0000011   0.0000091   0.0000064  -0.0000008
  143   0.0000022   0.0000007  -0.0000084   0.0000077   0.0000054  -0.0000082
  144   0.0000016   0.0000021   0.0000075  -0.0000087  -0.0000106   0.0000088
  145   0.0000051   0.0000041  -0.0000030  -0.0000034   0.0000004  -0.0000034
  146  -0.0000011  -0.0000013   0.0000026  -0.0000024  -0.0000002   0.0000022
  147  -0.0000009  -0.0000010  -0.0000028   0.0000028   0.0000050  -0.0000034
  148   0.0000100   0.0000051  -0.0000083   0.0000006   0.0000061  -0.0000106
  149  -0.0000041  -0.0000025   0.0000067  -0.0000103   0.0000066   0.0000021
  150   0.0000112   0.0000047  -0.0000071  -0.0000078   0.0000149  -0.0000148
  151   0.0000035   0.0000019  -0.0000002  -0.0000017  -0.0000003  -0.0000012
  152  -0.0000011  -0.0000009   0.0000011   0.0000002  -0.0000010   0.0000018
  153  -0.0000044  -0.0000025   0.0000020   0.0000031  -0.0000046   0.0000045
  154  -0.0000151  -0.0000119   0.0000076   0.0000055   0.0000046   0.0000058
  155   0.0000035   0.0000024  -0.0000097   0.0000123  -0.0000038  -0.0000057
  156  -0.0000083  -0.0000064   0.0000075   0.0000030  -0.0000101   0.0000124
  157   0.0000058   0.0000057  -0.0000050  -0.0000015   0.0000001  -0.0000057
  158   0.0000031   0.0000014   0.0000009  -0.0000048   0.0000005   0.0000002
  159   0.0000031   0.0000033  -0.0000040  -0.0000005   0.0000034  -0.0000051
           91          92          93          94          95          96
    1   0.0007673   0.0008853   0.0014478  -0.0000667   0.0012715   0.0004194
    2   0.0002483  -0.0022982  -0.0029866  -0.0000119   0.0001239   0.0005995
    3  -0.0008215  -0.0030606  -0.0045887   0.0004050   0.0005990   0.0010957
    4   0.0002696   0.0004717  -0.0000847  -0.0001069  -0.0001896  -0.0002371
    5   0.0002105   0.0001168  -0.0002271  -0.0001708  -0.0002384  -0.0000032
    6   0.0000310  -0.0000922   0.0002296   0.0000283  -0.0000289  -0.0000160
    7  -0.0002406  -0.0011621  -0.0019148   0.0000597  -0.0000088   0.0002035
    8   0.0006349   0.0005291   0.0002620   0.0000143  -0.0003212  -0.0002010
    9   0.0002085  -0.0001367   0.0003340  -0.0000644   0.0000056  -0.0000746
   10  -0.0000067   0.0000124   0.0000316  -0.0000049   0.0000336   0.0000207
   11  -0.0000587  -0.0000320   0.0000815   0.0000138   0.0000403   0.0000040
   12  -0.0000847  -0.0000833  -0.0000028   0.0000322   0.0000444   0.0000212
   13   0.0001433   0.0002115   0.0002163   0.0000914  -0.0003686  -0.0002433
   14  -0.0002796  -0.0000481  -0.0001363   0.0000741   0.0002849   0.0002122
   15  -0.0000247   0.0000673   0.0000485   0.0000210   0.0000049   0.0000527
   16   0.0000065  -0.0000013   0.0000002  -0.0000098   0.0000042  -0.0000098
   17   0.0000058   0.0000131   0.0000063   0.0000008   0.0000411   0.0000413
   18   0.0000002   0.0000052   0.0000000   0.0000066  -0.0000138  -0.0000086
   19   0.0000629   0.0001258   0.0001317  -0.0000277   0.0000124  -0.0000069
   20  -0.0000728  -0.0002894  -0.0004128   0.0000430  -0.0000765   0.0000169
   21  -0.0000699  -0.0002501  -0.0004536   0.0000356  -0.0000292   0.0000281
   22   0.0000027   0.0000017   0.0000016  -0.0000015   0.0000021  -0.0000018
   23   0.0000085   0.0000058  -0.0000035  -0.0000044  -0.0000023   0.0000016
   24   0.0000105   0.0000102   0.0000159  -0.0000024  -0.0000135  -0.0000066
   25  -0.0000430  -0.0001505  -0.0002172   0.0000299  -0.0000393   0.0000027
   26  -0.0000360  -0.0000364  -0.0000659   0.0000173   0.0000379   0.0000286
   27  -0.0000281  -0.0000460  -0.0000747   0.0000169   0.0000107   0.0000124
   28  -0.0000834   0.0001693   0.0000360  -0.0000485   0.0003365   0.0001513
   29  -0.0000099  -0.0000443  -0.0000939  -0.0000244  -0.0000745  -0.0000555
   30   0.0000527   0.0000182   0.0000445  -0.0000378  -0.0000358  -0.0000451
   31   0.0000073  -0.0000041   0.0000029  -0.0000028  -0.0000092  -0.0000085
   32   0.0000047   0.0000027   0.0000120   0.0000068  -0.0000021  -0.0000072
   33  -0.0000114  -0.0000093  -0.0000061   0.0000180  -0.0000010  -0.0000093
   34   0.0000873   0.0000033   0.0000485  -0.0000331  -0.0000761  -0.0000610
   35   0.0000031   0.0000529   0.0000327  -0.0000254   0.0000813   0.0000289
   36  -0.0000567   0.0000282  -0.0000346   0.0000015   0.0000993   0.0000632
   37  -0.0000316   0.0000250  -0.0000012  -0.0000021   0.0000684   0.0000352
   38  -0.0000245   0.0000032  -0.0000062   0.0000060   0.0000334   0.0000182
   39  -0.0000067   0.0000088   0.0000081  -0.0000024   0.0000228   0.0000074
   40  -0.0000050  -0.0000180  -0.0000199   0.0000109  -0.0000271  -0.0000117
   41   0.0000052   0.0000022   0.0000051  -0.0000027  -0.0000012  -0.0000004
   42   0.0000105   0.0000003   0.0000071  -0.0000023  -0.0000112  -0.0000061
   43  -0.0001691  -0.0000357  -0.0001038   0.0000659   0.0000955   0.0000875
   44  -0.0000524   0.0000020  -0.0000196   0.0000111   0.0000610   0.0000373
   45   0.0000168   0.0000051   0.0000271  -0.0000052  -0.0000059  -0.0000172
   46   0.0001304  -0.0001542   0.0000522   0.0001004  -0.0004154  -0.0001942
   47  -0.0000779   0.0002149   0.0000764  -0.0001081   0.0005443   0.0002873
   48  -0.0001167   0.0001669  -0.0000573  -0.0000277   0.0004518   0.0001704
   49  -0.0000448  -0.0000362  -0.0000518   0.0000462  -0.0000453  -0.0000218
   50   0.0000222   0.0000050   0.0000180  -0.0000076  -0.0000152  -0.0000146
   51  -0.0000215  -0.0000119  -0.0000079   0.0000038  -0.0000054  -0.0000010
   52   0.0000187   0.0000130  -0.0000185  -0.0000390  -0.0000056   0.0000717
   53   0.0000025  -0.0000075  -0.0000209  -0.0000233  -0.0000227   0.0000320
   54   0.0000104  -0.0000122   0.0000096   0.0000054  -0.0000322  -0.0000149
   55  -0.0000608   0.0006221   0.0001524  -0.0016136   0.0010213  -0.0007570
   56  -0.0000052  -0.0003882  -0.0004145  -0.0002120  -0.0005667  -0.0004342
   57   0.0002580   0.0000427   0.0000966  -0.0015402  -0.0002933  -0.0007781
   58   0.0001742  -0.0002721   0.0000620  -0.0019855  -0.0011071  -0.0024697
   59  -0.0003960   0.0004579   0.0000330  -0.0009162   0.0017414  -0.0000996
   60  -0.0001339   0.0002382  -0.0000138  -0.0027868   0.0003288  -0.0009802
   61  -0.0000174  -0.0000280  -0.0000255  -0.0000070  -0.0000420   0.0000504
   62  -0.0000259   0.0000962   0.0000373   0.0000553   0.0000379  -0.0000055
   63  -0.0001798   0.0001160  -0.0000589   0.0001104   0.0002782  -0.0001176
   64  -0.0019560  -0.0149737  -0.0263180   0.0004001   0.0084757   0.0173033
   65  -0.0002405  -0.0067749  -0.0092167  -0.0025646  -0.0127390  -0.0221078
   66  -0.0003470  -0.0019610  -0.0053135   0.0010323   0.0026186   0.0036140
   67  -0.2783682  -0.0710485  -0.0376782  -0.1328706   0.1243708  -0.0065969
   68  -0.0727050  -0.0681190  -0.0109667   0.1244039  -0.2274953   0.0087696
   69  -0.0387767  -0.0114013  -0.0522785  -0.0067356   0.0082672  -0.0483833
   70  -0.0004438  -0.0024343  -0.0015840  -0.0007117  -0.0018221  -0.0022914
   71   0.0014557  -0.0004322   0.0005173  -0.0003457   0.0007843  -0.0007243
   72   0.0007067  -0.0008568   0.0000237  -0.0000873  -0.0035248  -0.0044386
   73   0.0000687   0.0001049   0.0001750   0.0000161  -0.0001596   0.0000021
   74   0.0001364   0.0000357   0.0000714   0.0003417   0.0002456  -0.0005058
   75   0.0000142  -0.0000623   0.0000942  -0.0000747   0.0002538   0.0003572
   76   0.0007498   0.0005077   0.0003490   0.0007250   0.0009271   0.0013192
   77   0.0000523   0.0004948   0.0005131   0.0003744  -0.0013507  -0.0021463
   78   0.0000698   0.0005293   0.0002399   0.0000569  -0.0006346  -0.0008425
   79   0.0006642   0.0008912   0.0002749   0.0007720   0.0000219   0.0001333
   80   0.0006268  -0.0004118   0.0000023  -0.0000580   0.0002526   0.0002080
   81   0.0005692  -0.0002075   0.0003398   0.0003317   0.0001067  -0.0003399
   82  -0.0002210  -0.0002113  -0.0002485  -0.0001563   0.0004265   0.0003473
   83   0.0000788  -0.0000283   0.0000649   0.0000645   0.0001747   0.0000889
   84   0.0001116   0.0001330   0.0000392   0.0001250   0.0001081   0.0000432
   85   0.0004025   0.0004566  -0.0000918  -0.0000951  -0.0002443   0.0001780
   86   0.0000427   0.0007109   0.0009120   0.0002594   0.0008491   0.0008592
   87  -0.0005743   0.0002725   0.0007389   0.0004064  -0.0001647   0.0010328
   88  -0.0082840  -0.0171985   0.0246560   0.0062510   0.0101647  -0.0157378
   89  -0.0019302  -0.0057424   0.0062534  -0.0094373  -0.0145716   0.0200596
   90  -0.0010919  -0.0033345   0.0045408  -0.0000322   0.0008033  -0.0011199
   91   0.3035260   0.0775668   0.0425819  -0.0171978  -0.0052113  -0.0023062
   92   0.0775668   0.0730384   0.0159212   0.0256408   0.0088650   0.0039646
   93   0.0425819   0.0159212   0.0572835  -0.0019093  -0.0002591  -0.0012325
   94  -0.0171978   0.0256408  -0.0019093   0.1464484  -0.1374081   0.0106697
   95  -0.0052113   0.0088650  -0.0002591  -0.1374081   0.2432922  -0.0089461
   96  -0.0023062   0.0039646  -0.0012325   0.0106697  -0.0089461   0.0519356
   97  -0.0000941  -0.0000191  -0.0000497   0.0000395   0.0000502   0.0000415
   98   0.0000361   0.0000116   0.0000243  -0.0000231   0.0000028  -0.0000148
   99   0.0000154   0.0000047   0.0000163  -0.0000067  -0.0000031  -0.0000135
  100   0.0000554   0.0000083   0.0000237  -0.0000212  -0.0000375  -0.0000228
  101   0.0000005   0.0000009   0.0000018   0.0000012  -0.0000013  -0.0000009
  102   0.0000026   0.0000007   0.0000003  -0.0000014  -0.0000011   0.0000013
  103  -0.0000051  -0.0000005  -0.0000017   0.0000020   0.0000038   0.0000020
  104  -0.0000023  -0.0000003  -0.0000008   0.0000008   0.0000021   0.0000004
  105  -0.0000019  -0.0000001   0.0000001   0.0000005   0.0000024  -0.0000002
  106   0.0001706   0.0000388   0.0001016  -0.0000707  -0.0000899  -0.0000815
  107  -0.0000068  -0.0000051  -0.0000087   0.0000116  -0.0000215   0.0000038
  108  -0.0000083  -0.0000059  -0.0000137   0.0000059  -0.0000065   0.0000082
  109  -0.0000131  -0.0000027  -0.0000058   0.0000053   0.0000085   0.0000062
  110   0.0000018   0.0000005   0.0000012  -0.0000009   0.0000004  -0.0000015
  111  -0.0000086  -0.0000011  -0.0000016   0.0000027   0.0000077   0.0000021
  112   0.0000248   0.0000023   0.0000055  -0.0000101  -0.0000187  -0.0000039
  113  -0.0000422  -0.0000097  -0.0000243   0.0000270   0.0000036   0.0000175
  114   0.0000106  -0.0000036  -0.0000112   0.0000011  -0.0000314   0.0000201
  115  -0.0000198  -0.0000025  -0.0000051   0.0000072   0.0000147   0.0000042
  116   0.0000292   0.0000048   0.0000122  -0.0000173  -0.0000098  -0.0000060
  117  -0.0000107   0.0000003   0.0000021   0.0000033   0.0000154  -0.0000079
  118  -0.0000162  -0.0000005  -0.0000016   0.0000039   0.0000185   0.0000015
  119   0.0000120   0.0000046   0.0000119  -0.0000114   0.0000100  -0.0000121
  120   0.0000054   0.0000042   0.0000124  -0.0000068   0.0000153  -0.0000180
  121   0.0000095   0.0000003   0.0000006  -0.0000007  -0.0000128  -0.0000011
  122  -0.0000053  -0.0000007  -0.0000025   0.0000046  -0.0000006   0.0000026
  123  -0.0000062  -0.0000012  -0.0000035   0.0000032   0.0000006   0.0000063
  124   0.0000255   0.0000044   0.0000067  -0.0000083  -0.0000184  -0.0000061
  125  -0.0000004  -0.0000013  -0.0000023   0.0000020  -0.0000056   0.0000012
  126  -0.0000043  -0.0000013  -0.0000061   0.0000017   0.0000005   0.0000067
  127  -0.0000004  -0.0000002  -0.0000005  -0.0000001   0.0000001   0.0000003
  128  -0.0000007  -0.0000001  -0.0000001   0.0000005  -0.0000002   0.0000005
  129  -0.0000024  -0.0000001   0.0000008   0.0000006   0.0000027  -0.0000009
  130  -0.0000428  -0.0000080  -0.0000150   0.0000167   0.0000247   0.0000131
  131  -0.0000034   0.0000003  -0.0000002  -0.0000018   0.0000100   0.0000011
  132   0.0000072   0.0000017   0.0000054  -0.0000034  -0.0000018  -0.0000059
  133   0.0000092   0.0000019   0.0000026  -0.0000036  -0.0000045  -0.0000022
  134  -0.0000002  -0.0000002  -0.0000006   0.0000014  -0.0000031   0.0000006
  135  -0.0000029  -0.0000007  -0.0000019   0.0000016   0.0000001   0.0000020
  136   0.0000262   0.0000055   0.0000121  -0.0000102  -0.0000148  -0.0000113
  137   0.0000110   0.0000026   0.0000044  -0.0000023  -0.0000102  -0.0000033
  138  -0.0000149  -0.0000033  -0.0000048   0.0000048   0.0000117   0.0000049
  139  -0.0000016  -0.0000003   0.0000005   0.0000005   0.0000015   0.0000002
  140  -0.0000003   0.0000001   0.0000003   0.0000002   0.0000006  -0.0000006
  141   0.0000000   0.0000001   0.0000006  -0.0000001   0.0000004  -0.0000006
  142  -0.0000321  -0.0000072  -0.0000142   0.0000138   0.0000133   0.0000124
  143  -0.0000170  -0.0000028  -0.0000078   0.0000019   0.0000219   0.0000077
  144   0.0000251   0.0000053   0.0000130  -0.0000079  -0.0000177  -0.0000117
  145   0.0000108   0.0000025   0.0000027  -0.0000053  -0.0000025  -0.0000028
  146   0.0000027   0.0000003   0.0000008   0.0000007  -0.0000064  -0.0000006
  147  -0.0000084  -0.0000019  -0.0000049   0.0000031   0.0000044   0.0000044
  148  -0.0000038   0.0000017  -0.0000053  -0.0000021   0.0000133   0.0000065
  149   0.0000177  -0.0000016  -0.0000000   0.0000015  -0.0000379  -0.0000086
  150   0.0000082   0.0000008  -0.0000089  -0.0000019  -0.0000113   0.0000037
  151   0.0000039   0.0000013   0.0000008  -0.0000018  -0.0000008  -0.0000012
  152  -0.0000001  -0.0000002   0.0000008  -0.0000001  -0.0000001   0.0000002
  153  -0.0000047  -0.0000006   0.0000019   0.0000013   0.0000054  -0.0000005
  154  -0.0000224  -0.0000089  -0.0000113   0.0000137  -0.0000054   0.0000053
  155  -0.0000214  -0.0000008  -0.0000040  -0.0000011   0.0000418   0.0000098
  156  -0.0000040  -0.0000007   0.0000066   0.0000011   0.0000031  -0.0000029
  157   0.0000067   0.0000020   0.0000007  -0.0000049   0.0000038  -0.0000006
  158   0.0000099   0.0000028   0.0000035  -0.0000023  -0.0000097  -0.0000031
  159   0.0000025   0.0000009  -0.0000012  -0.0000011  -0.0000002   0.0000004
           97          98          99         100         101         102
    1  -0.0001199   0.0000166   0.0000498   0.0000670  -0.0000012  -0.0000055
    2  -0.0000340  -0.0000625   0.0000114   0.0000539  -0.0000078  -0.0000112
    3   0.0000984  -0.0000157  -0.0000629  -0.0000473  -0.0000123   0.0000109
    4   0.0000298  -0.0000079  -0.0000027  -0.0000149  -0.0000008  -0.0000001
    5  -0.0000060   0.0000019  -0.0000152   0.0000052  -0.0000029   0.0000043
    6   0.0000117  -0.0000224   0.0000229  -0.0000071   0.0000038  -0.0000085
    7   0.0007007  -0.0002842  -0.0002192  -0.0003404  -0.0000297  -0.0000107
    8  -0.0002083   0.0000555  -0.0000346   0.0000828   0.0000396   0.0000015
    9   0.0003191  -0.0001825  -0.0000446  -0.0000437  -0.0000496  -0.0000157
   10  -0.0001607   0.0000961   0.0000071   0.0000377   0.0000164   0.0000201
   11  -0.0000211   0.0000284   0.0000014   0.0000046  -0.0000014   0.0000063
   12  -0.0000214   0.0000034   0.0000105  -0.0000004   0.0000079  -0.0000029
   13  -0.0008292   0.0003295   0.0002434   0.0004328   0.0000202   0.0000248
   14   0.0005038  -0.0000120  -0.0001398  -0.0002943  -0.0000253   0.0000041
   15  -0.0001477   0.0000170   0.0000917   0.0000705   0.0000117  -0.0000165
   16   0.0002512  -0.0001580  -0.0000544  -0.0001190  -0.0000090  -0.0000147
   17  -0.0002112   0.0000438   0.0000612   0.0001048   0.0000132   0.0000006
   18  -0.0000358   0.0000473  -0.0000150   0.0000147  -0.0000020   0.0000170
   19  -0.0004810  -0.0000879   0.0003158   0.0002601  -0.0000431   0.0000225
   20  -0.0004321  -0.0000358   0.0002463   0.0002504  -0.0000115   0.0000083
   21  -0.0005084   0.0002718   0.0000134   0.0001155   0.0000504   0.0000457
   22   0.0002892  -0.0001883  -0.0000260  -0.0000738  -0.0000323  -0.0000265
   23  -0.0002310   0.0000702  -0.0000026   0.0000333   0.0000335   0.0000211
   24   0.0003122  -0.0002143  -0.0000012  -0.0000217  -0.0000515  -0.0000375
   25   0.0000561  -0.0000782  -0.0000453  -0.0000088  -0.0000014   0.0000011
   26  -0.0000182   0.0000707   0.0000408  -0.0000105   0.0000007  -0.0000110
   27   0.0000550   0.0000664   0.0000178  -0.0000383  -0.0000049  -0.0000025
   28   0.0004786  -0.0003451  -0.0002250  -0.0002464   0.0000170   0.0000442
   29   0.0002182   0.0008041  -0.0004404  -0.0001863   0.0000949  -0.0000090
   30   0.0002693  -0.0003632   0.0002544  -0.0000239  -0.0001593  -0.0000923
   31  -0.0004282   0.0004043  -0.0000134   0.0001652   0.0000561   0.0000620
   32  -0.0001994   0.0000931   0.0000207   0.0000338   0.0000352   0.0000301
   33   0.0000223   0.0000153   0.0000302  -0.0000539   0.0000212  -0.0000054
   34   0.0036378  -0.0029001   0.0000164  -0.0007147  -0.0006131  -0.0002690
   35   0.0057210  -0.0033318   0.0004626   0.0007157  -0.0011781  -0.0002888
   36  -0.0056386   0.0049149  -0.0000832   0.0009015   0.0011084   0.0011386
   37  -0.0009226  -0.0000720  -0.0005507   0.0000569   0.0001135   0.0000348
   38  -0.0001013   0.0003099  -0.0003049  -0.0002927   0.0001464  -0.0002164
   39   0.0011656  -0.0003993   0.0001512  -0.0000910  -0.0002352  -0.0000841
   40  -0.0003316   0.0003881   0.0006314   0.0000379   0.0000688  -0.0001864
   41  -0.0004489   0.0018138  -0.0009949  -0.0005962   0.0004146   0.0000897
   42   0.0004728  -0.0012465  -0.0000765   0.0001991  -0.0004510   0.0001148
   43  -0.0605040   0.0279367   0.0053178   0.0039196   0.0077284   0.0026428
   44   0.0392222   0.0069097   0.0031184   0.0028393  -0.0042921  -0.0016020
   45   0.0132318  -0.0013983   0.0059544  -0.0001035  -0.0011312   0.0000686
   46  -0.0003271   0.0002628   0.0002544   0.0001702  -0.0000168  -0.0000360
   47   0.0003696  -0.0004514  -0.0000292  -0.0001087  -0.0000306  -0.0000156
   48  -0.0001193   0.0000402  -0.0001970   0.0000695  -0.0000321  -0.0000058
   49   0.0000474   0.0000324  -0.0000205  -0.0000618   0.0000202  -0.0000039
   50   0.0000427   0.0002575   0.0000032  -0.0001242   0.0000391   0.0000138
   51   0.0000327  -0.0001488  -0.0000512   0.0000318  -0.0000176   0.0000034
   52   0.0001596  -0.0000125   0.0000619  -0.0001164   0.0000295   0.0000164
   53   0.0000606  -0.0001624  -0.0000725   0.0000454  -0.0000410  -0.0000079
   54   0.0002743  -0.0001224   0.0000421  -0.0001605   0.0000214  -0.0000103
   55   0.0002095  -0.0000520  -0.0000516  -0.0001281  -0.0000005   0.0000009
   56  -0.0000615   0.0001928   0.0000606  -0.0000169   0.0000240  -0.0000005
   57   0.0000026   0.0000529   0.0001105  -0.0000316   0.0000260   0.0000009
   58  -0.0001168   0.0000973   0.0000767   0.0000439   0.0000052  -0.0000046
   59  -0.0000930   0.0000575   0.0000441   0.0000380   0.0000044  -0.0000015
   60  -0.0001245   0.0000824   0.0000393   0.0000577   0.0000006   0.0000011
   61  -0.0001246   0.0000406  -0.0000182   0.0000844  -0.0000128   0.0000042
   62   0.0000145  -0.0000128  -0.0000136  -0.0000002  -0.0000035   0.0000024
   63   0.0000664  -0.0000237  -0.0000003  -0.0000357   0.0000020  -0.0000056
   64   0.0001534  -0.0000928  -0.0000426  -0.0000696  -0.0000053  -0.0000037
   65   0.0001196   0.0000077  -0.0000179  -0.0000917   0.0000035   0.0000018
   66  -0.0000373   0.0000191   0.0000193   0.0000099   0.0000028  -0.0000001
   67  -0.0001097   0.0000611   0.0000333   0.0000497   0.0000032   0.0000009
   68  -0.0000283  -0.0000070   0.0000115   0.0000196   0.0000036  -0.0000031
   69   0.0000210  -0.0000006  -0.0000143  -0.0000108  -0.0000036   0.0000029
   70   0.0000732  -0.0000258   0.0000000  -0.0000436  -0.0000025  -0.0000073
   71  -0.0001384  -0.0000190   0.0000121   0.0000967   0.0000055   0.0000028
   72   0.0000062  -0.0000338  -0.0000366   0.0000153  -0.0000050   0.0000114
   73   0.0000334  -0.0000161  -0.0000111  -0.0000171  -0.0000012   0.0000009
   74   0.0000205   0.0000015  -0.0000087  -0.0000125  -0.0000021   0.0000023
   75   0.0000145  -0.0000155   0.0000022  -0.0000074   0.0000012  -0.0000038
   76  -0.0003075   0.0001311   0.0000609   0.0001672   0.0000077   0.0000114
   77   0.0000349   0.0000594   0.0000140  -0.0000390  -0.0000052  -0.0000020
   78  -0.0000500   0.0000637   0.0000549   0.0000058   0.0000046  -0.0000134
   79  -0.0000984   0.0000405   0.0000224   0.0000550   0.0000013   0.0000013
   80  -0.0000045   0.0000120   0.0000026   0.0000000   0.0000004   0.0000004
   81  -0.0000319   0.0000151   0.0000079   0.0000171   0.0000007   0.0000002
   82   0.0003457  -0.0001777  -0.0000848  -0.0001769  -0.0000088  -0.0000108
   83  -0.0000027  -0.0000349  -0.0000057   0.0000079   0.0000031  -0.0000014
   84   0.0000252  -0.0000146  -0.0000169  -0.0000100  -0.0000019   0.0000048
   85  -0.0000166   0.0000174  -0.0000021   0.0000070  -0.0000008   0.0000029
   86  -0.0000180   0.0000106  -0.0000000   0.0000108  -0.0000005   0.0000023
   87  -0.0000056  -0.0000049   0.0000069   0.0000042   0.0000019  -0.0000030
   88   0.0000254  -0.0000066  -0.0000014  -0.0000172  -0.0000003  -0.0000006
   89   0.0000239  -0.0000104  -0.0000159  -0.0000109  -0.0000022   0.0000035
   90  -0.0000142   0.0000007   0.0000123   0.0000066   0.0000024  -0.0000031
   91  -0.0000941   0.0000361   0.0000154   0.0000554   0.0000005   0.0000026
   92  -0.0000191   0.0000116   0.0000047   0.0000083   0.0000009   0.0000007
   93  -0.0000497   0.0000243   0.0000163   0.0000237   0.0000018   0.0000003
   94   0.0000395  -0.0000231  -0.0000067  -0.0000212   0.0000012  -0.0000014
   95   0.0000502   0.0000028  -0.0000031  -0.0000375  -0.0000013  -0.0000011
   96   0.0000415  -0.0000148  -0.0000135  -0.0000228  -0.0000009   0.0000013
   97   0.4145647  -0.0478364  -0.0044253  -0.1977358  -0.0317357  -0.0145352
   98  -0.0478364   0.3128757   0.0565611   0.0102540  -0.0886595  -0.0125498
   99  -0.0044253   0.0565611   0.1150928  -0.0057481  -0.0131138  -0.0678350
  100  -0.1977358   0.0102540  -0.0057481   0.4355284  -0.0150191   0.0500451
  101  -0.0317357  -0.0886595  -0.0131138  -0.0150191   0.5098238   0.0466058
  102  -0.0145352  -0.0125498  -0.0678350   0.0500451   0.0466058   0.5796036
  103  -0.0306254  -0.0070724  -0.0318877  -0.0668493  -0.0185737  -0.0622660
  104  -0.0020357   0.0024258  -0.0006330  -0.0171790  -0.0722057  -0.0586303
  105  -0.0062165   0.0008615   0.0061311  -0.0615668  -0.0648347  -0.2627087
  106  -0.0639970  -0.0208176  -0.0066980  -0.0357042   0.0317019   0.0080975
  107   0.0208972  -0.1634048  -0.0297262   0.0138333   0.0021030   0.0030420
  108   0.0098650  -0.0308524  -0.0757418   0.0004011   0.0030809  -0.0023642
  109   0.0017208   0.0105546   0.0132406   0.0037048   0.0007640   0.0017890
  110   0.0053987  -0.0246966  -0.0343644  -0.0054054   0.0000786  -0.0019606
  111   0.0029113  -0.0107328  -0.0041400  -0.0011588   0.0002360   0.0000962
  112  -0.0297619   0.0406385   0.0062017  -0.0787467   0.0081462   0.0103153
  113   0.0048591   0.0095813   0.0037734   0.0262960  -0.1680722  -0.0247407
  114  -0.0023341   0.0028900  -0.0024155   0.0141275  -0.0245919  -0.0793930
  115   0.0016271  -0.0024741   0.0007279   0.0101466   0.0217024  -0.0199720
  116   0.0054686  -0.0087262  -0.0021991   0.0192652  -0.0194482   0.0330796
  117   0.0003783   0.0020636   0.0029436  -0.0095226   0.0071698   0.0004304
  118   0.0014108  -0.0005638   0.0005121   0.0078704   0.0071069   0.0073534
  119   0.0025769  -0.0025088  -0.0005320  -0.0061890  -0.0165809  -0.0381238
  120   0.0018183  -0.0021955   0.0010321  -0.0056455  -0.0096543  -0.0120910
  121   0.0004547  -0.0009428  -0.0001637   0.0038630   0.0005628  -0.0021486
  122  -0.0001117   0.0003161   0.0002257  -0.0003728   0.0017687  -0.0030606
  123  -0.0004421   0.0011076   0.0004106  -0.0030750  -0.0016579  -0.0061449
  124  -0.0369463  -0.0218344   0.0232860  -0.0653597  -0.0060044   0.0181442
  125  -0.0011186   0.0021737  -0.0031772  -0.0087719  -0.1224188   0.0424120
  126  -0.0022446  -0.0014781   0.0060733   0.0142530   0.0371503  -0.1362412
  127   0.0014341   0.0002749  -0.0005156   0.0029906   0.0029321   0.0100642
  128   0.0010206   0.0002919  -0.0014255   0.0041397   0.0064304   0.0223022
  129   0.0006028  -0.0005047   0.0027190  -0.0056056  -0.0063388  -0.0245871
  130  -0.0036551  -0.0032007   0.0047378  -0.0285545  -0.0027863  -0.0009579
  131  -0.0089365  -0.0017188   0.0062141  -0.0258056   0.0039838  -0.0057365
  132   0.0069582   0.0034099  -0.0032567   0.0233798  -0.0012486   0.0059833
  133  -0.0022830  -0.0009061   0.0018004  -0.0057781   0.0019429  -0.0034818
  134   0.0013252   0.0002078  -0.0001428   0.0003029  -0.0001466  -0.0009945
  135  -0.0002380   0.0001803   0.0003392   0.0008236   0.0001314  -0.0002581
  136  -0.0024713   0.0042091  -0.0001322   0.0099733  -0.0100713  -0.0039214
  137   0.0040896  -0.0003730  -0.0014016  -0.0024374  -0.0257065   0.0063695
  138  -0.0014736  -0.0037623   0.0016381  -0.0091937   0.0267086   0.0016885
  139  -0.0001297  -0.0002149   0.0004643  -0.0001431  -0.0005519   0.0000161
  140  -0.0001023  -0.0002666   0.0007158  -0.0004573   0.0014529  -0.0022196
  141   0.0000566  -0.0000893  -0.0000539   0.0002088   0.0002950   0.0001028
  142   0.0028597  -0.0022032  -0.0006717  -0.0024935   0.0020202  -0.0000515
  143  -0.0019999   0.0024241  -0.0002521   0.0087733  -0.0074877  -0.0044356
  144   0.0001477   0.0003404   0.0001945  -0.0015395   0.0013247   0.0023033
  145  -0.0008118   0.0008063   0.0000437   0.0010327   0.0000399   0.0001016
  146   0.0006121  -0.0003237  -0.0002130  -0.0008192  -0.0007050  -0.0001193
  147   0.0000835  -0.0000697  -0.0001092   0.0005705  -0.0005637   0.0000331
  148   0.0006399   0.0185168  -0.0073047   0.0045887   0.0014935  -0.0013661
  149   0.0039116  -0.0368572   0.0121864   0.0009617  -0.0004454   0.0013253
  150  -0.0000916  -0.0142338   0.0085369  -0.0037241  -0.0000958   0.0008412
  151  -0.0002772   0.0001990  -0.0001131  -0.0005720   0.0000785  -0.0000906
  152  -0.0005717   0.0018538  -0.0010843   0.0001847  -0.0000145   0.0001260
  153   0.0000168   0.0004109   0.0027830   0.0004435   0.0000697  -0.0001103
  154   0.0029619  -0.0052873   0.0014125  -0.0024039  -0.0008818   0.0006756
  155  -0.0001352  -0.0094997   0.0054706  -0.0033024   0.0010817  -0.0008387
  156  -0.0007035   0.0077744  -0.0011263   0.0017048  -0.0000489  -0.0004404
  157  -0.0005379   0.0025384  -0.0004980   0.0012026  -0.0001773  -0.0001239
  158   0.0002995  -0.0017901   0.0011014  -0.0007802  -0.0000891   0.0001230
  159   0.0002074  -0.0005443   0.0005390  -0.0000110   0.0002657  -0.0000204
          103         104         105         106         107         108
    1  -0.0000064  -0.0000016   0.0000001   0.0002142   0.0000414  -0.0000494
    2  -0.0000075  -0.0000011  -0.0000014   0.0000462   0.0000829   0.0000222
    3   0.0000017   0.0000006  -0.0000025  -0.0002217  -0.0000172   0.0000370
    4   0.0000019   0.0000009   0.0000002  -0.0000607  -0.0000110   0.0000106
    5  -0.0000012  -0.0000012  -0.0000018   0.0000012   0.0000063   0.0000087
    6   0.0000026   0.0000017   0.0000021  -0.0000137   0.0000081  -0.0000057
    7   0.0000255   0.0000109   0.0000041  -0.0014770   0.0000270   0.0001752
    8  -0.0000141  -0.0000078  -0.0000059   0.0004920   0.0000882  -0.0000513
    9   0.0000036   0.0000015  -0.0000028  -0.0006742  -0.0000928   0.0001480
   10  -0.0000048  -0.0000032  -0.0000016   0.0003136   0.0000762  -0.0001209
   11  -0.0000000  -0.0000006  -0.0000002   0.0000555  -0.0000148  -0.0000229
   12   0.0000011   0.0000008   0.0000010   0.0000375   0.0000150  -0.0000058
   13  -0.0000306  -0.0000136  -0.0000077   0.0016297  -0.0000773  -0.0001217
   14   0.0000237   0.0000083   0.0000093  -0.0010316  -0.0001845   0.0000306
   15  -0.0000014   0.0000008   0.0000030   0.0003303   0.0000131  -0.0000434
   16   0.0000092   0.0000059   0.0000019  -0.0004945   0.0000841   0.0000577
   17  -0.0000074  -0.0000024  -0.0000025   0.0004581   0.0000435  -0.0000395
   18  -0.0000027  -0.0000017  -0.0000024   0.0000469  -0.0000347   0.0000330
   19  -0.0000048   0.0000032  -0.0000041   0.0007551   0.0007136  -0.0006999
   20  -0.0000121   0.0000006  -0.0000034   0.0004731   0.0000936   0.0002494
   21  -0.0000130  -0.0000015  -0.0000059   0.0013298   0.0002865  -0.0001308
   22   0.0000089   0.0000057   0.0000007  -0.0006050   0.0000177   0.0001944
   23  -0.0000085  -0.0000031  -0.0000022   0.0004311   0.0003058  -0.0003749
   24   0.0000052   0.0000068   0.0000004  -0.0006291  -0.0002070   0.0002384
   25  -0.0000021   0.0000018  -0.0000032  -0.0001606   0.0000899   0.0000541
   26   0.0000054   0.0000022   0.0000049   0.0001028  -0.0000763  -0.0000994
   27   0.0000059  -0.0000002   0.0000033  -0.0001307  -0.0001767   0.0000075
   28   0.0000093   0.0000040  -0.0000098  -0.0002784  -0.0006918   0.0014925
   29  -0.0000151  -0.0000267   0.0000104  -0.0001314  -0.0029510   0.0025662
   30   0.0000242   0.0000030   0.0000040   0.0005619   0.0038204  -0.0056444
   31  -0.0000252  -0.0000172  -0.0000017   0.0009912  -0.0013719   0.0015605
   32  -0.0000022  -0.0000031  -0.0000002   0.0002831  -0.0000353   0.0003497
   33   0.0000093   0.0000051   0.0000048  -0.0001857  -0.0001827   0.0004969
   34   0.0001984   0.0000818  -0.0000055  -0.0376015  -0.0216191   0.0336834
   35   0.0000876   0.0001416  -0.0000976  -0.0184974  -0.0044781   0.0019154
   36  -0.0003135  -0.0001878  -0.0000783   0.0183481  -0.0051406  -0.0001678
   37  -0.0000711   0.0000113  -0.0000092   0.0048885   0.0019703   0.0035817
   38   0.0000319   0.0000105   0.0000393   0.0023431   0.0007576   0.0014741
   39   0.0000905   0.0000123   0.0000084  -0.0075372  -0.0010728  -0.0011179
   40   0.0000005  -0.0000085   0.0000034   0.0025136  -0.0021418   0.0001029
   41  -0.0000464  -0.0000418   0.0000153   0.0056762  -0.0011782   0.0011705
   42  -0.0000732  -0.0000047  -0.0000332  -0.0049806   0.0013526   0.0006250
   43  -0.0004527  -0.0001955   0.0002233  -0.2294689  -0.0323678  -0.0458310
   44   0.0004897  -0.0002361   0.0000844  -0.0343054  -0.0753682   0.0065228
   45   0.0012244  -0.0000445   0.0002878  -0.0114779   0.0137166  -0.1001667
   46   0.0000031  -0.0000079   0.0000049   0.0005379  -0.0002400  -0.0005264
   47   0.0000104   0.0000078  -0.0000014  -0.0011314   0.0005240  -0.0001293
   48  -0.0000372  -0.0000102  -0.0000108   0.0006694   0.0004052  -0.0000398
   49   0.0000092   0.0000030   0.0000029   0.0000005  -0.0001098  -0.0000301
   50   0.0000211   0.0000018   0.0000080   0.0001893  -0.0003954  -0.0001421
   51  -0.0000116  -0.0000058  -0.0000067  -0.0003048   0.0001456   0.0001252
   52   0.0000325   0.0000058   0.0000066  -0.0001577  -0.0001549  -0.0000920
   53  -0.0000127  -0.0000067  -0.0000093  -0.0002631   0.0001912   0.0002905
   54   0.0000369   0.0000158   0.0000092  -0.0007463  -0.0001202   0.0004085
   55   0.0000122   0.0000047   0.0000029  -0.0004291  -0.0000364   0.0000167
   56   0.0000092  -0.0000010   0.0000060   0.0003034  -0.0002923  -0.0001092
   57   0.0000226   0.0000050   0.0000045  -0.0000664  -0.0001508   0.0000819
   58   0.0000013   0.0000007   0.0000033   0.0002777  -0.0000941  -0.0000383
   59  -0.0000012  -0.0000001   0.0000012   0.0002025  -0.0000310  -0.0000435
   60  -0.0000047  -0.0000013   0.0000012   0.0002573  -0.0000770   0.0000028
   61  -0.0000156  -0.0000064  -0.0000052   0.0002684   0.0000573  -0.0000930
   62  -0.0000019  -0.0000011  -0.0000009  -0.0000361   0.0000296  -0.0000221
   63   0.0000043   0.0000023   0.0000023  -0.0001105  -0.0000313  -0.0000154
   64   0.0000058   0.0000024  -0.0000008  -0.0003101   0.0000490   0.0000498
   65   0.0000113   0.0000037   0.0000033  -0.0002040  -0.0000580  -0.0000072
   66   0.0000001  -0.0000006   0.0000003   0.0000767  -0.0000105  -0.0000207
   67  -0.0000040  -0.0000013   0.0000006   0.0002260  -0.0000278  -0.0000316
   68  -0.0000014  -0.0000009   0.0000000   0.0000553   0.0000134  -0.0000073
   69   0.0000005   0.0000003  -0.0000009  -0.0000524  -0.0000087   0.0000153
   70   0.0000035   0.0000028   0.0000035  -0.0001262   0.0000075  -0.0000048
   71  -0.0000104  -0.0000048  -0.0000054   0.0002643   0.0000810   0.0000066
   72  -0.0000039  -0.0000025  -0.0000057  -0.0000376   0.0000395   0.0000526
   73   0.0000013   0.0000005  -0.0000001  -0.0000660   0.0000053   0.0000099
   74   0.0000009   0.0000002  -0.0000002  -0.0000445  -0.0000102   0.0000073
   75   0.0000008   0.0000007   0.0000008  -0.0000202   0.0000128  -0.0000039
   76  -0.0000134  -0.0000073  -0.0000053   0.0005771  -0.0000364  -0.0000417
   77   0.0000048   0.0000024   0.0000052  -0.0000723  -0.0000878  -0.0000275
   78   0.0000028   0.0000025   0.0000065   0.0001187  -0.0000591  -0.0000698
   79  -0.0000048  -0.0000021  -0.0000011   0.0001836  -0.0000102  -0.0000160
   80   0.0000005   0.0000001   0.0000002   0.0000077  -0.0000140  -0.0000050
   81  -0.0000014  -0.0000007  -0.0000002   0.0000603  -0.0000054  -0.0000063
   82   0.0000132   0.0000069   0.0000031  -0.0006597   0.0000779   0.0000676
   83  -0.0000013  -0.0000002  -0.0000015   0.0000183   0.0000464   0.0000099
   84  -0.0000001  -0.0000003  -0.0000013  -0.0000535   0.0000094   0.0000231
   85  -0.0000009  -0.0000007  -0.0000004   0.0000293  -0.0000105  -0.0000031
   86  -0.0000013  -0.0000008  -0.0000006   0.0000300  -0.0000048   0.0000003
   87  -0.0000002   0.0000003   0.0000007   0.0000186   0.0000085  -0.0000074
   88   0.0000017   0.0000009   0.0000008  -0.0000458  -0.0000028   0.0000010
   89   0.0000005  -0.0000002  -0.0000013  -0.0000531   0.0000050   0.0000140
   90  -0.0000001   0.0000004   0.0000009   0.0000367   0.0000037  -0.0000105
   91  -0.0000051  -0.0000023  -0.0000019   0.0001706  -0.0000068  -0.0000083
   92  -0.0000005  -0.0000003  -0.0000001   0.0000388  -0.0000051  -0.0000059
   93  -0.0000017  -0.0000008   0.0000001   0.0001016  -0.0000087  -0.0000137
   94   0.0000020   0.0000008   0.0000005  -0.0000707   0.0000116   0.0000059
   95   0.0000038   0.0000021   0.0000024  -0.0000899  -0.0000215  -0.0000065
   96   0.0000020   0.0000004  -0.0000002  -0.0000815   0.0000038   0.0000082
   97  -0.0306254  -0.0020357  -0.0062165  -0.0639970   0.0208972   0.0098650
   98  -0.0070724   0.0024258   0.0008615  -0.0208176  -0.1634048  -0.0308524
   99  -0.0318877  -0.0006330   0.0061311  -0.0066980  -0.0297262  -0.0757418
  100  -0.0668493  -0.0171790  -0.0615668  -0.0357042   0.0138333   0.0004011
  101  -0.0185737  -0.0722057  -0.0648347   0.0317019   0.0021030   0.0030809
  102  -0.0622660  -0.0586303  -0.2627087   0.0080975   0.0030420  -0.0023642
  103   0.0852995   0.0216015   0.0747390   0.0026189  -0.0058760  -0.0043819
  104   0.0216015   0.0779276   0.0663546   0.0013216   0.0009081   0.0023119
  105   0.0747390   0.0663546   0.2807852   0.0007978  -0.0002880   0.0011918
  106   0.0026189   0.0013216   0.0007978   0.5110587   0.0740834   0.0317928
  107  -0.0058760   0.0009081  -0.0002880   0.0740834   0.4354074   0.0012795
  108  -0.0043819   0.0023119   0.0011918   0.0317928   0.0012795   0.5964884
  109   0.0004225  -0.0009836  -0.0010897  -0.0650959  -0.0161607  -0.0498565
  110   0.0007592   0.0008770   0.0011635  -0.0173797  -0.0602522  -0.0422760
  111   0.0011050  -0.0000213   0.0002216  -0.0555522  -0.0453576  -0.2546911
  112   0.0045589  -0.0093380  -0.0023772  -0.0051569  -0.0021949  -0.0016218
  113   0.0024659  -0.0087156   0.0000821   0.0036651  -0.0073693  -0.0026181
  114   0.0086092  -0.0316870  -0.0076583   0.0003305  -0.0012515  -0.0007435
  115  -0.0003251  -0.0000455   0.0005447   0.0010030  -0.0003485  -0.0001539
  116  -0.0001335   0.0021115   0.0011073  -0.0023907   0.0041363   0.0020822
  117   0.0002271   0.0019070   0.0022829   0.0005383  -0.0010277  -0.0008830
  118  -0.0002269   0.0022845   0.0003031   0.0007539  -0.0000633   0.0002329
  119   0.0029543  -0.0068649  -0.0011579  -0.0020147   0.0022381  -0.0000550
  120   0.0006829  -0.0007651   0.0009713  -0.0012626   0.0020305   0.0000437
  121   0.0000779  -0.0001439  -0.0002037   0.0002426   0.0001466   0.0002011
  122   0.0002382  -0.0004605  -0.0000621   0.0005263  -0.0002273   0.0000434
  123   0.0005225  -0.0015112  -0.0001137   0.0003664  -0.0003726  -0.0001714
  124   0.0052297   0.0046766  -0.0066113  -0.0012639  -0.0029330   0.0031418
  125   0.0032117   0.0051424  -0.0053596  -0.0000906   0.0077550  -0.0017186
  126   0.0106643   0.0214692  -0.0232843   0.0026026  -0.0037407  -0.0004617
  127  -0.0010068  -0.0014940   0.0012681  -0.0000768   0.0005180   0.0002262
  128  -0.0017458  -0.0024265   0.0030576   0.0001179  -0.0005261  -0.0000013
  129   0.0016828   0.0026764  -0.0017530  -0.0001189   0.0003760  -0.0002907
  130   0.0013034   0.0010917   0.0000404   0.0032552  -0.0009477  -0.0019788
  131   0.0004548   0.0005260  -0.0003103   0.0017013  -0.0054038  -0.0000238
  132  -0.0006250  -0.0014531   0.0024146  -0.0016245   0.0019042   0.0000616
  133   0.0002003   0.0002151   0.0000855   0.0002805  -0.0014367   0.0001145
  134   0.0000924   0.0000367  -0.0000270  -0.0005215   0.0007594   0.0001229
  135  -0.0001283  -0.0001414   0.0003144   0.0001778   0.0004156   0.0000170
  136  -0.0000872   0.0002375  -0.0001704  -0.0105863  -0.0164412   0.0080795
  137   0.0006098   0.0016112  -0.0016434  -0.0230388   0.0022189   0.0009642
  138  -0.0001915   0.0010638  -0.0002479   0.0235924   0.0018872  -0.0015208
  139  -0.0000042  -0.0000490  -0.0001823   0.0005738   0.0005221  -0.0024077
  140   0.0000193  -0.0003664   0.0008781  -0.0002469  -0.0002184  -0.0010934
  141  -0.0000594  -0.0001024   0.0005728  -0.0001642   0.0003716  -0.0000821
  142   0.0000847   0.0000900   0.0003076  -0.0066967   0.0088370  -0.0029741
  143  -0.0002894  -0.0002769   0.0004506   0.0003764   0.0016421  -0.0028863
  144  -0.0000689  -0.0004070   0.0005837   0.0009563  -0.0034033   0.0026961
  145  -0.0001401  -0.0001374   0.0000496  -0.0002284  -0.0015699  -0.0000678
  146   0.0001457   0.0001767  -0.0003816  -0.0005250   0.0004963   0.0002086
  147  -0.0000703  -0.0001869   0.0001506  -0.0001544   0.0010437  -0.0000121
  148  -0.0004105   0.0000090  -0.0000012  -0.0776534  -0.0135712   0.0091835
  149   0.0002388  -0.0002430  -0.0000248  -0.0285154  -0.1009875   0.0523358
  150   0.0004433   0.0001780  -0.0002448   0.0194322   0.0492304  -0.1406796
  151  -0.0000004  -0.0000387   0.0001889   0.0048283   0.0005898   0.0102844
  152  -0.0001128  -0.0000160  -0.0000982   0.0086448   0.0039106   0.0226366
  153   0.0001519  -0.0001312   0.0001047  -0.0107618  -0.0043391  -0.0262099
  154   0.0002689   0.0000516  -0.0000761   0.0028620  -0.0042350  -0.0049003
  155   0.0003623  -0.0000085   0.0001926   0.0152458  -0.0364535  -0.0125646
  156  -0.0001351  -0.0001000   0.0001247  -0.0078917   0.0154713   0.0095696
  157  -0.0000867  -0.0000201  -0.0000351  -0.0025824   0.0021325   0.0014645
  158   0.0000943  -0.0000005  -0.0000145   0.0025442  -0.0037941  -0.0045209
  159   0.0000122   0.0000112  -0.0000291   0.0008741   0.0000098  -0.0010496
          109         110         111         112         113         114
    1   0.0000029  -0.0000026   0.0000035   0.0000147  -0.0000354  -0.0000311
    2  -0.0000063  -0.0000045  -0.0000033   0.0000138   0.0000227  -0.0000035
    3  -0.0000044  -0.0000021  -0.0000151   0.0000069   0.0000122   0.0000360
    4   0.0000086   0.0000013   0.0000036  -0.0000036   0.0000095   0.0000006
    5  -0.0000047  -0.0000015  -0.0000059   0.0000125  -0.0000068   0.0000345
    6   0.0000123   0.0000007   0.0000119  -0.0000169   0.0000230  -0.0000330
    7   0.0000734  -0.0000238   0.0000391  -0.0000936   0.0002964   0.0000651
    8  -0.0000816  -0.0000294  -0.0000379   0.0000344   0.0000155   0.0000811
    9   0.0001021   0.0000114   0.0000175   0.0000119   0.0001236   0.0000813
   10  -0.0000475  -0.0000068  -0.0000121   0.0000174  -0.0000720   0.0000111
   11  -0.0000040   0.0000002   0.0000010   0.0000042  -0.0000214  -0.0000008
   12  -0.0000084   0.0000000   0.0000004  -0.0000118   0.0000037  -0.0000256
   13  -0.0000880   0.0000362  -0.0000534   0.0001323  -0.0003746  -0.0000657
   14   0.0000798  -0.0000128   0.0000514  -0.0000700   0.0000727  -0.0000182
   15  -0.0000047   0.0000091   0.0000062  -0.0000130  -0.0000329  -0.0000812
   16   0.0000275  -0.0000046   0.0000118  -0.0000452   0.0001388   0.0000103
   17  -0.0000325   0.0000080  -0.0000198   0.0000195  -0.0000546  -0.0000126
   18  -0.0000106   0.0000014  -0.0000121   0.0000218  -0.0000445   0.0000230
   19   0.0000575   0.0000408   0.0000908   0.0000351  -0.0001535  -0.0001340
   20   0.0000104   0.0000726  -0.0000263   0.0000346  -0.0001385  -0.0000988
   21  -0.0001956  -0.0000003  -0.0000913   0.0000187  -0.0002233  -0.0000235
   22   0.0001299   0.0000096   0.0000423  -0.0000234   0.0001334   0.0000055
   23  -0.0001486  -0.0000232  -0.0000412   0.0000128  -0.0000575   0.0000355
   24   0.0000942   0.0000347   0.0000106  -0.0000103   0.0001271  -0.0000076
   25  -0.0000539  -0.0000141  -0.0000265   0.0000063   0.0000414   0.0000252
   26   0.0000286   0.0000133   0.0000137  -0.0000192  -0.0000497  -0.0000645
   27   0.0000691  -0.0000035   0.0000572  -0.0000101  -0.0000220  -0.0000332
   28  -0.0000082  -0.0000267  -0.0001439  -0.0000432   0.0002491   0.0001459
   29   0.0002080  -0.0000438  -0.0000158  -0.0000145   0.0000104   0.0002021
   30   0.0002997   0.0001879   0.0003507   0.0000650   0.0002181   0.0000638
   31  -0.0001711  -0.0000436  -0.0000997   0.0000470  -0.0002504   0.0000482
   32  -0.0000406  -0.0000127  -0.0000174   0.0000023  -0.0000776  -0.0000228
   33   0.0000307   0.0000008  -0.0000235  -0.0000463   0.0000245  -0.0000936
   34   0.0030663  -0.0000299   0.0023009  -0.0001651   0.0015652   0.0000361
   35   0.0019785  -0.0001781   0.0024727   0.0001580   0.0016661  -0.0004069
   36  -0.0062093  -0.0010126   0.0018266   0.0001649  -0.0025274   0.0004443
   37   0.0001361  -0.0002208  -0.0012735   0.0000032  -0.0001059  -0.0000217
   38   0.0007453   0.0000815  -0.0007556  -0.0000914  -0.0001312  -0.0001214
   39   0.0015097  -0.0000235   0.0010655  -0.0000262   0.0003504  -0.0000757
   40  -0.0002292  -0.0001429   0.0000329  -0.0000112   0.0001143   0.0001550
   41  -0.0004299  -0.0002207  -0.0004006  -0.0000602  -0.0001857   0.0001971
   42   0.0004451  -0.0001729   0.0000141   0.0001628   0.0001968   0.0001113
   43  -0.0327944  -0.0042568  -0.0074648  -0.0011350  -0.0071625  -0.0008192
   44  -0.0131772   0.0044159  -0.0014745   0.0013843   0.0007765   0.0002878
   45  -0.0334956  -0.0035138   0.0003009  -0.0000466   0.0016314  -0.0001389
   46   0.0000931   0.0000963   0.0002246   0.0000098  -0.0002082  -0.0001129
   47   0.0000437  -0.0000403   0.0001060  -0.0000001   0.0003444  -0.0000533
   48  -0.0002297  -0.0000510  -0.0001528   0.0000541  -0.0000808   0.0001607
   49  -0.0000246   0.0000010  -0.0000065  -0.0000334   0.0000240  -0.0000169
   50  -0.0000478   0.0000195   0.0000064  -0.0000631  -0.0001006  -0.0000386
   51   0.0000307  -0.0000225   0.0000111   0.0000566   0.0000899   0.0001490
   52   0.0000312   0.0000130   0.0000167  -0.0000497   0.0000707  -0.0000377
   53   0.0000758  -0.0000185  -0.0000304   0.0000607   0.0000830   0.0001796
   54   0.0002936   0.0000435   0.0000681  -0.0000794   0.0001212  -0.0001087
   55   0.0000196  -0.0000097   0.0000086  -0.0000424   0.0000821  -0.0000119
   56  -0.0000225   0.0000334   0.0000464  -0.0000361  -0.0000901  -0.0000231
   57   0.0001830   0.0000501   0.0000560  -0.0000212  -0.0000227  -0.0000396
   58   0.0000151   0.0000204   0.0000138  -0.0000104  -0.0000874  -0.0000837
   59  -0.0000050   0.0000056   0.0000035   0.0000012  -0.0000542  -0.0000524
   60  -0.0000119   0.0000084  -0.0000035   0.0000097  -0.0000867  -0.0000403
   61  -0.0000778  -0.0000120  -0.0000253   0.0000464  -0.0000602   0.0000704
   62  -0.0000077  -0.0000030  -0.0000008   0.0000056   0.0000099   0.0000163
   63  -0.0000007  -0.0000024   0.0000088  -0.0000268   0.0000407  -0.0000370
   64   0.0000163  -0.0000055   0.0000043  -0.0000203   0.0000871   0.0000283
   65   0.0000228   0.0000018   0.0000146  -0.0000390   0.0000241  -0.0000239
   66   0.0000049   0.0000015   0.0000053   0.0000027  -0.0000127   0.0000029
   67  -0.0000129   0.0000044  -0.0000037   0.0000101  -0.0000618  -0.0000319
   68  -0.0000027   0.0000006  -0.0000006   0.0000032   0.0000071  -0.0000013
   69   0.0000028   0.0000007  -0.0000022   0.0000038  -0.0000020   0.0000136
   70   0.0000121  -0.0000010   0.0000118  -0.0000278   0.0000257  -0.0000429
   71  -0.0000295  -0.0000028  -0.0000216   0.0000389   0.0000024   0.0000605
   72  -0.0000098  -0.0000019  -0.0000178   0.0000300   0.0000194   0.0000867
   73   0.0000036  -0.0000009   0.0000010  -0.0000040   0.0000155   0.0000094
   74   0.0000033   0.0000003   0.0000002   0.0000004  -0.0000017   0.0000083
   75   0.0000017  -0.0000006   0.0000025  -0.0000086   0.0000160  -0.0000096
   76  -0.0000402   0.0000066  -0.0000244   0.0000692  -0.0001336   0.0000224
   77   0.0000169   0.0000038   0.0000170  -0.0000197  -0.0000516  -0.0000717
   78   0.0000052   0.0000046   0.0000179  -0.0000271  -0.0000513  -0.0001188
   79  -0.0000133   0.0000019  -0.0000068   0.0000198  -0.0000452  -0.0000066
   80   0.0000012   0.0000009   0.0000011   0.0000002  -0.0000083  -0.0000050
   81  -0.0000038   0.0000005  -0.0000014   0.0000061  -0.0000159  -0.0000022
   82   0.0000395  -0.0000100   0.0000192  -0.0000640   0.0001757   0.0000211
   83  -0.0000069  -0.0000021  -0.0000063   0.0000004   0.0000322   0.0000191
   84   0.0000005  -0.0000011  -0.0000036   0.0000034   0.0000115   0.0000257
   85  -0.0000032   0.0000004  -0.0000030   0.0000062  -0.0000164   0.0000075
   86  -0.0000031   0.0000004  -0.0000026   0.0000072  -0.0000114   0.0000067
   87  -0.0000022  -0.0000004   0.0000010  -0.0000058   0.0000066  -0.0000175
   88   0.0000046  -0.0000005   0.0000035  -0.0000079   0.0000083  -0.0000095
   89   0.0000025  -0.0000014  -0.0000017   0.0000053   0.0000087   0.0000326
   90  -0.0000013   0.0000001   0.0000021  -0.0000056   0.0000006  -0.0000210
   91  -0.0000131   0.0000018  -0.0000086   0.0000248  -0.0000422   0.0000106
   92  -0.0000027   0.0000005  -0.0000011   0.0000023  -0.0000097  -0.0000036
   93  -0.0000058   0.0000012  -0.0000016   0.0000055  -0.0000243  -0.0000112
   94   0.0000053  -0.0000009   0.0000027  -0.0000101   0.0000270   0.0000011
   95   0.0000085   0.0000004   0.0000077  -0.0000187   0.0000036  -0.0000314
   96   0.0000062  -0.0000015   0.0000021  -0.0000039   0.0000175   0.0000201
   97   0.0017208   0.0053987   0.0029113  -0.0297619   0.0048591  -0.0023341
   98   0.0105546  -0.0246966  -0.0107328   0.0406385   0.0095813   0.0028900
   99   0.0132406  -0.0343644  -0.0041400   0.0062017   0.0037734  -0.0024155
  100   0.0037048  -0.0054054  -0.0011588  -0.0787467   0.0262960   0.0141275
  101   0.0007640   0.0000786   0.0002360   0.0081462  -0.1680722  -0.0245919
  102   0.0017890  -0.0019606   0.0000962   0.0103153  -0.0247407  -0.0793930
  103   0.0004225   0.0007592   0.0011050   0.0045589   0.0024659   0.0086092
  104  -0.0009836   0.0008770  -0.0000213  -0.0093380  -0.0087156  -0.0316870
  105  -0.0010897   0.0011635   0.0002216  -0.0023772   0.0000821  -0.0076583
  106  -0.0650959  -0.0173797  -0.0555522  -0.0051569   0.0036651   0.0003305
  107  -0.0161607  -0.0602522  -0.0453576  -0.0021949  -0.0073693  -0.0012515
  108  -0.0498565  -0.0422760  -0.2546911  -0.0016218  -0.0026181  -0.0007435
  109   0.0844387   0.0166948   0.0630410   0.0003598  -0.0000289   0.0001070
  110   0.0166948   0.0745245   0.0588550  -0.0002751   0.0005530  -0.0001551
  111   0.0630410   0.0588550   0.2749211   0.0001843   0.0000739  -0.0000413
  112   0.0003598  -0.0002751   0.0001843   0.3602175  -0.2049227   0.2036915
  113  -0.0000289   0.0005530   0.0000739  -0.2049227   0.6910300  -0.1393294
  114   0.0001070  -0.0001551  -0.0000413   0.2036915  -0.1393294   0.7349463
  115  -0.0000387   0.0000873   0.0000622  -0.1906838   0.1675178  -0.1895900
  116   0.0000392  -0.0003651  -0.0001578   0.1654983  -0.3327923   0.2463673
  117  -0.0000568   0.0002917   0.0002304  -0.1930661   0.2588282  -0.4101570
  118  -0.0001257   0.0002017   0.0000352  -0.0752599   0.0131322  -0.0268953
  119   0.0000647  -0.0000731   0.0002358   0.0069383  -0.1453559  -0.0692984
  120  -0.0000248   0.0000775   0.0002289  -0.0341399  -0.0467868  -0.2295906
  121  -0.0000620   0.0000398  -0.0000340   0.0073595  -0.0069552   0.0019981
  122  -0.0000311   0.0000899   0.0000390   0.0055074  -0.0223339  -0.0121489
  123  -0.0000214   0.0000865   0.0000671   0.0160878  -0.0544900  -0.0042221
  124  -0.0001494   0.0004058   0.0000034   0.0136065  -0.0037635  -0.0095884
  125  -0.0001213  -0.0005679  -0.0000459  -0.0124093  -0.0229606   0.0264372
  126  -0.0000552   0.0004728  -0.0001410  -0.0082813   0.0089650   0.0094454
  127  -0.0000290  -0.0000537  -0.0001616   0.0001377   0.0000966  -0.0012085
  128   0.0000228  -0.0000811   0.0000733   0.0006681   0.0019257   0.0020936
  129  -0.0001387   0.0000565   0.0002370  -0.0004263  -0.0019802  -0.0028253
  130  -0.0001462   0.0001598   0.0003396  -0.0016292   0.0032508  -0.0007363
  131  -0.0000554   0.0005160   0.0000838   0.0014364   0.0007723  -0.0025346
  132   0.0000243  -0.0001865   0.0000699  -0.0007739  -0.0016348  -0.0019214
  133  -0.0000090   0.0001363   0.0000019  -0.0003679  -0.0001693  -0.0001690
  134  -0.0000110  -0.0000453  -0.0000247   0.0005022   0.0001298   0.0005005
  135  -0.0000100  -0.0000115  -0.0000295  -0.0000164   0.0003710  -0.0000116
  136   0.0006452   0.0012916  -0.0016546  -0.0032474   0.0002169   0.0023051
  137   0.0004539   0.0003165  -0.0007578   0.0012185  -0.0018321  -0.0006998
  138   0.0004011   0.0001757  -0.0005126   0.0030996   0.0003071  -0.0052486
  139  -0.0002831  -0.0003234   0.0009512   0.0000064  -0.0000765   0.0001998
  140  -0.0000612   0.0000258   0.0003237   0.0000753  -0.0000605  -0.0005078
  141   0.0002400  -0.0000363   0.0002647  -0.0000967  -0.0001820   0.0000943
  142  -0.0000317  -0.0006334   0.0006556   0.0003572   0.0000724  -0.0000946
  143   0.0000492  -0.0001379   0.0004828  -0.0032769   0.0030058   0.0033078
  144  -0.0000633  -0.0001412   0.0004561   0.0013834  -0.0016475  -0.0010937
  145   0.0000488   0.0002774  -0.0003179  -0.0000885   0.0001188  -0.0000319
  146  -0.0000128  -0.0000267  -0.0001432   0.0001227  -0.0003612   0.0002417
  147  -0.0001198  -0.0002444   0.0002443  -0.0002743   0.0005054   0.0004116
  148   0.0050084   0.0046574  -0.0055820  -0.0006447   0.0005800   0.0002537
  149   0.0007654   0.0056536  -0.0051973   0.0006379  -0.0008894   0.0001087
  150   0.0086620   0.0212864  -0.0220500   0.0000703   0.0008865   0.0006626
  151  -0.0004767  -0.0011704   0.0013939   0.0000124  -0.0001068  -0.0002641
  152  -0.0014619  -0.0028840   0.0022609  -0.0000099   0.0001099   0.0001200
  153   0.0014873   0.0026910  -0.0018424  -0.0000591  -0.0001060  -0.0002606
  154  -0.0000416  -0.0002170   0.0001397   0.0004858  -0.0006369  -0.0000566
  155   0.0002671   0.0021210  -0.0001586  -0.0005315   0.0018384  -0.0000193
  156  -0.0004420  -0.0011243   0.0026251  -0.0002063  -0.0002420  -0.0003479
  157  -0.0000256  -0.0000722  -0.0000428  -0.0001670   0.0001333   0.0000981
  158   0.0000801   0.0003101   0.0000548   0.0001987  -0.0002319   0.0000493
  159  -0.0000117  -0.0002028   0.0002740   0.0000408   0.0000769   0.0000699
          115         116         117         118         119         120
    1  -0.0000105   0.0000148   0.0000118  -0.0000094   0.0000190   0.0000321
    2  -0.0000080  -0.0000140   0.0000080  -0.0000202  -0.0000121   0.0000070
    3   0.0000009   0.0000040  -0.0000183   0.0000038  -0.0000066  -0.0000279
    4   0.0000031  -0.0000054   0.0000008   0.0000035  -0.0000036  -0.0000035
    5  -0.0000069   0.0000134  -0.0000186  -0.0000071  -0.0000054  -0.0000202
    6   0.0000099  -0.0000223   0.0000208   0.0000066  -0.0000027   0.0000161
    7   0.0000852  -0.0001624   0.0000094   0.0000452  -0.0001212  -0.0001066
    8  -0.0000346   0.0000064  -0.0000358  -0.0000563  -0.0000389  -0.0000356
    9   0.0000054  -0.0000514  -0.0000218  -0.0000161  -0.0000678  -0.0000719
   10  -0.0000154   0.0000445  -0.0000187  -0.0000053   0.0000243   0.0000070
   11  -0.0000031   0.0000129  -0.0000040   0.0000017   0.0000089   0.0000041
   12   0.0000055  -0.0000094   0.0000141   0.0000045   0.0000039   0.0000155
   13  -0.0001174   0.0002126  -0.0000212  -0.0000637   0.0001501   0.0001254
   14   0.0000698  -0.0000460   0.0000143   0.0000774  -0.0000019  -0.0000231
   15   0.0000005   0.0000007   0.0000388   0.0000032   0.0000285   0.0000592
   16   0.0000387  -0.0000820   0.0000163   0.0000183  -0.0000548  -0.0000354
   17  -0.0000223   0.0000289  -0.0000003  -0.0000178   0.0000185   0.0000219
   18  -0.0000142   0.0000329  -0.0000210  -0.0000040   0.0000133  -0.0000071
   19  -0.0000355   0.0000649   0.0000461  -0.0000005   0.0000846   0.0001056
   20  -0.0000373   0.0000619   0.0000304  -0.0000080   0.0000700   0.0000839
   21  -0.0000362   0.0001190  -0.0000257   0.0000110   0.0000920   0.0000499
   22   0.0000215  -0.0000723   0.0000172   0.0000079  -0.0000528  -0.0000275
   23  -0.0000115   0.0000391  -0.0000280  -0.0000132   0.0000105  -0.0000082
   24   0.0000153  -0.0000712   0.0000262  -0.0000028  -0.0000469  -0.0000180
   25  -0.0000011  -0.0000182  -0.0000056  -0.0000124  -0.0000244  -0.0000196
   26   0.0000113   0.0000140   0.0000253   0.0000273   0.0000399   0.0000428
   27   0.0000095   0.0000066   0.0000124   0.0000154   0.0000203   0.0000210
   28   0.0000257  -0.0001103  -0.0000367  -0.0000222  -0.0001299  -0.0001302
   29   0.0000169   0.0000255  -0.0000978  -0.0000251  -0.0000421  -0.0001010
   30  -0.0000022  -0.0001068   0.0000196  -0.0000486  -0.0000972  -0.0000608
   31  -0.0000379   0.0001526  -0.0000721  -0.0000141   0.0000820   0.0000189
   32  -0.0000104   0.0000385  -0.0000044   0.0000081   0.0000328   0.0000239
   33   0.0000207  -0.0000381   0.0000502   0.0000294   0.0000124   0.0000454
   34   0.0002233  -0.0008164   0.0002450   0.0000787  -0.0005435  -0.0003556
   35   0.0000299  -0.0009468   0.0004674  -0.0000321  -0.0005207  -0.0000724
   36  -0.0003156   0.0014430  -0.0006839  -0.0001072   0.0007704   0.0002123
   37  -0.0000159   0.0000571  -0.0000271  -0.0000035   0.0000206   0.0000203
   38   0.0000334   0.0000457   0.0000561   0.0000582   0.0000845   0.0000924
   39   0.0000512  -0.0002067   0.0001128   0.0000285  -0.0000858  -0.0000167
   40   0.0000241  -0.0000370  -0.0000630  -0.0000121  -0.0000635  -0.0000738
   41   0.0000033   0.0001247  -0.0001500  -0.0000056   0.0000121  -0.0000854
   42  -0.0000173  -0.0000853  -0.0000229  -0.0000854  -0.0001018  -0.0000880
   43  -0.0005391   0.0037306  -0.0009420   0.0000715   0.0023917   0.0016073
   44  -0.0001409  -0.0002044   0.0000293  -0.0000763   0.0001008  -0.0002502
   45   0.0002627  -0.0011290   0.0006120   0.0000790  -0.0002573   0.0001119
   46  -0.0000073   0.0000969   0.0000252   0.0000250   0.0001101   0.0001072
   47   0.0000049  -0.0002091   0.0000791  -0.0000424  -0.0001348  -0.0000071
   48  -0.0000218   0.0000839  -0.0000937  -0.0000247   0.0000050  -0.0000789
   49   0.0000119  -0.0000229   0.0000118   0.0000174  -0.0000076  -0.0000001
   50   0.0000361   0.0000416  -0.0000009   0.0000721   0.0000600   0.0000180
   51  -0.0000235  -0.0000153  -0.0000574  -0.0000756  -0.0000834  -0.0000851
   52   0.0000221  -0.0000506   0.0000269   0.0000297  -0.0000221  -0.0000053
   53  -0.0000212   0.0000011  -0.0000731  -0.0000689  -0.0000834  -0.0001060
   54   0.0000408  -0.0000961   0.0000730   0.0000466  -0.0000193   0.0000267
   55   0.0000314  -0.0000526   0.0000147   0.0000283  -0.0000266  -0.0000155
   56   0.0000136   0.0000422  -0.0000039   0.0000360   0.0000426   0.0000135
   57   0.0000013   0.0000049   0.0000151   0.0000170   0.0000123   0.0000159
   58   0.0000021   0.0000314   0.0000285   0.0000259   0.0000586   0.0000631
   59  -0.0000037   0.0000198   0.0000184   0.0000066   0.0000348   0.0000438
   60  -0.0000091   0.0000437   0.0000078   0.0000082   0.0000473   0.0000395
   61  -0.0000248   0.0000529  -0.0000431  -0.0000286   0.0000063  -0.0000243
   62  -0.0000021  -0.0000023  -0.0000070  -0.0000046  -0.0000074  -0.0000103
   63   0.0000164  -0.0000350   0.0000245   0.0000138  -0.0000064   0.0000141
   64   0.0000185  -0.0000465  -0.0000016   0.0000052  -0.0000411  -0.0000359
   65   0.0000282  -0.0000218   0.0000137   0.0000339   0.0000019  -0.0000003
   66  -0.0000018   0.0000081  -0.0000039  -0.0000001   0.0000028   0.0000002
   67  -0.0000091   0.0000302   0.0000070   0.0000002   0.0000329   0.0000330
   68  -0.0000035  -0.0000052   0.0000028  -0.0000090  -0.0000052   0.0000032
   69  -0.0000014   0.0000052  -0.0000076   0.0000011  -0.0000005  -0.0000093
   70   0.0000227  -0.0000256   0.0000251   0.0000200   0.0000035   0.0000199
   71  -0.0000322   0.0000120  -0.0000285  -0.0000428  -0.0000256  -0.0000282
   72  -0.0000192   0.0000087  -0.0000419  -0.0000230  -0.0000314  -0.0000562
   73   0.0000039  -0.0000071  -0.0000028   0.0000018  -0.0000080  -0.0000100
   74   0.0000011   0.0000034  -0.0000049   0.0000031  -0.0000000  -0.0000066
   75   0.0000057  -0.0000124   0.0000077   0.0000025  -0.0000044   0.0000033
   76  -0.0000584   0.0000871  -0.0000298  -0.0000421   0.0000402   0.0000200
   77   0.0000174   0.0000163   0.0000272   0.0000323   0.0000466   0.0000487
   78   0.0000159   0.0000035   0.0000542   0.0000256   0.0000533   0.0000834
   79  -0.0000165   0.0000266  -0.0000026  -0.0000117   0.0000180   0.0000164
   80  -0.0000007   0.0000039   0.0000013   0.0000015   0.0000049   0.0000040
   81  -0.0000053   0.0000094  -0.0000010  -0.0000032   0.0000063   0.0000052
   82   0.0000554  -0.0001027   0.0000144   0.0000306  -0.0000700  -0.0000538
   83  -0.0000017  -0.0000161  -0.0000041  -0.0000095  -0.0000207  -0.0000159
   84  -0.0000010  -0.0000012  -0.0000124  -0.0000021  -0.0000108  -0.0000191
   85  -0.0000039   0.0000120  -0.0000065  -0.0000014   0.0000052  -0.0000018
   86  -0.0000051   0.0000087  -0.0000052  -0.0000035   0.0000028  -0.0000014
   87   0.0000028  -0.0000087   0.0000102   0.0000006   0.0000009   0.0000113
   88   0.0000063  -0.0000072   0.0000053   0.0000067   0.0000000   0.0000029
   89  -0.0000023   0.0000030  -0.0000155  -0.0000034  -0.0000116  -0.0000237
   90   0.0000026  -0.0000057   0.0000109   0.0000019   0.0000041   0.0000140
   91  -0.0000198   0.0000292  -0.0000107  -0.0000162   0.0000120   0.0000054
   92  -0.0000025   0.0000048   0.0000003  -0.0000005   0.0000046   0.0000042
   93  -0.0000051   0.0000122   0.0000021  -0.0000016   0.0000119   0.0000124
   94   0.0000072  -0.0000173   0.0000033   0.0000039  -0.0000114  -0.0000068
   95   0.0000147  -0.0000098   0.0000154   0.0000185   0.0000100   0.0000153
   96   0.0000042  -0.0000060  -0.0000079   0.0000015  -0.0000121  -0.0000180
   97   0.0016271   0.0054686   0.0003783   0.0014108   0.0025769   0.0018183
   98  -0.0024741  -0.0087262   0.0020636  -0.0005638  -0.0025088  -0.0021955
   99   0.0007279  -0.0021991   0.0029436   0.0005121  -0.0005320   0.0010321
  100   0.0101466   0.0192652  -0.0095226   0.0078704  -0.0061890  -0.0056455
  101   0.0217024  -0.0194482   0.0071698   0.0071069  -0.0165809  -0.0096543
  102  -0.0199720   0.0330796   0.0004304   0.0073534  -0.0381238  -0.0120910
  103  -0.0003251  -0.0001335   0.0002271  -0.0002269   0.0029543   0.0006829
  104  -0.0000455   0.0021115   0.0019070   0.0022845  -0.0068649  -0.0007651
  105   0.0005447   0.0011073   0.0022829   0.0003031  -0.0011579   0.0009713
  106   0.0010030  -0.0023907   0.0005383   0.0007539  -0.0020147  -0.0012626
  107  -0.0003485   0.0041363  -0.0010277  -0.0000633   0.0022381   0.0020305
  108  -0.0001539   0.0020822  -0.0008830   0.0002329  -0.0000550   0.0000437
  109  -0.0000387   0.0000392  -0.0000568  -0.0001257   0.0000647  -0.0000248
  110   0.0000873  -0.0003651   0.0002917   0.0002017  -0.0000731   0.0000775
  111   0.0000622  -0.0001578   0.0002304   0.0000352   0.0002358   0.0002289
  112  -0.1906838   0.1654983  -0.1930661  -0.0752599   0.0069383  -0.0341399
  113   0.1675178  -0.3327923   0.2588282   0.0131322  -0.1453559  -0.0467868
  114  -0.1895900   0.2463673  -0.4101570  -0.0268953  -0.0692984  -0.2295906
  115   0.1726378  -0.1941390   0.2458661   0.0152257   0.0039324  -0.0406132
  116  -0.1941390   0.3248642  -0.2968248   0.0006844   0.0361764   0.0106756
  117   0.2458661  -0.2968248   0.4939138  -0.0442491   0.0201559  -0.0947875
  118   0.0152257   0.0006844  -0.0442491   0.1170953  -0.1589820   0.0743318
  119   0.0039324   0.0361764   0.0201559  -0.1589820   0.5786529   0.0793027
  120  -0.0406132   0.0106756  -0.0947875   0.0743318   0.0793027   0.3787279
  121  -0.0059545  -0.0000812  -0.0000301  -0.0664439   0.1488916   0.0020762
  122   0.0002549   0.0005786   0.0084650   0.1358596  -0.4417402  -0.0307742
  123   0.0002851   0.0073782   0.0034748  -0.0120142   0.0116396  -0.0452165
  124  -0.0068955   0.0061059  -0.0006919  -0.0016122   0.0020765   0.0019066
  125   0.0040832  -0.0041517  -0.0010920   0.0012101  -0.0009728  -0.0009295
  126   0.0034097  -0.0033792   0.0000309   0.0008179  -0.0023136  -0.0043024
  127   0.0001989  -0.0000333   0.0002111  -0.0001144  -0.0003620   0.0005011
  128  -0.0002703  -0.0001576  -0.0006850  -0.0001149  -0.0019481  -0.0005244
  129   0.0002609   0.0002502   0.0011038   0.0002331  -0.0005188   0.0017627
  130   0.0014613  -0.0018650   0.0007811   0.0007807  -0.0010954  -0.0004918
  131  -0.0007782  -0.0001518   0.0005176  -0.0009229  -0.0004018   0.0005905
  132   0.0007960   0.0003028   0.0007958  -0.0002724   0.0006607   0.0016795
  133   0.0001467   0.0001732   0.0000156   0.0000547   0.0001364   0.0000387
  134  -0.0002335   0.0001242  -0.0002831   0.0001503   0.0000249  -0.0003058
  135   0.0000284  -0.0001027  -0.0000665   0.0000339  -0.0001812  -0.0002076
  136   0.0016405  -0.0014792   0.0003465   0.0002946  -0.0008051  -0.0003600
  137  -0.0009213   0.0012920  -0.0000786  -0.0001023   0.0009058   0.0007057
  138  -0.0014290   0.0012013   0.0004353  -0.0001549  -0.0007214   0.0009999
  139  -0.0000606   0.0000314  -0.0000544   0.0000024   0.0001391  -0.0000616
  140   0.0001445  -0.0000444   0.0002713  -0.0000038  -0.0000203   0.0003993
  141   0.0001008  -0.0000498   0.0000820   0.0000252   0.0001432   0.0001289
  142  -0.0000595   0.0000615  -0.0000602   0.0001831   0.0000690  -0.0000829
  143   0.0018137  -0.0024958   0.0002413   0.0002466  -0.0011694  -0.0011414
  144  -0.0006475   0.0010545  -0.0000458  -0.0002247   0.0008750   0.0008020
  145   0.0000618  -0.0000938   0.0000621  -0.0000844  -0.0000640   0.0000664
  146  -0.0001493   0.0002417  -0.0001614   0.0000258   0.0001275  -0.0001192
  147   0.0001917  -0.0003191  -0.0000166   0.0000358  -0.0001997  -0.0002350
  148   0.0003607  -0.0005392   0.0001384  -0.0000235  -0.0005269  -0.0001931
  149  -0.0004576   0.0007065  -0.0003190  -0.0002229   0.0004072   0.0001367
  150   0.0000153  -0.0003285  -0.0001289  -0.0000566  -0.0003214  -0.0005483
  151   0.0000015   0.0000542   0.0000686   0.0000032   0.0000619   0.0001179
  152   0.0000199  -0.0000515  -0.0000331  -0.0000087  -0.0000623  -0.0000642
  153   0.0000381  -0.0000151   0.0001325   0.0000311   0.0000975   0.0001914
  154  -0.0002647   0.0004789  -0.0001393   0.0000801   0.0004353   0.0000974
  155   0.0004440  -0.0011117   0.0003635   0.0001636  -0.0006439  -0.0003018
  156   0.0001025   0.0000133   0.0001774   0.0000224   0.0001225   0.0002814
  157   0.0000803  -0.0001131   0.0000120  -0.0000404  -0.0001160  -0.0000408
  158  -0.0001136   0.0001730  -0.0000768  -0.0000113   0.0001332   0.0000126
  159  -0.0000215  -0.0000211  -0.0000417  -0.0000065  -0.0000601  -0.0000712
          121         122         123         124         125         126
    1   0.0000059  -0.0000049  -0.0000111   0.0000064  -0.0000009  -0.0000201
    2   0.0000142  -0.0000002  -0.0000091   0.0000007   0.0000143  -0.0000161
    3  -0.0000086  -0.0000028   0.0000059   0.0000045  -0.0000014   0.0000267
    4  -0.0000017   0.0000012   0.0000021  -0.0000045  -0.0000001   0.0000023
    5   0.0000021  -0.0000019   0.0000035   0.0000080   0.0000028   0.0000078
    6  -0.0000006   0.0000035  -0.0000019  -0.0000129   0.0000038  -0.0000093
    7  -0.0000249   0.0000270   0.0000366  -0.0001185   0.0000076   0.0000629
    8   0.0000421   0.0000069  -0.0000069   0.0000596   0.0000186  -0.0000030
    9   0.0000116   0.0000107   0.0000135  -0.0000310   0.0000122   0.0000236
   10   0.0000005  -0.0000052  -0.0000026   0.0000199  -0.0000094  -0.0000060
   11  -0.0000019  -0.0000016  -0.0000007   0.0000012  -0.0000067  -0.0000010
   12  -0.0000010   0.0000011  -0.0000027  -0.0000040   0.0000012  -0.0000074
   13   0.0000358  -0.0000359  -0.0000475   0.0001568  -0.0000131  -0.0000705
   14  -0.0000580   0.0000015   0.0000257  -0.0001000  -0.0000471   0.0000475
   15   0.0000020  -0.0000029  -0.0000131   0.0000069   0.0000104  -0.0000289
   16  -0.0000078   0.0000127   0.0000132  -0.0000509   0.0000214   0.0000154
   17   0.0000124  -0.0000038  -0.0000094   0.0000356   0.0000126  -0.0000183
   18  -0.0000010  -0.0000043   0.0000002   0.0000146  -0.0000124   0.0000043
   19   0.0000028  -0.0000144  -0.0000214   0.0000105   0.0000327  -0.0000611
   20   0.0000055  -0.0000145  -0.0000211   0.0000373   0.0000351  -0.0000599
   21  -0.0000125  -0.0000178  -0.0000096   0.0000744  -0.0000259  -0.0000114
   22   0.0000016   0.0000092   0.0000064  -0.0000364   0.0000236   0.0000123
   23   0.0000040  -0.0000032   0.0000002   0.0000286   0.0000153  -0.0000036
   24   0.0000059   0.0000076   0.0000025  -0.0000173   0.0000262   0.0000134
   25   0.0000078   0.0000024   0.0000001   0.0000037   0.0000116   0.0000055
   26  -0.0000183  -0.0000055  -0.0000017  -0.0000082  -0.0000125  -0.0000039
   27  -0.0000108  -0.0000022  -0.0000006  -0.0000186  -0.0000258  -0.0000003
   28   0.0000201   0.0000212   0.0000185  -0.0000225  -0.0000165   0.0000474
   29   0.0000012   0.0000077   0.0000176   0.0000822  -0.0000617   0.0000497
   30   0.0000340   0.0000093   0.0000007  -0.0000923   0.0000710   0.0000357
   31  -0.0000050  -0.0000134  -0.0000032   0.0000786  -0.0000290  -0.0000397
   32  -0.0000046  -0.0000032  -0.0000039   0.0000157  -0.0000168  -0.0000152
   33  -0.0000101   0.0000045  -0.0000036  -0.0000138  -0.0000065  -0.0000136
   34  -0.0000033   0.0000966   0.0000815  -0.0002839  -0.0001159   0.0002771
   35   0.0001096   0.0000479  -0.0000417  -0.0003326   0.0000813   0.0001362
   36  -0.0000471  -0.0001186  -0.0000362   0.0006247  -0.0000273  -0.0004727
   37   0.0000040  -0.0000068  -0.0000111   0.0000205  -0.0000063  -0.0000166
   38  -0.0000316  -0.0000054   0.0000029   0.0000452  -0.0000177   0.0000170
   39  -0.0000054   0.0000155   0.0000094  -0.0001135  -0.0000256   0.0000635
   40   0.0000096   0.0000139   0.0000096   0.0000647  -0.0001011   0.0000702
   41  -0.0000115  -0.0000011   0.0000183   0.0001228  -0.0000993   0.0000233
   42   0.0000349   0.0000055  -0.0000087  -0.0001559   0.0001183  -0.0000475
   43  -0.0000866  -0.0002839  -0.0002022   0.0014073   0.0004004  -0.0015192
   44  -0.0001744  -0.0000836   0.0000401   0.0008128  -0.0014630   0.0004337
   45   0.0000145   0.0000888   0.0000526  -0.0010684   0.0005165   0.0001986
   46  -0.0000254  -0.0000147  -0.0000104   0.0000176  -0.0000075  -0.0000494
   47   0.0000583   0.0000272  -0.0000239  -0.0000652   0.0000232  -0.0000175
   48  -0.0000105  -0.0000174   0.0000091   0.0000503   0.0000172   0.0000505
   49  -0.0000025   0.0000090   0.0000050  -0.0000022  -0.0000061   0.0000059
   50  -0.0000502  -0.0000005   0.0000220  -0.0000153  -0.0000391   0.0000227
   51   0.0000473   0.0000088   0.0000005   0.0000052   0.0000175  -0.0000015
   52  -0.0000049   0.0000102   0.0000108  -0.0000251  -0.0000132   0.0000119
   53   0.0000348   0.0000000   0.0000076   0.0000098   0.0000320   0.0000179
   54  -0.0000127   0.0000135   0.0000062  -0.0000478  -0.0000097   0.0000128
   55  -0.0000130   0.0000108   0.0000108  -0.0000363  -0.0000080   0.0000161
   56  -0.0000240   0.0000012   0.0000141   0.0000082  -0.0000141   0.0000027
   57  -0.0000002   0.0000053   0.0000074  -0.0000053  -0.0000146  -0.0000075
   58  -0.0000187  -0.0000087  -0.0000078   0.0000043  -0.0000075  -0.0000182
   59  -0.0000044  -0.0000049  -0.0000097   0.0000073  -0.0000081  -0.0000148
   60  -0.0000107  -0.0000127  -0.0000077   0.0000168  -0.0000057  -0.0000114
   61   0.0000087  -0.0000088  -0.0000017   0.0000290   0.0000067   0.0000004
   62   0.0000022   0.0000011   0.0000005   0.0000016   0.0000019   0.0000030
   63  -0.0000048   0.0000062  -0.0000006  -0.0000180   0.0000000  -0.0000035
   64  -0.0000008   0.0000097   0.0000107  -0.0000262   0.0000098   0.0000124
   65  -0.0000219   0.0000034   0.0000107  -0.0000316  -0.0000088   0.0000129
   66   0.0000006   0.0000007   0.0000020  -0.0000006  -0.0000009  -0.0000050
   67  -0.0000027  -0.0000078  -0.0000089   0.0000145  -0.0000058  -0.0000115
   68   0.0000085   0.0000028  -0.0000030   0.0000040   0.0000011  -0.0000074
   69  -0.0000026  -0.0000020   0.0000020   0.0000013   0.0000010   0.0000078
   70  -0.0000130   0.0000011  -0.0000003  -0.0000302  -0.0000020  -0.0000041
   71   0.0000304   0.0000038  -0.0000037   0.0000403   0.0000169  -0.0000066
   72   0.0000133   0.0000027   0.0000080   0.0000193   0.0000121   0.0000155
   73  -0.0000014   0.0000016   0.0000032  -0.0000062   0.0000022   0.0000037
   74  -0.0000033  -0.0000009   0.0000025  -0.0000021  -0.0000011   0.0000046
   75  -0.0000003   0.0000020  -0.0000002  -0.0000061   0.0000022  -0.0000020
   76   0.0000260  -0.0000121  -0.0000161   0.0000770  -0.0000060  -0.0000163
   77  -0.0000253  -0.0000098  -0.0000048  -0.0000241  -0.0000200  -0.0000046
   78  -0.0000157  -0.0000079  -0.0000155  -0.0000132  -0.0000165  -0.0000219
   79   0.0000068  -0.0000053  -0.0000080   0.0000220  -0.0000026  -0.0000081
   80  -0.0000009  -0.0000008  -0.0000006   0.0000023  -0.0000028   0.0000001
   81   0.0000018  -0.0000019  -0.0000022   0.0000067  -0.0000010  -0.0000026
   82  -0.0000167   0.0000177   0.0000219  -0.0000740   0.0000164   0.0000250
   83   0.0000086   0.0000049   0.0000017   0.0000044   0.0000101   0.0000009
   84   0.0000004   0.0000015   0.0000044  -0.0000012   0.0000020   0.0000057
   85  -0.0000006  -0.0000021   0.0000001   0.0000059  -0.0000021   0.0000017
   86   0.0000016  -0.0000012  -0.0000008   0.0000055  -0.0000009  -0.0000000
   87   0.0000012   0.0000014  -0.0000033  -0.0000018   0.0000005  -0.0000053
   88  -0.0000042   0.0000010   0.0000011  -0.0000091  -0.0000011  -0.0000003
   89   0.0000009   0.0000003   0.0000062   0.0000017   0.0000033   0.0000090
   90   0.0000001   0.0000007  -0.0000032  -0.0000024  -0.0000005  -0.0000066
   91   0.0000095  -0.0000053  -0.0000062   0.0000255  -0.0000004  -0.0000043
   92   0.0000003  -0.0000007  -0.0000012   0.0000044  -0.0000013  -0.0000013
   93   0.0000006  -0.0000025  -0.0000035   0.0000067  -0.0000023  -0.0000061
   94  -0.0000007   0.0000046   0.0000032  -0.0000083   0.0000020   0.0000017
   95  -0.0000128  -0.0000006   0.0000006  -0.0000184  -0.0000056   0.0000005
   96  -0.0000011   0.0000026   0.0000063  -0.0000061   0.0000012   0.0000067
   97   0.0004547  -0.0001117  -0.0004421  -0.0369463  -0.0011186  -0.0022446
   98  -0.0009428   0.0003161   0.0011076  -0.0218344   0.0021737  -0.0014781
   99  -0.0001637   0.0002257   0.0004106   0.0232860  -0.0031772   0.0060733
  100   0.0038630  -0.0003728  -0.0030750  -0.0653597  -0.0087719   0.0142530
  101   0.0005628   0.0017687  -0.0016579  -0.0060044  -0.1224188   0.0371503
  102  -0.0021486  -0.0030606  -0.0061449   0.0181442   0.0424120  -0.1362412
  103   0.0000779   0.0002382   0.0005225   0.0052297   0.0032117   0.0106643
  104  -0.0001439  -0.0004605  -0.0015112   0.0046766   0.0051424   0.0214692
  105  -0.0002037  -0.0000621  -0.0001137  -0.0066113  -0.0053596  -0.0232843
  106   0.0002426   0.0005263   0.0003664  -0.0012639  -0.0000906   0.0026026
  107   0.0001466  -0.0002273  -0.0003726  -0.0029330   0.0077550  -0.0037407
  108   0.0002011   0.0000434  -0.0001714   0.0031418  -0.0017186  -0.0004617
  109  -0.0000620  -0.0000311  -0.0000214  -0.0001494  -0.0001213  -0.0000552
  110   0.0000398   0.0000899   0.0000865   0.0004058  -0.0005679   0.0004728
  111  -0.0000340   0.0000390   0.0000671   0.0000034  -0.0000459  -0.0001410
  112   0.0073595   0.0055074   0.0160878   0.0136065  -0.0124093  -0.0082813
  113  -0.0069552  -0.0223339  -0.0544900  -0.0037635  -0.0229606   0.0089650
  114   0.0019981  -0.0121489  -0.0042221  -0.0095884   0.0264372   0.0094454
  115  -0.0059545   0.0002549   0.0002851  -0.0068955   0.0040832   0.0034097
  116  -0.0000812   0.0005786   0.0073782   0.0061059  -0.0041517  -0.0033792
  117  -0.0000301   0.0084650   0.0034748  -0.0006919  -0.0010920   0.0000309
  118  -0.0664439   0.1358596  -0.0120142  -0.0016122   0.0012101   0.0008179
  119   0.1488916  -0.4417402   0.0116396   0.0020765  -0.0009728  -0.0023136
  120   0.0020762  -0.0307742  -0.0452165   0.0019066  -0.0009295  -0.0043024
  121   0.0606422  -0.1417863  -0.0014786   0.0003234   0.0002752  -0.0001088
  122  -0.1417863   0.4612248   0.0372266   0.0002949   0.0004984  -0.0001070
  123  -0.0014786   0.0372266   0.0514426  -0.0004277   0.0004903  -0.0004767
  124   0.0003234   0.0002949  -0.0004277   0.4850953   0.0203299   0.0212174
  125   0.0002752   0.0004984   0.0004903   0.0203299   0.4943319   0.0268890
  126  -0.0001088  -0.0001070  -0.0004767   0.0212174   0.0268890   0.5766667
  127  -0.0000553   0.0000109  -0.0000022  -0.0581159  -0.0161299  -0.0458792
  128   0.0000366  -0.0000563  -0.0002367  -0.0189871  -0.0826849  -0.0786326
  129  -0.0000809   0.0000278   0.0005482  -0.0458556  -0.0743302  -0.2524730
  130  -0.0003050  -0.0001375   0.0002996  -0.2155275   0.0153120  -0.0321894
  131   0.0002130   0.0003431   0.0001197  -0.0241288  -0.0825632   0.0156189
  132   0.0001855   0.0000965  -0.0000025  -0.0087845   0.0162247  -0.0793903
  133   0.0000099  -0.0000904  -0.0000800  -0.0212251  -0.0347400   0.0251634
  134  -0.0000882  -0.0000510   0.0000254   0.0012691   0.0009080  -0.0008571
  135  -0.0000542  -0.0000084   0.0000610  -0.0039407  -0.0047644   0.0015780
  136  -0.0000223   0.0000645   0.0001071  -0.0869761   0.0165275   0.0060900
  137  -0.0000459  -0.0000972  -0.0001409   0.0396222  -0.1518286  -0.0363733
  138  -0.0002295  -0.0000114   0.0002983   0.0032786  -0.0243235  -0.0885072
  139   0.0000253   0.0000020  -0.0000355   0.0042367   0.0071786   0.0113275
  140  -0.0000447   0.0000098   0.0001365  -0.0109568  -0.0149168  -0.0265054
  141   0.0000034   0.0000412   0.0000276  -0.0029611  -0.0044784  -0.0044222
  142  -0.0001309  -0.0000645   0.0000383   0.0004739   0.0031249  -0.0045545
  143   0.0000599   0.0001638   0.0001389  -0.0152145  -0.0372295   0.0382747
  144   0.0000532  -0.0000436  -0.0000888   0.0028824   0.0082253  -0.0071348
  145   0.0000482   0.0000305  -0.0000049   0.0004210  -0.0005401  -0.0007992
  146  -0.0000170  -0.0000555  -0.0000570   0.0017161   0.0024425   0.0036449
  147  -0.0000035   0.0000244   0.0000500  -0.0007514  -0.0002216   0.0026580
  148   0.0000600   0.0000371   0.0000384  -0.0118330   0.0105494  -0.0004862
  149   0.0000297  -0.0000335  -0.0000241   0.0271119   0.0056505  -0.0001381
  150  -0.0000129   0.0000103   0.0000324   0.0066521  -0.0017554   0.0008031
  151   0.0000098   0.0000070   0.0000044   0.0003398  -0.0018390  -0.0011944
  152  -0.0000018  -0.0000022  -0.0000084  -0.0001943  -0.0003178   0.0002226
  153   0.0000048   0.0000070   0.0000080  -0.0007859  -0.0009094  -0.0005487
  154  -0.0000783  -0.0000837  -0.0000550  -0.0049720  -0.0061515   0.0012701
  155  -0.0000340   0.0001272   0.0001378   0.0000026   0.0041301  -0.0001107
  156   0.0000130   0.0000094  -0.0000156   0.0006493   0.0010886   0.0009081
  157   0.0000306   0.0000242   0.0000109  -0.0000798  -0.0000700   0.0002508
  158  -0.0000077  -0.0000282  -0.0000205  -0.0003364  -0.0008609   0.0003122
  159   0.0000007   0.0000010   0.0000135   0.0000356   0.0007013  -0.0005801
          127         128         129         130         131         132
    1  -0.0000009   0.0000019   0.0000041  -0.0000260  -0.0000078   0.0000164
    2   0.0000004   0.0000019   0.0000019  -0.0000033  -0.0000176   0.0000101
    3   0.0000020  -0.0000042  -0.0000082   0.0000056   0.0000112  -0.0000181
    4  -0.0000003  -0.0000000   0.0000002   0.0000084   0.0000025  -0.0000029
    5   0.0000007  -0.0000008  -0.0000033  -0.0000095  -0.0000010  -0.0000046
    6  -0.0000004   0.0000015   0.0000051   0.0000192  -0.0000058   0.0000044
    7   0.0000057   0.0000018  -0.0000011   0.0002215   0.0000293  -0.0000592
    8   0.0000014  -0.0000005  -0.0000079  -0.0000682  -0.0000372   0.0000049
    9   0.0000027   0.0000014  -0.0000047   0.0000533  -0.0000019  -0.0000210
   10  -0.0000008  -0.0000011  -0.0000024  -0.0000431   0.0000056   0.0000060
   11  -0.0000004  -0.0000001  -0.0000003  -0.0000100   0.0000066   0.0000006
   12  -0.0000001   0.0000003   0.0000028   0.0000055  -0.0000037   0.0000046
   13  -0.0000073  -0.0000054  -0.0000028  -0.0002975  -0.0000273   0.0000702
   14   0.0000015   0.0000016   0.0000032   0.0001448   0.0000843  -0.0000380
   15  -0.0000005   0.0000010   0.0000084  -0.0000143  -0.0000212   0.0000242
   16   0.0000031   0.0000008   0.0000022   0.0001058  -0.0000083  -0.0000199
   17  -0.0000009  -0.0000017  -0.0000003  -0.0000554  -0.0000250   0.0000148
   18  -0.0000010  -0.0000014  -0.0000044  -0.0000325   0.0000131  -0.0000041
   19  -0.0000015  -0.0000038   0.0000105  -0.0000885  -0.0000458   0.0000484
   20  -0.0000038  -0.0000023   0.0000082  -0.0000864  -0.0000519   0.0000394
   21  -0.0000039  -0.0000036  -0.0000074  -0.0001258   0.0000102   0.0000177
   22   0.0000024  -0.0000009   0.0000012   0.0000733  -0.0000092  -0.0000174
   23   0.0000015  -0.0000012  -0.0000032  -0.0000260  -0.0000164   0.0000040
   24   0.0000027   0.0000004   0.0000003   0.0000589  -0.0000208  -0.0000102
   25   0.0000015  -0.0000002  -0.0000041   0.0000105  -0.0000099  -0.0000051
   26  -0.0000014  -0.0000006   0.0000053   0.0000019   0.0000149   0.0000077
   27  -0.0000016   0.0000030   0.0000051   0.0000049   0.0000271   0.0000044
   28   0.0000017   0.0000055  -0.0000101   0.0000895   0.0000273  -0.0000480
   29  -0.0000027   0.0000060  -0.0000124   0.0000077   0.0000554  -0.0000344
   30   0.0000071  -0.0000038  -0.0000012   0.0000840  -0.0000438  -0.0000083
   31  -0.0000048   0.0000005  -0.0000027  -0.0001202   0.0000088   0.0000228
   32  -0.0000021   0.0000002   0.0000003  -0.0000392   0.0000086   0.0000078
   33  -0.0000018   0.0000012   0.0000083   0.0000301   0.0000041   0.0000045
   34   0.0000018   0.0000243   0.0000022   0.0006490   0.0001859  -0.0002063
   35   0.0000193   0.0000209  -0.0000272   0.0004244  -0.0001363  -0.0000949
   36  -0.0000148  -0.0000066  -0.0000334  -0.0010492  -0.0000939   0.0002281
   37   0.0000033  -0.0000031  -0.0000056  -0.0000484  -0.0000147   0.0000091
   38  -0.0000024  -0.0000094   0.0000176   0.0000128   0.0000369   0.0000069
   39  -0.0000033   0.0000080   0.0000121   0.0001469   0.0000394  -0.0000240
   40   0.0000029   0.0000096  -0.0000179   0.0000280   0.0000697  -0.0000336
   41   0.0000011   0.0000075  -0.0000149  -0.0000319   0.0001083  -0.0000362
   42   0.0000063   0.0000047  -0.0000015   0.0000369  -0.0001057   0.0000189
   43  -0.0000658  -0.0000653   0.0001884  -0.0020040  -0.0005837   0.0007947
   44  -0.0001042   0.0001023  -0.0000128  -0.0005319   0.0010688  -0.0001727
   45   0.0000276  -0.0000351   0.0001250   0.0010174  -0.0001962  -0.0000058
   46  -0.0000057  -0.0000005   0.0000144  -0.0000616  -0.0000054   0.0000380
   47  -0.0000005   0.0000068   0.0000106   0.0000942  -0.0000303  -0.0000047
   48   0.0000090  -0.0000075  -0.0000259  -0.0000504  -0.0000043  -0.0000224
   49   0.0000001   0.0000000   0.0000006   0.0000140   0.0000059  -0.0000056
   50  -0.0000010  -0.0000022   0.0000017   0.0000244   0.0000509  -0.0000127
   51   0.0000001   0.0000044  -0.0000044  -0.0000029  -0.0000230  -0.0000022
   52  -0.0000032   0.0000004   0.0000048   0.0000509   0.0000196  -0.0000136
   53   0.0000043   0.0000038  -0.0000105   0.0000010  -0.0000277  -0.0000078
   54  -0.0000019   0.0000016   0.0000099   0.0000844   0.0000185  -0.0000108
   55   0.0000005   0.0000004   0.0000020   0.0000652   0.0000155  -0.0000175
   56  -0.0000015  -0.0000021   0.0000016  -0.0000059   0.0000135  -0.0000007
   57  -0.0000047   0.0000020   0.0000080   0.0000018   0.0000102   0.0000041
   58  -0.0000023  -0.0000017   0.0000060  -0.0000210   0.0000048   0.0000145
   59  -0.0000017  -0.0000002   0.0000040  -0.0000238   0.0000041   0.0000128
   60  -0.0000008  -0.0000021   0.0000010  -0.0000361   0.0000041   0.0000122
   61   0.0000021  -0.0000008  -0.0000071  -0.0000477  -0.0000086   0.0000040
   62   0.0000005  -0.0000001  -0.0000018  -0.0000003  -0.0000007  -0.0000027
   63   0.0000002   0.0000008   0.0000037   0.0000308  -0.0000000  -0.0000006
   64   0.0000015   0.0000007  -0.0000006   0.0000538  -0.0000039  -0.0000143
   65   0.0000001  -0.0000004   0.0000024   0.0000495   0.0000176  -0.0000107
   66  -0.0000009   0.0000010   0.0000019  -0.0000045  -0.0000009   0.0000036
   67  -0.0000006  -0.0000008   0.0000014  -0.0000331   0.0000018   0.0000116
   68   0.0000003   0.0000013   0.0000014  -0.0000074  -0.0000060   0.0000058
   69   0.0000000  -0.0000015  -0.0000023   0.0000006   0.0000035  -0.0000053
   70   0.0000009   0.0000014   0.0000053   0.0000431   0.0000050   0.0000003
   71  -0.0000004   0.0000002  -0.0000053  -0.0000546  -0.0000309   0.0000054
   72  -0.0000001  -0.0000021  -0.0000089  -0.0000166  -0.0000104  -0.0000146
   73   0.0000001  -0.0000001  -0.0000004   0.0000128   0.0000004  -0.0000045
   74  -0.0000000  -0.0000005  -0.0000011   0.0000043   0.0000041  -0.0000038
   75   0.0000003   0.0000006   0.0000015   0.0000108  -0.0000031   0.0000008
   76  -0.0000027  -0.0000018  -0.0000059  -0.0001341  -0.0000093   0.0000225
   77  -0.0000003  -0.0000002   0.0000059   0.0000194   0.0000292   0.0000058
   78  -0.0000002   0.0000012   0.0000103   0.0000003   0.0000140   0.0000223
   79  -0.0000006  -0.0000005  -0.0000008  -0.0000402  -0.0000021   0.0000097
   80  -0.0000002  -0.0000000   0.0000001  -0.0000046   0.0000030   0.0000011
   81  -0.0000003  -0.0000001  -0.0000001  -0.0000126  -0.0000003   0.0000032
   82   0.0000031   0.0000016   0.0000026   0.0001416  -0.0000005  -0.0000309
   83   0.0000004   0.0000002  -0.0000012   0.0000022  -0.0000140  -0.0000024
   84   0.0000001  -0.0000004  -0.0000022   0.0000055   0.0000001  -0.0000069
   85   0.0000000  -0.0000005  -0.0000013  -0.0000100   0.0000025  -0.0000003
   86  -0.0000002  -0.0000004  -0.0000011  -0.0000101   0.0000008   0.0000003
   87   0.0000001   0.0000004   0.0000016   0.0000019  -0.0000027   0.0000034
   88  -0.0000002   0.0000003   0.0000015   0.0000135   0.0000023  -0.0000014
   89   0.0000001  -0.0000003  -0.0000028   0.0000030  -0.0000007  -0.0000071
   90  -0.0000001   0.0000007   0.0000023   0.0000012  -0.0000020   0.0000045
   91  -0.0000004  -0.0000007  -0.0000024  -0.0000428  -0.0000034   0.0000072
   92  -0.0000002  -0.0000001  -0.0000001  -0.0000080   0.0000003   0.0000017
   93  -0.0000005  -0.0000001   0.0000008  -0.0000150  -0.0000002   0.0000054
   94  -0.0000001   0.0000005   0.0000006   0.0000167  -0.0000018  -0.0000034
   95   0.0000001  -0.0000002   0.0000027   0.0000247   0.0000100  -0.0000018
   96   0.0000003   0.0000005  -0.0000009   0.0000131   0.0000011  -0.0000059
   97   0.0014341   0.0010206   0.0006028  -0.0036551  -0.0089365   0.0069582
   98   0.0002749   0.0002919  -0.0005047  -0.0032007  -0.0017188   0.0034099
   99  -0.0005156  -0.0014255   0.0027190   0.0047378   0.0062141  -0.0032567
  100   0.0029906   0.0041397  -0.0056056  -0.0285545  -0.0258056   0.0233798
  101   0.0029321   0.0064304  -0.0063388  -0.0027863   0.0039838  -0.0012486
  102   0.0100642   0.0223022  -0.0245871  -0.0009579  -0.0057365   0.0059833
  103  -0.0010068  -0.0017458   0.0016828   0.0013034   0.0004548  -0.0006250
  104  -0.0014940  -0.0024265   0.0026764   0.0010917   0.0005260  -0.0014531
  105   0.0012681   0.0030576  -0.0017530   0.0000404  -0.0003103   0.0024146
  106  -0.0000768   0.0001179  -0.0001189   0.0032552   0.0017013  -0.0016245
  107   0.0005180  -0.0005261   0.0003760  -0.0009477  -0.0054038   0.0019042
  108   0.0002262  -0.0000013  -0.0002907  -0.0019788  -0.0000238   0.0000616
  109  -0.0000290   0.0000228  -0.0001387  -0.0001462  -0.0000554   0.0000243
  110  -0.0000537  -0.0000811   0.0000565   0.0001598   0.0005160  -0.0001865
  111  -0.0001616   0.0000733   0.0002370   0.0003396   0.0000838   0.0000699
  112   0.0001377   0.0006681  -0.0004263  -0.0016292   0.0014364  -0.0007739
  113   0.0000966   0.0019257  -0.0019802   0.0032508   0.0007723  -0.0016348
  114  -0.0012085   0.0020936  -0.0028253  -0.0007363  -0.0025346  -0.0019214
  115   0.0001989  -0.0002703   0.0002609   0.0014613  -0.0007782   0.0007960
  116  -0.0000333  -0.0001576   0.0002502  -0.0018650  -0.0001518   0.0003028
  117   0.0002111  -0.0006850   0.0011038   0.0007811   0.0005176   0.0007958
  118  -0.0001144  -0.0001149   0.0002331   0.0007807  -0.0009229  -0.0002724
  119  -0.0003620  -0.0019481  -0.0005188  -0.0010954  -0.0004018   0.0006607
  120   0.0005011  -0.0005244   0.0017627  -0.0004918   0.0005905   0.0016795
  121  -0.0000553   0.0000366  -0.0000809  -0.0003050   0.0002130   0.0001855
  122   0.0000109  -0.0000563   0.0000278  -0.0001375   0.0003431   0.0000965
  123  -0.0000022  -0.0002367   0.0005482   0.0002996   0.0001197  -0.0000025
  124  -0.0581159  -0.0189871  -0.0458556  -0.2155275  -0.0241288  -0.0087845
  125  -0.0161299  -0.0826849  -0.0743302   0.0153120  -0.0825632   0.0162247
  126  -0.0458792  -0.0786326  -0.2524730  -0.0321894   0.0156189  -0.0793903
  127   0.0795440   0.0200764   0.0579204  -0.0302972  -0.0115282  -0.0331289
  128   0.0200764   0.0892854   0.0818765  -0.0018745   0.0037168   0.0008970
  129   0.0579204   0.0818765   0.2732579  -0.0080217  -0.0005126   0.0048827
  130  -0.0302972  -0.0018745  -0.0080217   0.4050475   0.1290462  -0.0590911
  131  -0.0115282   0.0037168  -0.0005126   0.1290462   0.3900624  -0.2330648
  132  -0.0331289   0.0008970   0.0048827  -0.0590911  -0.2330648   0.2147577
  133   0.0004154  -0.0003891  -0.0005257  -0.0922889  -0.1016050   0.0661013
  134   0.0006654  -0.0003147   0.0006617  -0.1428116  -0.3105195   0.2133529
  135  -0.0013498  -0.0005837   0.0000396   0.0959438   0.2153881  -0.1522634
  136   0.0055641  -0.0047518  -0.0004911  -0.0443749   0.0373558   0.0067592
  137   0.0040509  -0.0120178   0.0001608   0.0022901   0.0005193   0.0005399
  138   0.0121613  -0.0291322  -0.0067514   0.0006521   0.0039638   0.0009660
  139  -0.0008566   0.0022087   0.0005240   0.0017893  -0.0009820   0.0000603
  140   0.0026472  -0.0042633  -0.0002171  -0.0013704   0.0033499   0.0024078
  141   0.0000724  -0.0003836   0.0006608   0.0003587   0.0014819   0.0011959
  142   0.0000427  -0.0001830   0.0001268   0.0051959   0.0026830  -0.0022775
  143  -0.0010558   0.0039323   0.0002585  -0.0013156   0.0022379   0.0000509
  144   0.0000651   0.0002053   0.0033134  -0.0010952  -0.0004836   0.0024359
  145   0.0001135   0.0002675  -0.0001665  -0.0009458   0.0003550   0.0005845
  146  -0.0003141  -0.0011354  -0.0014789  -0.0004323  -0.0005596  -0.0008698
  147  -0.0005425   0.0007822   0.0000608   0.0001362  -0.0003905  -0.0000716
  148   0.0005712  -0.0017597  -0.0009676   0.0045453  -0.0017183  -0.0000475
  149  -0.0006746  -0.0000941  -0.0007889   0.0043721  -0.0057107  -0.0007355
  150   0.0001044  -0.0004185  -0.0005552  -0.0004318   0.0001807   0.0009813
  151  -0.0003494   0.0008020   0.0006156  -0.0002345   0.0007252   0.0009412
  152   0.0004951  -0.0000154   0.0001551  -0.0001448   0.0002120   0.0000987
  153   0.0003293   0.0003147   0.0002642   0.0001203   0.0002440   0.0002557
  154  -0.0001152   0.0008739   0.0003087  -0.0039963   0.0032940   0.0002311
  155  -0.0000217  -0.0000655   0.0002035   0.0034069  -0.0009298  -0.0003850
  156  -0.0002219   0.0007034   0.0003846   0.0009496  -0.0007761   0.0004244
  157   0.0000707  -0.0001206  -0.0000595  -0.0000029  -0.0004489   0.0000126
  158  -0.0000079   0.0000749   0.0000069  -0.0007857   0.0005979  -0.0000616
  159   0.0000648  -0.0002488  -0.0001016   0.0003817  -0.0001866  -0.0002047
          133         134         135         136         137         138
    1   0.0000016   0.0000006  -0.0000051   0.0000199   0.0000221  -0.0000087
    2  -0.0000041   0.0000034  -0.0000020   0.0000028   0.0000119   0.0000011
    3   0.0000034  -0.0000018   0.0000054  -0.0000136  -0.0000188  -0.0000047
    4  -0.0000009  -0.0000006   0.0000012  -0.0000080  -0.0000036   0.0000079
    5   0.0000028   0.0000009   0.0000015   0.0000034   0.0000011  -0.0000050
    6  -0.0000062   0.0000016  -0.0000006  -0.0000070   0.0000018   0.0000075
    7  -0.0000379  -0.0000018   0.0000185  -0.0001772  -0.0000635   0.0000811
    8   0.0000116   0.0000149  -0.0000010   0.0000564   0.0000401  -0.0000576
    9  -0.0000088   0.0000021   0.0000080  -0.0000616  -0.0000077   0.0000288
   10   0.0000095  -0.0000023  -0.0000030   0.0000286   0.0000140  -0.0000150
   11   0.0000034  -0.0000023  -0.0000005   0.0000043   0.0000024   0.0000032
   12  -0.0000026   0.0000013  -0.0000012   0.0000039   0.0000020  -0.0000021
   13   0.0000568  -0.0000004  -0.0000226   0.0002213   0.0000806  -0.0000967
   14  -0.0000151  -0.0000241   0.0000053  -0.0001350  -0.0000549   0.0000862
   15  -0.0000049   0.0000044  -0.0000068   0.0000361   0.0000101  -0.0000233
   16  -0.0000243   0.0000040   0.0000089  -0.0000683  -0.0000366   0.0000273
   17   0.0000067   0.0000070  -0.0000021   0.0000562   0.0000166  -0.0000333
   18   0.0000111  -0.0000040   0.0000008   0.0000116   0.0000024   0.0000094
   19   0.0000026   0.0000059  -0.0000082   0.0000611   0.0000601  -0.0000430
   20   0.0000023   0.0000076  -0.0000043   0.0000928   0.0000032   0.0000001
   21   0.0000247  -0.0000067  -0.0000066   0.0001059   0.0000163  -0.0000429
   22  -0.0000136   0.0000037   0.0000083  -0.0000714  -0.0000174   0.0000469
   23   0.0000005   0.0000024   0.0000001   0.0000300  -0.0000056  -0.0000379
   24  -0.0000146   0.0000063   0.0000053  -0.0000363  -0.0000355  -0.0000034
   25  -0.0000034   0.0000033   0.0000033  -0.0000058  -0.0000121  -0.0000021
   26   0.0000012  -0.0000052  -0.0000046   0.0000048  -0.0000026  -0.0000090
   27   0.0000030  -0.0000080  -0.0000055  -0.0000179   0.0000186   0.0000218
   28  -0.0000072  -0.0000002   0.0000125  -0.0000978  -0.0000759   0.0001212
   29   0.0000181  -0.0000066  -0.0000020   0.0001611  -0.0001755   0.0001285
   30  -0.0000249   0.0000136   0.0000056  -0.0003669   0.0003211  -0.0003310
   31   0.0000232  -0.0000062  -0.0000077   0.0002243  -0.0001117   0.0000804
   32   0.0000084  -0.0000032  -0.0000022   0.0000487  -0.0000038   0.0000161
   33  -0.0000062  -0.0000014  -0.0000012   0.0000054  -0.0000389   0.0000317
   34  -0.0000624  -0.0000153   0.0000363   0.0003086  -0.0005970   0.0009955
   35  -0.0000973   0.0000467   0.0000542  -0.0000705  -0.0001388   0.0005826
   36   0.0001503  -0.0000359  -0.0000429   0.0012465  -0.0005445   0.0006978
   37   0.0000026  -0.0000005  -0.0000025   0.0000209   0.0000055  -0.0000224
   38   0.0000086  -0.0000064  -0.0000085   0.0000115   0.0000068  -0.0001170
   39  -0.0000158  -0.0000036   0.0000005  -0.0001180   0.0000769   0.0000662
   40   0.0000170  -0.0000046  -0.0000040   0.0000538  -0.0000798  -0.0000193
   41   0.0000375  -0.0000240  -0.0000054   0.0001534  -0.0001632   0.0000589
   42  -0.0000388   0.0000156   0.0000129  -0.0001915   0.0001427  -0.0000067
   43   0.0002270  -0.0000125  -0.0001276   0.0032865  -0.0017342   0.0010064
   44   0.0003954  -0.0002031  -0.0001346   0.0027546  -0.0032942   0.0020974
   45  -0.0002396   0.0000826   0.0000317  -0.0025210   0.0037870  -0.0028791
   46   0.0000054  -0.0000018  -0.0000083   0.0000786   0.0000149  -0.0000278
   47  -0.0000216   0.0000081   0.0000079  -0.0001235   0.0000458   0.0000229
   48   0.0000117   0.0000038   0.0000036   0.0000090   0.0000179  -0.0000799
   49  -0.0000001   0.0000001   0.0000009  -0.0000031  -0.0000092  -0.0000025
   50   0.0000038  -0.0000116  -0.0000009   0.0000107  -0.0000417   0.0000105
   51  -0.0000022   0.0000064   0.0000023  -0.0000176   0.0000245   0.0000092
   52  -0.0000042  -0.0000032   0.0000038  -0.0000376  -0.0000172   0.0000230
   53  -0.0000032   0.0000076   0.0000028  -0.0000306   0.0000221   0.0000100
   54  -0.0000123  -0.0000034   0.0000017  -0.0000552  -0.0000293   0.0000434
   55  -0.0000094  -0.0000021   0.0000052  -0.0000550  -0.0000216   0.0000251
   56   0.0000028  -0.0000020  -0.0000012   0.0000358  -0.0000215  -0.0000040
   57   0.0000021  -0.0000028  -0.0000010   0.0000123  -0.0000093   0.0000220
   58   0.0000023  -0.0000034  -0.0000044   0.0000338  -0.0000040  -0.0000036
   59   0.0000043  -0.0000029  -0.0000046   0.0000220   0.0000062  -0.0000074
   60   0.0000066  -0.0000030  -0.0000046   0.0000345  -0.0000010  -0.0000079
   61   0.0000078   0.0000015  -0.0000013   0.0000280   0.0000153  -0.0000249
   62   0.0000005   0.0000001   0.0000009  -0.0000055   0.0000017  -0.0000025
   63  -0.0000071   0.0000004   0.0000003  -0.0000155  -0.0000058   0.0000096
   64  -0.0000113   0.0000029   0.0000061  -0.0000389  -0.0000131   0.0000199
   65  -0.0000075  -0.0000035   0.0000024  -0.0000300  -0.0000189   0.0000194
   66   0.0000000  -0.0000000  -0.0000010   0.0000048   0.0000042   0.0000024
   67   0.0000059  -0.0000019  -0.0000046   0.0000278   0.0000080  -0.0000126
   68   0.0000001   0.0000014  -0.0000021   0.0000073   0.0000088  -0.0000066
   69   0.0000014  -0.0000009   0.0000019  -0.0000041  -0.0000071   0.0000045
   70  -0.0000109  -0.0000014  -0.0000005  -0.0000213  -0.0000082   0.0000104
   71   0.0000079   0.0000101   0.0000007   0.0000396   0.0000278  -0.0000304
   72   0.0000051   0.0000045   0.0000080   0.0000006  -0.0000055   0.0000056
   73  -0.0000025   0.0000003   0.0000021  -0.0000100  -0.0000059   0.0000074
   74   0.0000001  -0.0000011   0.0000013  -0.0000057  -0.0000060   0.0000055
   75  -0.0000034   0.0000014  -0.0000002  -0.0000041   0.0000011  -0.0000013
   76   0.0000292   0.0000001  -0.0000083   0.0000843   0.0000384  -0.0000436
   77  -0.0000017  -0.0000115  -0.0000050  -0.0000146  -0.0000154   0.0000165
   78  -0.0000015  -0.0000068  -0.0000113   0.0000117   0.0000087  -0.0000117
   79   0.0000082  -0.0000008  -0.0000039   0.0000267   0.0000115  -0.0000147
   80   0.0000017  -0.0000011  -0.0000009   0.0000018   0.0000006  -0.0000007
   81   0.0000026  -0.0000004  -0.0000013   0.0000082   0.0000037  -0.0000048
   82  -0.0000307   0.0000043   0.0000127  -0.0000936  -0.0000401   0.0000442
   83  -0.0000023   0.0000056   0.0000022   0.0000028   0.0000050  -0.0000070
   84  -0.0000005   0.0000005   0.0000033  -0.0000068  -0.0000059   0.0000087
   85   0.0000029  -0.0000008  -0.0000003   0.0000055   0.0000005  -0.0000038
   86   0.0000027  -0.0000005  -0.0000002   0.0000052   0.0000013  -0.0000015
   87  -0.0000012   0.0000008  -0.0000012   0.0000019   0.0000036  -0.0000035
   88  -0.0000029  -0.0000007   0.0000009  -0.0000080  -0.0000042   0.0000064
   89   0.0000002   0.0000012   0.0000029  -0.0000059  -0.0000035   0.0000034
   90  -0.0000014   0.0000003  -0.0000015   0.0000030   0.0000039  -0.0000023
   91   0.0000092  -0.0000002  -0.0000029   0.0000262   0.0000110  -0.0000149
   92   0.0000019  -0.0000002  -0.0000007   0.0000055   0.0000026  -0.0000033
   93   0.0000026  -0.0000006  -0.0000019   0.0000121   0.0000044  -0.0000048
   94  -0.0000036   0.0000014   0.0000016  -0.0000102  -0.0000023   0.0000048
   95  -0.0000045  -0.0000031   0.0000001  -0.0000148  -0.0000102   0.0000117
   96  -0.0000022   0.0000006   0.0000020  -0.0000113  -0.0000033   0.0000049
   97  -0.0022830   0.0013252  -0.0002380  -0.0024713   0.0040896  -0.0014736
   98  -0.0009061   0.0002078   0.0001803   0.0042091  -0.0003730  -0.0037623
   99   0.0018004  -0.0001428   0.0003392  -0.0001322  -0.0014016   0.0016381
  100  -0.0057781   0.0003029   0.0008236   0.0099733  -0.0024374  -0.0091937
  101   0.0019429  -0.0001466   0.0001314  -0.0100713  -0.0257065   0.0267086
  102  -0.0034818  -0.0009945  -0.0002581  -0.0039214   0.0063695   0.0016885
  103   0.0002003   0.0000924  -0.0001283  -0.0000872   0.0006098  -0.0001915
  104   0.0002151   0.0000367  -0.0001414   0.0002375   0.0016112   0.0010638
  105   0.0000855  -0.0000270   0.0003144  -0.0001704  -0.0016434  -0.0002479
  106   0.0002805  -0.0005215   0.0001778  -0.0105863  -0.0230388   0.0235924
  107  -0.0014367   0.0007594   0.0004156  -0.0164412   0.0022189   0.0018872
  108   0.0001145   0.0001229   0.0000170   0.0080795   0.0009642  -0.0015208
  109  -0.0000090  -0.0000110  -0.0000100   0.0006452   0.0004539   0.0004011
  110   0.0001363  -0.0000453  -0.0000115   0.0012916   0.0003165   0.0001757
  111   0.0000019  -0.0000247  -0.0000295  -0.0016546  -0.0007578  -0.0005126
  112  -0.0003679   0.0005022  -0.0000164  -0.0032474   0.0012185   0.0030996
  113  -0.0001693   0.0001298   0.0003710   0.0002169  -0.0018321   0.0003071
  114  -0.0001690   0.0005005  -0.0000116   0.0023051  -0.0006998  -0.0052486
  115   0.0001467  -0.0002335   0.0000284   0.0016405  -0.0009213  -0.0014290
  116   0.0001732   0.0001242  -0.0001027  -0.0014792   0.0012920   0.0012013
  117   0.0000156  -0.0002831  -0.0000665   0.0003465  -0.0000786   0.0004353
  118   0.0000547   0.0001503   0.0000339   0.0002946  -0.0001023  -0.0001549
  119   0.0001364   0.0000249  -0.0001812  -0.0008051   0.0009058  -0.0007214
  120   0.0000387  -0.0003058  -0.0002076  -0.0003600   0.0007057   0.0009999
  121   0.0000099  -0.0000882  -0.0000542  -0.0000223  -0.0000459  -0.0002295
  122  -0.0000904  -0.0000510  -0.0000084   0.0000645  -0.0000972  -0.0000114
  123  -0.0000800   0.0000254   0.0000610   0.0001071  -0.0001409   0.0002983
  124  -0.0212251   0.0012691  -0.0039407  -0.0869761   0.0396222   0.0032786
  125  -0.0347400   0.0009080  -0.0047644   0.0165275  -0.1518286  -0.0243235
  126   0.0251634  -0.0008571   0.0015780   0.0060900  -0.0363733  -0.0885072
  127   0.0004154   0.0006654  -0.0013498   0.0055641   0.0040509   0.0121613
  128  -0.0003891  -0.0003147  -0.0005837  -0.0047518  -0.0120178  -0.0291322
  129  -0.0005257   0.0006617   0.0000396  -0.0004911   0.0001608  -0.0067514
  130  -0.0922889  -0.1428116   0.0959438  -0.0443749   0.0022901   0.0006521
  131  -0.1016050  -0.3105195   0.2153881   0.0373558   0.0005193   0.0039638
  132   0.0661013   0.2133529  -0.1522634   0.0067592   0.0005399   0.0009660
  133   0.1193249   0.1377208  -0.0901510  -0.0010121  -0.0011240   0.0030555
  134   0.1377208   0.3072300  -0.2106827   0.0039835   0.0025425  -0.0019829
  135  -0.0901510  -0.2106827   0.1514791  -0.0010589   0.0004438   0.0021593
  136  -0.0010121   0.0039835  -0.0010589   0.4879159   0.0156494   0.0537426
  137  -0.0011240   0.0025425   0.0004438   0.0156494   0.4901485   0.0624351
  138   0.0030555  -0.0019829   0.0021593   0.0537426   0.0624351   0.5795143
  139  -0.0001106   0.0001220   0.0005003  -0.0846613  -0.0336812  -0.0824742
  140   0.0004567  -0.0001808  -0.0004435  -0.0353326  -0.0879191  -0.0903469
  141   0.0001039  -0.0002425  -0.0006605  -0.0769202  -0.0811274  -0.2300954
  142   0.0030942  -0.0026656   0.0012409  -0.0775494  -0.0337015   0.0038414
  143  -0.0009525   0.0002731  -0.0010757  -0.0405246  -0.1260627   0.0275640
  144  -0.0010390   0.0000546  -0.0019854   0.0292226   0.0663376  -0.1404447
  145  -0.0007177   0.0001495  -0.0014754   0.0028126   0.0028107   0.0141445
  146   0.0006121   0.0001307   0.0005428   0.0094825   0.0055926   0.0291480
  147  -0.0006084   0.0004927  -0.0000694  -0.0113391  -0.0100811  -0.0307765
  148  -0.0004430  -0.0001976   0.0005593  -0.1656324  -0.0179934  -0.0060431
  149  -0.0004045  -0.0004884   0.0004521   0.0070599  -0.0755579  -0.0042829
  150  -0.0000469   0.0004572  -0.0005150  -0.0155455  -0.0028795  -0.0826027
  151   0.0000388  -0.0000703  -0.0002775  -0.0150573  -0.0064480  -0.0315731
  152   0.0000155   0.0000206  -0.0000443  -0.0029242   0.0017722  -0.0007473
  153   0.0000032  -0.0000290  -0.0000658   0.0019645   0.0022672  -0.0000662
  154   0.0007916   0.0000451  -0.0005254  -0.0215879   0.0461986   0.0143212
  155  -0.0002396  -0.0004182   0.0002793   0.0134300  -0.0222636  -0.0036222
  156  -0.0003041  -0.0000379  -0.0000451   0.0035886  -0.0065456  -0.0014418
  157  -0.0003076   0.0003036   0.0000104   0.0005895   0.0050762  -0.0016794
  158   0.0002828  -0.0000279  -0.0000646  -0.0002528   0.0004901   0.0017278
  159   0.0000915  -0.0001247   0.0001860   0.0013287  -0.0022332   0.0029519
          139         140         141         142         143         144
    1   0.0000057   0.0000006   0.0000025  -0.0000190  -0.0000273   0.0000358
    2   0.0000030  -0.0000002   0.0000012   0.0000050  -0.0000299   0.0000175
    3  -0.0000116  -0.0000012  -0.0000040   0.0000095   0.0000357  -0.0000386
    4   0.0000008   0.0000002  -0.0000006   0.0000065   0.0000083  -0.0000097
    5  -0.0000031  -0.0000011  -0.0000013  -0.0000031  -0.0000001  -0.0000024
    6   0.0000051   0.0000011   0.0000012   0.0000140  -0.0000115   0.0000053
    7   0.0000013  -0.0000034  -0.0000050   0.0001902   0.0001423  -0.0001835
    8  -0.0000078   0.0000014  -0.0000008  -0.0000335  -0.0001010   0.0000780
    9   0.0000054  -0.0000027  -0.0000034   0.0000608   0.0000396  -0.0000583
   10  -0.0000036   0.0000001   0.0000006  -0.0000375  -0.0000049   0.0000204
   11  -0.0000001  -0.0000005   0.0000001  -0.0000116   0.0000103  -0.0000017
   12   0.0000014   0.0000007   0.0000012   0.0000025  -0.0000127   0.0000101
   13  -0.0000058   0.0000036   0.0000034  -0.0002528  -0.0001554   0.0002143
   14   0.0000098  -0.0000036  -0.0000006   0.0000919   0.0002087  -0.0001631
   15   0.0000050   0.0000025   0.0000040  -0.0000149  -0.0000691   0.0000619
   16  -0.0000003  -0.0000001  -0.0000017   0.0000951   0.0000239  -0.0000631
   17  -0.0000047   0.0000020   0.0000004  -0.0000415  -0.0000717   0.0000598
   18  -0.0000034  -0.0000005  -0.0000019  -0.0000312   0.0000267  -0.0000094
   19   0.0000074   0.0000069   0.0000042  -0.0000389  -0.0000863   0.0000814
   20   0.0000006   0.0000058   0.0000016  -0.0000689  -0.0001081   0.0000889
   21  -0.0000271  -0.0000014   0.0000008  -0.0001295  -0.0000284   0.0000576
   22   0.0000082   0.0000008  -0.0000059   0.0000709   0.0000241  -0.0000560
   23  -0.0000109  -0.0000003  -0.0000002  -0.0000119  -0.0000295   0.0000191
   24  -0.0000055   0.0000003  -0.0000024   0.0000595  -0.0000050  -0.0000286
   25  -0.0000071  -0.0000010  -0.0000017   0.0000149  -0.0000062  -0.0000097
   26   0.0000037   0.0000016   0.0000020  -0.0000083   0.0000123   0.0000048
   27   0.0000152  -0.0000006   0.0000027  -0.0000072   0.0000389  -0.0000043
   28  -0.0000007  -0.0000057  -0.0000120   0.0000552   0.0000828  -0.0000834
   29   0.0000008  -0.0000015  -0.0000087  -0.0001613  -0.0000540   0.0000841
   30   0.0000155   0.0000033   0.0000194   0.0003875   0.0001697  -0.0002147
   31  -0.0000066   0.0000025  -0.0000045  -0.0002178  -0.0001090   0.0001430
   32  -0.0000018   0.0000004  -0.0000003  -0.0000566  -0.0000106   0.0000281
   33   0.0000043   0.0000029  -0.0000001  -0.0000091  -0.0000136   0.0000137
   34   0.0000336  -0.0000259  -0.0000803   0.0000268   0.0001855  -0.0002973
   35  -0.0000203  -0.0000391  -0.0000732   0.0002500  -0.0000009  -0.0002829
   36   0.0000163  -0.0000034  -0.0000170  -0.0015963  -0.0008638   0.0010670
   37  -0.0000469  -0.0000151  -0.0000042  -0.0000255  -0.0000183   0.0000011
   38  -0.0000085   0.0000131   0.0000024   0.0000139   0.0000043   0.0000162
   39   0.0000618   0.0000055  -0.0000054   0.0001203   0.0001111  -0.0001086
   40  -0.0000037  -0.0000036   0.0000016  -0.0000737   0.0000104   0.0000386
   41  -0.0000194  -0.0000063   0.0000008  -0.0002028   0.0000106   0.0000690
   42   0.0000184  -0.0000109  -0.0000003   0.0002162   0.0000410  -0.0001262
   43   0.0000373   0.0001948   0.0000633  -0.0027495  -0.0023926   0.0024813
   44   0.0001111   0.0000783   0.0000438  -0.0031526  -0.0004418   0.0017531
   45   0.0007288   0.0001855   0.0002545   0.0034209   0.0015648  -0.0015926
   46   0.0000175   0.0000104   0.0000041  -0.0000649  -0.0000555   0.0000754
   47   0.0000094  -0.0000005   0.0000020   0.0001262   0.0000304  -0.0000747
   48  -0.0000299  -0.0000071  -0.0000052   0.0000021   0.0000067  -0.0000141
   49  -0.0000009   0.0000020   0.0000004   0.0000045   0.0000054  -0.0000032
   50  -0.0000010   0.0000017   0.0000010  -0.0000207   0.0000595  -0.0000222
   51   0.0000036  -0.0000027  -0.0000001   0.0000196  -0.0000180  -0.0000009
   52   0.0000057   0.0000015  -0.0000008   0.0000287   0.0000424  -0.0000387
   53   0.0000044  -0.0000032  -0.0000036   0.0000329  -0.0000192  -0.0000099
   54   0.0000087   0.0000009  -0.0000007   0.0000471   0.0000401  -0.0000437
   55   0.0000020   0.0000005  -0.0000008   0.0000494   0.0000509  -0.0000536
   56   0.0000014   0.0000027   0.0000004  -0.0000300  -0.0000095   0.0000213
   57   0.0000107   0.0000038   0.0000013  -0.0000209   0.0000012   0.0000099
   58   0.0000026   0.0000024   0.0000019  -0.0000326  -0.0000147   0.0000278
   59   0.0000026   0.0000012   0.0000019  -0.0000265  -0.0000093   0.0000236
   60  -0.0000003   0.0000017   0.0000007  -0.0000393  -0.0000126   0.0000282
   61  -0.0000055  -0.0000017  -0.0000004  -0.0000258  -0.0000201   0.0000217
   62  -0.0000018  -0.0000007  -0.0000006   0.0000039   0.0000045  -0.0000067
   63   0.0000022   0.0000009   0.0000008   0.0000209   0.0000034  -0.0000087
   64  -0.0000004  -0.0000004  -0.0000014   0.0000503   0.0000177  -0.0000389
   65   0.0000015   0.0000000  -0.0000000   0.0000304   0.0000392  -0.0000372
   66   0.0000034   0.0000003   0.0000007  -0.0000053  -0.0000065   0.0000092
   67   0.0000004   0.0000010   0.0000013  -0.0000319  -0.0000155   0.0000286
   68   0.0000012   0.0000001   0.0000010  -0.0000053  -0.0000165   0.0000162
   69  -0.0000022  -0.0000004  -0.0000013   0.0000025   0.0000123  -0.0000130
   70   0.0000031   0.0000004   0.0000015   0.0000293   0.0000117  -0.0000146
   71  -0.0000050  -0.0000007  -0.0000009  -0.0000284  -0.0000662   0.0000482
   72  -0.0000065  -0.0000008  -0.0000045  -0.0000003   0.0000012  -0.0000177
   73  -0.0000000  -0.0000000  -0.0000006   0.0000115   0.0000078  -0.0000124
   74  -0.0000006  -0.0000001  -0.0000008   0.0000031   0.0000120  -0.0000114
   75   0.0000008   0.0000001   0.0000006   0.0000089  -0.0000067   0.0000020
   76  -0.0000033  -0.0000003   0.0000003  -0.0001058  -0.0000543   0.0000815
   77   0.0000056   0.0000002   0.0000021  -0.0000014   0.0000489  -0.0000196
   78   0.0000071   0.0000015   0.0000054  -0.0000159  -0.0000038   0.0000302
   79  -0.0000007   0.0000001   0.0000007  -0.0000326  -0.0000172   0.0000274
   80   0.0000003   0.0000001   0.0000002  -0.0000053   0.0000032   0.0000013
   81   0.0000000  -0.0000001   0.0000003  -0.0000105  -0.0000049   0.0000087
   82   0.0000009  -0.0000004  -0.0000022   0.0001210   0.0000477  -0.0000911
   83  -0.0000023   0.0000003  -0.0000007   0.0000086  -0.0000241   0.0000074
   84  -0.0000016  -0.0000003  -0.0000015   0.0000066   0.0000100  -0.0000147
   85  -0.0000015  -0.0000002  -0.0000002  -0.0000081   0.0000022   0.0000016
   86  -0.0000009  -0.0000002  -0.0000003  -0.0000079   0.0000007   0.0000021
   87   0.0000008   0.0000005   0.0000009   0.0000011  -0.0000084   0.0000075
   88   0.0000011   0.0000000   0.0000000   0.0000091   0.0000077  -0.0000087
   89  -0.0000012  -0.0000006  -0.0000013   0.0000064   0.0000054  -0.0000106
   90   0.0000015   0.0000004   0.0000010  -0.0000008  -0.0000082   0.0000088
   91  -0.0000016  -0.0000003   0.0000000  -0.0000321  -0.0000170   0.0000251
   92  -0.0000003   0.0000001   0.0000001  -0.0000072  -0.0000028   0.0000053
   93   0.0000005   0.0000003   0.0000006  -0.0000142  -0.0000078   0.0000130
   94   0.0000005   0.0000002  -0.0000001   0.0000138   0.0000019  -0.0000079
   95   0.0000015   0.0000006   0.0000004   0.0000133   0.0000219  -0.0000177
   96   0.0000002  -0.0000006  -0.0000006   0.0000124   0.0000077  -0.0000117
   97  -0.0001297  -0.0001023   0.0000566   0.0028597  -0.0019999   0.0001477
   98  -0.0002149  -0.0002666  -0.0000893  -0.0022032   0.0024241   0.0003404
   99   0.0004643   0.0007158  -0.0000539  -0.0006717  -0.0002521   0.0001945
  100  -0.0001431  -0.0004573   0.0002088  -0.0024935   0.0087733  -0.0015395
  101  -0.0005519   0.0014529   0.0002950   0.0020202  -0.0074877   0.0013247
  102   0.0000161  -0.0022196   0.0001028  -0.0000515  -0.0044356   0.0023033
  103  -0.0000042   0.0000193  -0.0000594   0.0000847  -0.0002894  -0.0000689
  104  -0.0000490  -0.0003664  -0.0001024   0.0000900  -0.0002769  -0.0004070
  105  -0.0001823   0.0008781   0.0005728   0.0003076   0.0004506   0.0005837
  106   0.0005738  -0.0002469  -0.0001642  -0.0066967   0.0003764   0.0009563
  107   0.0005221  -0.0002184   0.0003716   0.0088370   0.0016421  -0.0034033
  108  -0.0024077  -0.0010934  -0.0000821  -0.0029741  -0.0028863   0.0026961
  109  -0.0002831  -0.0000612   0.0002400  -0.0000317   0.0000492  -0.0000633
  110  -0.0003234   0.0000258  -0.0000363  -0.0006334  -0.0001379  -0.0001412
  111   0.0009512   0.0003237   0.0002647   0.0006556   0.0004828   0.0004561
  112   0.0000064   0.0000753  -0.0000967   0.0003572  -0.0032769   0.0013834
  113  -0.0000765  -0.0000605  -0.0001820   0.0000724   0.0030058  -0.0016475
  114   0.0001998  -0.0005078   0.0000943  -0.0000946   0.0033078  -0.0010937
  115  -0.0000606   0.0001445   0.0001008  -0.0000595   0.0018137  -0.0006475
  116   0.0000314  -0.0000444  -0.0000498   0.0000615  -0.0024958   0.0010545
  117  -0.0000544   0.0002713   0.0000820  -0.0000602   0.0002413  -0.0000458
  118   0.0000024  -0.0000038   0.0000252   0.0001831   0.0002466  -0.0002247
  119   0.0001391  -0.0000203   0.0001432   0.0000690  -0.0011694   0.0008750
  120  -0.0000616   0.0003993   0.0001289  -0.0000829  -0.0011414   0.0008020
  121   0.0000253  -0.0000447   0.0000034  -0.0001309   0.0000599   0.0000532
  122   0.0000020   0.0000098   0.0000412  -0.0000645   0.0001638  -0.0000436
  123  -0.0000355   0.0001365   0.0000276   0.0000383   0.0001389  -0.0000888
  124   0.0042367  -0.0109568  -0.0029611   0.0004739  -0.0152145   0.0028824
  125   0.0071786  -0.0149168  -0.0044784   0.0031249  -0.0372295   0.0082253
  126   0.0113275  -0.0265054  -0.0044222  -0.0045545   0.0382747  -0.0071348
  127  -0.0008566   0.0026472   0.0000724   0.0000427  -0.0010558   0.0000651
  128   0.0022087  -0.0042633  -0.0003836  -0.0001830   0.0039323   0.0002053
  129   0.0005240  -0.0002171   0.0006608   0.0001268   0.0002585   0.0033134
  130   0.0017893  -0.0013704   0.0003587   0.0051959  -0.0013156  -0.0010952
  131  -0.0009820   0.0033499   0.0014819   0.0026830   0.0022379  -0.0004836
  132   0.0000603   0.0024078   0.0011959  -0.0022775   0.0000509   0.0024359
  133  -0.0001106   0.0004567   0.0001039   0.0030942  -0.0009525  -0.0010390
  134   0.0001220  -0.0001808  -0.0002425  -0.0026656   0.0002731   0.0000546
  135   0.0005003  -0.0004435  -0.0006605   0.0012409  -0.0010757  -0.0019854
  136  -0.0846613  -0.0353326  -0.0769202  -0.0775494  -0.0405246   0.0292226
  137  -0.0336812  -0.0879191  -0.0811274  -0.0337015  -0.1260627   0.0663376
  138  -0.0824742  -0.0903469  -0.2300954   0.0038414   0.0275640  -0.1404447
  139   0.0917449   0.0389723   0.0821595   0.0048702   0.0019820   0.0130074
  140   0.0389723   0.0999883   0.0819922   0.0065144   0.0048061   0.0289661
  141   0.0821595   0.0819922   0.2635000  -0.0055858  -0.0004994  -0.0322065
  142   0.0048702   0.0065144  -0.0055858   0.1560135   0.1263324   0.1069887
  143   0.0019820   0.0048061  -0.0004994   0.1263324   0.2443959   0.0304284
  144   0.0130074   0.0289661  -0.0322065   0.1069887   0.0304284   0.5830038
  145   0.0001720  -0.0013527   0.0018991  -0.0737126  -0.0647517  -0.1592481
  146  -0.0014712  -0.0024064   0.0034158  -0.0713765  -0.0795954  -0.1449708
  147   0.0025199   0.0047535  -0.0023073  -0.1334729  -0.1054339  -0.4018739
  148  -0.0155665   0.0004164  -0.0005029  -0.0168319  -0.0075929   0.0071473
  149  -0.0142771  -0.0002379  -0.0013179  -0.0315840  -0.0148208   0.0120511
  150  -0.0288917  -0.0014954   0.0018003   0.0354928   0.0141580  -0.0136143
  151  -0.0053399  -0.0000134   0.0009095   0.0036879   0.0014680   0.0000984
  152   0.0002833   0.0003515  -0.0002835   0.0004772   0.0002596  -0.0003985
  153   0.0009394   0.0003115   0.0005384   0.0002277  -0.0004723   0.0032584
  154   0.0043295   0.0003493   0.0006086   0.0022222   0.0009421   0.0004514
  155  -0.0004572   0.0008479   0.0009838  -0.0033609   0.0055686   0.0001853
  156   0.0013638   0.0010642   0.0011393   0.0008807  -0.0019328   0.0019120
  157  -0.0006342   0.0001765  -0.0004197   0.0013927  -0.0027480  -0.0008109
  158   0.0005758   0.0000179   0.0000994  -0.0012096   0.0010897  -0.0002367
  159  -0.0007551   0.0004294  -0.0005276  -0.0024915   0.0017445  -0.0014988
          145         146         147         148         149         150
    1  -0.0000044   0.0000067  -0.0000121  -0.0000138  -0.0000149  -0.0000609
    2  -0.0000104   0.0000075  -0.0000051  -0.0000458   0.0000475  -0.0000339
    3   0.0000154  -0.0000085   0.0000131   0.0000625   0.0000109   0.0000999
    4  -0.0000008  -0.0000027   0.0000035   0.0000007  -0.0000132  -0.0000044
    5   0.0000046   0.0000010   0.0000021   0.0000080   0.0000143   0.0000256
    6  -0.0000129   0.0000038  -0.0000006  -0.0000360   0.0000062  -0.0000419
    7  -0.0000368  -0.0000267   0.0000595   0.0000974  -0.0001411   0.0000380
    8  -0.0000007   0.0000345  -0.0000167  -0.0000049   0.0001454   0.0000377
    9  -0.0000097  -0.0000066   0.0000203  -0.0000080  -0.0000400  -0.0000032
   10   0.0000150  -0.0000011  -0.0000091   0.0000622  -0.0000324   0.0000095
   11   0.0000064  -0.0000047  -0.0000013   0.0000216  -0.0000400  -0.0000060
   12  -0.0000061   0.0000037  -0.0000025  -0.0000211   0.0000176  -0.0000166
   13   0.0000649   0.0000227  -0.0000720  -0.0001007   0.0001354  -0.0000220
   14   0.0000045  -0.0000555   0.0000386   0.0002030  -0.0004193  -0.0000436
   15  -0.0000180   0.0000206  -0.0000163  -0.0001120   0.0001262  -0.0000429
   16  -0.0000313  -0.0000002   0.0000256  -0.0000295   0.0000820   0.0000277
   17   0.0000023   0.0000174  -0.0000141  -0.0000589   0.0001471   0.0000209
   18   0.0000219  -0.0000130  -0.0000012   0.0000489  -0.0000792   0.0000087
   19  -0.0000052   0.0000213  -0.0000243   0.0000425   0.0001339   0.0000019
   20  -0.0000053   0.0000157  -0.0000212  -0.0002796   0.0002795  -0.0000940
   21   0.0000446  -0.0000040  -0.0000287   0.0001302   0.0000289   0.0001014
   22  -0.0000159  -0.0000058   0.0000235  -0.0001361   0.0000392   0.0000348
   23   0.0000032   0.0000083  -0.0000044   0.0000225   0.0002026   0.0000906
   24  -0.0000185   0.0000041   0.0000158  -0.0001349   0.0001711   0.0000645
   25  -0.0000027   0.0000016   0.0000040  -0.0000316   0.0000888   0.0000529
   26   0.0000033  -0.0000042  -0.0000029   0.0000305  -0.0000466  -0.0000188
   27   0.0000026  -0.0000087  -0.0000043   0.0000506  -0.0002333  -0.0001039
   28  -0.0000075  -0.0000144   0.0000264  -0.0002396  -0.0001422  -0.0002566
   29   0.0000086   0.0000005  -0.0000114  -0.0009884   0.0002850  -0.0000569
   30  -0.0000196   0.0000033   0.0000476   0.0021539  -0.0003470   0.0004987
   31   0.0000226   0.0000046  -0.0000385  -0.0008021   0.0002584  -0.0001534
   32   0.0000133  -0.0000037  -0.0000112  -0.0000787  -0.0000201  -0.0000413
   33  -0.0000116  -0.0000011  -0.0000002  -0.0002098  -0.0000142  -0.0000814
   34  -0.0000975  -0.0000639   0.0000967  -0.0043729   0.0008717  -0.0004460
   35  -0.0001424   0.0000042   0.0000827  -0.0018923   0.0007903   0.0002958
   36   0.0001581   0.0000582  -0.0002888  -0.0045147   0.0011602  -0.0002341
   37   0.0000178   0.0000053  -0.0000100  -0.0000241  -0.0001017   0.0000840
   38   0.0000106   0.0000016  -0.0000067   0.0002573   0.0001315   0.0003439
   39  -0.0000253  -0.0000164   0.0000254   0.0003464  -0.0001210   0.0003096
   40   0.0000103  -0.0000053  -0.0000017  -0.0001507  -0.0000590  -0.0001467
   41   0.0000417  -0.0000157  -0.0000236  -0.0002956  -0.0001035  -0.0001732
   42  -0.0000370   0.0000068   0.0000347   0.0003783  -0.0001064  -0.0000438
   43   0.0000219   0.0002052  -0.0005720  -0.0325248  -0.0071382   0.0056565
   44   0.0002695  -0.0001565  -0.0003444  -0.0290020  -0.0039248  -0.0016314
   45  -0.0002718  -0.0000371   0.0004445   0.0341762   0.0034761   0.0021492
   46  -0.0000000   0.0000044  -0.0000224  -0.0000352   0.0001210  -0.0000320
   47  -0.0000335  -0.0000022   0.0000211   0.0001593  -0.0001776  -0.0000439
   48   0.0000263   0.0000096   0.0000029   0.0001974   0.0001273   0.0002540
   49  -0.0000007  -0.0000001   0.0000018   0.0000035   0.0000047   0.0000148
   50   0.0000147  -0.0000172   0.0000049   0.0000283  -0.0000779   0.0000241
   51  -0.0000099   0.0000071  -0.0000001  -0.0000024  -0.0000168  -0.0000315
   52  -0.0000021  -0.0000110   0.0000136   0.0000395  -0.0000842  -0.0000115
   53  -0.0000128   0.0000106   0.0000077  -0.0000222   0.0000108  -0.0000135
   54  -0.0000158  -0.0000097   0.0000147  -0.0000798  -0.0001068  -0.0000438
   55  -0.0000073  -0.0000108   0.0000168   0.0000434  -0.0000888  -0.0000011
   56   0.0000046   0.0000004  -0.0000059  -0.0000607   0.0000716   0.0000182
   57  -0.0000007  -0.0000047  -0.0000022  -0.0000606  -0.0000375  -0.0000570
   58   0.0000035  -0.0000009  -0.0000088  -0.0000455   0.0000300  -0.0000225
   59   0.0000047  -0.0000010  -0.0000092  -0.0000080  -0.0000140  -0.0000279
   60   0.0000102  -0.0000003  -0.0000099  -0.0000314   0.0000229  -0.0000083
   61   0.0000100   0.0000057  -0.0000073   0.0000231   0.0000524   0.0000376
   62   0.0000019  -0.0000008   0.0000018   0.0000225  -0.0000032   0.0000161
   63  -0.0000100   0.0000001   0.0000028  -0.0000159  -0.0000065  -0.0000198
   64  -0.0000150  -0.0000013   0.0000151   0.0000001   0.0000108   0.0000100
   65  -0.0000054  -0.0000087   0.0000118   0.0000290  -0.0000601  -0.0000020
   66  -0.0000034   0.0000018  -0.0000028  -0.0000116  -0.0000139  -0.0000298
   67   0.0000076   0.0000022  -0.0000106  -0.0000079   0.0000009  -0.0000118
   68  -0.0000029   0.0000047  -0.0000062  -0.0000145   0.0000108  -0.0000136
   69   0.0000043  -0.0000038   0.0000055   0.0000112   0.0000013   0.0000191
   70  -0.0000132  -0.0000013   0.0000037  -0.0000057  -0.0000206  -0.0000252
   71   0.0000014   0.0000191  -0.0000115  -0.0000410   0.0001175   0.0000274
   72   0.0000081  -0.0000024   0.0000098   0.0000077   0.0000551   0.0000529
   73  -0.0000028  -0.0000018   0.0000047   0.0000013   0.0000011   0.0000033
   74   0.0000022  -0.0000037   0.0000038   0.0000099  -0.0000106   0.0000068
   75  -0.0000058   0.0000033  -0.0000002  -0.0000101   0.0000116  -0.0000051
   76   0.0000341   0.0000077  -0.0000278  -0.0000071   0.0000270   0.0000089
   77   0.0000052  -0.0000165   0.0000005   0.0000318  -0.0001144  -0.0000401
   78  -0.0000025   0.0000011  -0.0000152  -0.0000069  -0.0000643  -0.0000600
   79   0.0000097   0.0000024  -0.0000099  -0.0000048   0.0000092  -0.0000009
   80   0.0000029  -0.0000013  -0.0000011   0.0000061  -0.0000145  -0.0000017
   81   0.0000029   0.0000007  -0.0000031  -0.0000019   0.0000011  -0.0000016
   82  -0.0000377  -0.0000042   0.0000339   0.0000008   0.0000179   0.0000166
   83  -0.0000064   0.0000087   0.0000008  -0.0000204   0.0000612   0.0000166
   84   0.0000012  -0.0000036   0.0000053   0.0000075   0.0000020   0.0000113
   85   0.0000051  -0.0000011  -0.0000009   0.0000100  -0.0000041   0.0000112
   86   0.0000041  -0.0000013  -0.0000010   0.0000051  -0.0000025   0.0000047
   87  -0.0000030   0.0000026  -0.0000028  -0.0000083   0.0000067  -0.0000071
   88  -0.0000034  -0.0000024   0.0000028   0.0000006  -0.0000103  -0.0000078
   89   0.0000004  -0.0000002   0.0000050   0.0000061   0.0000066   0.0000149
   90  -0.0000034   0.0000022  -0.0000034  -0.0000106   0.0000021  -0.0000148
   91   0.0000108   0.0000027  -0.0000084  -0.0000038   0.0000177   0.0000082
   92   0.0000025   0.0000003  -0.0000019   0.0000017  -0.0000016   0.0000008
   93   0.0000027   0.0000008  -0.0000049  -0.0000053  -0.0000000  -0.0000089
   94  -0.0000053   0.0000007   0.0000031  -0.0000021   0.0000015  -0.0000019
   95  -0.0000025  -0.0000064   0.0000044   0.0000133  -0.0000379  -0.0000113
   96  -0.0000028  -0.0000006   0.0000044   0.0000065  -0.0000086   0.0000037
   97  -0.0008118   0.0006121   0.0000835   0.0006399   0.0039116  -0.0000916
   98   0.0008063  -0.0003237  -0.0000697   0.0185168  -0.0368572  -0.0142338
   99   0.0000437  -0.0002130  -0.0001092  -0.0073047   0.0121864   0.0085369
  100   0.0010327  -0.0008192   0.0005705   0.0045887   0.0009617  -0.0037241
  101   0.0000399  -0.0007050  -0.0005637   0.0014935  -0.0004454  -0.0000958
  102   0.0001016  -0.0001193   0.0000331  -0.0013661   0.0013253   0.0008412
  103  -0.0001401   0.0001457  -0.0000703  -0.0004105   0.0002388   0.0004433
  104  -0.0001374   0.0001767  -0.0001869   0.0000090  -0.0002430   0.0001780
  105   0.0000496  -0.0003816   0.0001506  -0.0000012  -0.0000248  -0.0002448
  106  -0.0002284  -0.0005250  -0.0001544  -0.0776534  -0.0285154   0.0194322
  107  -0.0015699   0.0004963   0.0010437  -0.0135712  -0.1009875   0.0492304
  108  -0.0000678   0.0002086  -0.0000121   0.0091835   0.0523358  -0.1406796
  109   0.0000488  -0.0000128  -0.0001198   0.0050084   0.0007654   0.0086620
  110   0.0002774  -0.0000267  -0.0002444   0.0046574   0.0056536   0.0212864
  111  -0.0003179  -0.0001432   0.0002443  -0.0055820  -0.0051973  -0.0220500
  112  -0.0000885   0.0001227  -0.0002743  -0.0006447   0.0006379   0.0000703
  113   0.0001188  -0.0003612   0.0005054   0.0005800  -0.0008894   0.0008865
  114  -0.0000319   0.0002417   0.0004116   0.0002537   0.0001087   0.0006626
  115   0.0000618  -0.0001493   0.0001917   0.0003607  -0.0004576   0.0000153
  116  -0.0000938   0.0002417  -0.0003191  -0.0005392   0.0007065  -0.0003285
  117   0.0000621  -0.0001614  -0.0000166   0.0001384  -0.0003190  -0.0001289
  118  -0.0000844   0.0000258   0.0000358  -0.0000235  -0.0002229  -0.0000566
  119  -0.0000640   0.0001275  -0.0001997  -0.0005269   0.0004072  -0.0003214
  120   0.0000664  -0.0001192  -0.0002350  -0.0001931   0.0001367  -0.0005483
  121   0.0000482  -0.0000170  -0.0000035   0.0000600   0.0000297  -0.0000129
  122   0.0000305  -0.0000555   0.0000244   0.0000371  -0.0000335   0.0000103
  123  -0.0000049  -0.0000570   0.0000500   0.0000384  -0.0000241   0.0000324
  124   0.0004210   0.0017161  -0.0007514  -0.0118330   0.0271119   0.0066521
  125  -0.0005401   0.0024425  -0.0002216   0.0105494   0.0056505  -0.0017554
  126  -0.0007992   0.0036449   0.0026580  -0.0004862  -0.0001381   0.0008031
  127   0.0001135  -0.0003141  -0.0005425   0.0005712  -0.0006746   0.0001044
  128   0.0002675  -0.0011354   0.0007822  -0.0017597  -0.0000941  -0.0004185
  129  -0.0001665  -0.0014789   0.0000608  -0.0009676  -0.0007889  -0.0005552
  130  -0.0009458  -0.0004323   0.0001362   0.0045453   0.0043721  -0.0004318
  131   0.0003550  -0.0005596  -0.0003905  -0.0017183  -0.0057107   0.0001807
  132   0.0005845  -0.0008698  -0.0000716  -0.0000475  -0.0007355   0.0009813
  133  -0.0007177   0.0006121  -0.0006084  -0.0004430  -0.0004045  -0.0000469
  134   0.0001495   0.0001307   0.0004927  -0.0001976  -0.0004884   0.0004572
  135  -0.0014754   0.0005428  -0.0000694   0.0005593   0.0004521  -0.0005150
  136   0.0028126   0.0094825  -0.0113391  -0.1656324   0.0070599  -0.0155455
  137   0.0028107   0.0055926  -0.0100811  -0.0179934  -0.0755579  -0.0028795
  138   0.0141445   0.0291480  -0.0307765  -0.0060431  -0.0042829  -0.0826027
  139   0.0001720  -0.0014712   0.0025199  -0.0155665  -0.0142771  -0.0288917
  140  -0.0013527  -0.0024064   0.0047535   0.0004164  -0.0002379  -0.0014954
  141   0.0018991   0.0034158  -0.0023073  -0.0005029  -0.0013179   0.0018003
  142  -0.0737126  -0.0713765  -0.1334729  -0.0168319  -0.0315840   0.0354928
  143  -0.0647517  -0.0795954  -0.1054339  -0.0075929  -0.0148208   0.0141580
  144  -0.1592481  -0.1449708  -0.4018739   0.0071473   0.0120511  -0.0136143
  145   0.0714781   0.0621186   0.1425372   0.0023709   0.0016161   0.0038996
  146   0.0621186   0.0757756   0.1126572   0.0002231   0.0014899   0.0007190
  147   0.1425372   0.1126572   0.4298093   0.0000825  -0.0015395   0.0022978
  148   0.0023709   0.0002231   0.0000825   0.4842780   0.0231214   0.0340799
  149   0.0016161   0.0014899  -0.0015395   0.0231214   0.5011279   0.0078961
  150   0.0038996   0.0007190   0.0022978   0.0340799   0.0078961   0.5686258
  151  -0.0009927  -0.0006136   0.0011230  -0.0904235  -0.0232104  -0.0874316
  152  -0.0005429  -0.0000332  -0.0000583  -0.0224488  -0.0580164  -0.0426755
  153  -0.0012741  -0.0007956   0.0000540  -0.0854173  -0.0404976  -0.2370821
  154  -0.0009488   0.0005732  -0.0001249  -0.0921318   0.0196067   0.0318511
  155  -0.0001233  -0.0010172  -0.0002078   0.0557499  -0.1859572  -0.0491530
  156  -0.0009301  -0.0000414   0.0002162   0.0304757  -0.0223517  -0.0947973
  157   0.0001676  -0.0000395   0.0006827   0.0073835   0.0158599  -0.0092821
  158   0.0003952  -0.0000898  -0.0004281  -0.0170487  -0.0319488   0.0196634
  159   0.0011167  -0.0012363  -0.0007737  -0.0063430  -0.0133064   0.0055193
          151         152         153         154         155         156
    1  -0.0000072   0.0000091   0.0000179  -0.0000058  -0.0000229   0.0000551
    2  -0.0000101   0.0000042   0.0000089   0.0000504  -0.0000466   0.0000252
    3   0.0000188  -0.0000117  -0.0000359  -0.0000211   0.0000101  -0.0000740
    4  -0.0000032  -0.0000011   0.0000033   0.0000012   0.0000163  -0.0000023
    5   0.0000023   0.0000004  -0.0000096  -0.0000000  -0.0000150  -0.0000126
    6  -0.0000116   0.0000040   0.0000178   0.0000361  -0.0000096   0.0000346
    7  -0.0000139   0.0000012  -0.0000028   0.0000942   0.0002117  -0.0000534
    8   0.0000119   0.0000116  -0.0000324   0.0000266  -0.0002438   0.0000269
    9  -0.0000158   0.0000096   0.0000112   0.0000667   0.0000728   0.0000098
   10   0.0000116  -0.0000020  -0.0000105  -0.0000772  -0.0000013  -0.0000145
   11   0.0000024  -0.0000002   0.0000008  -0.0000377   0.0000375  -0.0000073
   12  -0.0000018   0.0000004   0.0000041   0.0000182  -0.0000242   0.0000144
   13   0.0000244  -0.0000103  -0.0000056  -0.0001805  -0.0001817   0.0000053
   14  -0.0000056   0.0000094   0.0000266  -0.0001442   0.0004688  -0.0000319
   15  -0.0000099   0.0000066   0.0000176   0.0000953  -0.0001354   0.0000776
   16  -0.0000103  -0.0000041  -0.0000033   0.0001484  -0.0000467  -0.0000038
   17   0.0000070  -0.0000094  -0.0000117   0.0000322  -0.0001787   0.0000013
   18   0.0000100  -0.0000065  -0.0000093  -0.0001074   0.0000841  -0.0000583
   19  -0.0000386  -0.0000210   0.0000488   0.0000464  -0.0001515   0.0001010
   20  -0.0000272  -0.0000220   0.0000332   0.0001138  -0.0002075   0.0000186
   21   0.0000603  -0.0000303  -0.0000781  -0.0002405  -0.0000959  -0.0001761
   22  -0.0000359   0.0000096   0.0000274   0.0001229   0.0000535  -0.0000113
   23   0.0000137  -0.0000040  -0.0000342   0.0000913  -0.0001719  -0.0000161
   24   0.0000011  -0.0000199  -0.0000151   0.0001815  -0.0000861  -0.0000249
   25   0.0000127  -0.0000072  -0.0000280   0.0000372  -0.0000540  -0.0000541
   26  -0.0000001   0.0000001   0.0000130  -0.0000203   0.0000303   0.0000311
   27  -0.0000186   0.0000243   0.0000456  -0.0000995   0.0001815   0.0000922
   28   0.0000253   0.0000299  -0.0000169  -0.0000461   0.0002113  -0.0000629
   29   0.0000170   0.0000359   0.0000198   0.0001420  -0.0000448  -0.0000071
   30  -0.0000919  -0.0001030   0.0000319  -0.0001212   0.0001265   0.0001246
   31   0.0000259   0.0000236  -0.0000126   0.0000410  -0.0001567  -0.0000206
   32   0.0000122  -0.0000008  -0.0000001  -0.0000628   0.0000069  -0.0000141
   33  -0.0000072   0.0000076   0.0000121   0.0000450   0.0000085   0.0000288
   34  -0.0000706  -0.0000697   0.0003999   0.0005216   0.0007729  -0.0002534
   35   0.0000936   0.0000603  -0.0000216   0.0003708   0.0008441  -0.0003613
   36   0.0002386   0.0001494   0.0000610  -0.0000487  -0.0013104  -0.0002600
   37  -0.0000589  -0.0000147  -0.0001311  -0.0000685  -0.0000567  -0.0000553
   38  -0.0001035  -0.0001249   0.0000107   0.0000418  -0.0000049  -0.0000486
   39  -0.0000884  -0.0001064   0.0003026   0.0000007   0.0003414   0.0001312
   40   0.0000187   0.0000514  -0.0000895  -0.0000337   0.0000261   0.0000101
   41   0.0000734   0.0001087  -0.0001166  -0.0001702   0.0000411   0.0000248
   42  -0.0000446  -0.0000252   0.0000953   0.0001019   0.0000365   0.0000547
   43   0.0009556   0.0010297  -0.0009192   0.0024286  -0.0008964  -0.0002111
   44   0.0005528   0.0008516  -0.0008108  -0.0011590  -0.0002948   0.0006436
   45  -0.0002460  -0.0017146   0.0028123  -0.0002154   0.0009770   0.0011141
   46  -0.0000383  -0.0000362   0.0000786   0.0000366  -0.0000846   0.0000906
   47  -0.0000118  -0.0000035   0.0000248   0.0000244   0.0000969   0.0000259
   48   0.0000363   0.0000223  -0.0001224  -0.0000005  -0.0001260  -0.0001103
   49   0.0000046   0.0000009  -0.0000076   0.0000039   0.0000004  -0.0000118
   50   0.0000130   0.0000011  -0.0000033  -0.0000716   0.0001082  -0.0000169
   51  -0.0000147   0.0000050   0.0000095   0.0000194  -0.0000094   0.0000181
   52  -0.0000057  -0.0000207   0.0000233  -0.0000216   0.0000925   0.0000013
   53  -0.0000342   0.0000039   0.0000083   0.0000455  -0.0000307   0.0000066
   54  -0.0000121  -0.0000082   0.0000474   0.0000173   0.0001109   0.0000270
   55   0.0000012   0.0000040   0.0000002  -0.0000068   0.0000957  -0.0000118
   56  -0.0000041  -0.0000067   0.0000109   0.0000171  -0.0000292   0.0000102
   57  -0.0000184  -0.0000202   0.0000519  -0.0000158   0.0000518   0.0000373
   58  -0.0000020  -0.0000066   0.0000153  -0.0000030  -0.0000179   0.0000205
   59   0.0000009  -0.0000014   0.0000097  -0.0000275   0.0000100   0.0000152
   60   0.0000030  -0.0000007   0.0000019  -0.0000193  -0.0000155   0.0000070
   61   0.0000082   0.0000054  -0.0000237  -0.0000081  -0.0000577  -0.0000163
   62   0.0000031  -0.0000005  -0.0000064  -0.0000056   0.0000021  -0.0000100
   63  -0.0000032   0.0000010   0.0000066   0.0000235   0.0000088   0.0000118
   64  -0.0000061  -0.0000004  -0.0000028   0.0000539  -0.0000006  -0.0000098
   65  -0.0000015  -0.0000009   0.0000054  -0.0000045   0.0000644  -0.0000012
   66  -0.0000068   0.0000036   0.0000120  -0.0000024   0.0000055   0.0000246
   67   0.0000032   0.0000008   0.0000026  -0.0000272  -0.0000099   0.0000113
   68  -0.0000016   0.0000027   0.0000038   0.0000075  -0.0000162   0.0000140
   69   0.0000009  -0.0000031  -0.0000053  -0.0000029   0.0000057  -0.0000165
   70  -0.0000056   0.0000039   0.0000107   0.0000273   0.0000231   0.0000211
   71   0.0000034  -0.0000011  -0.0000154   0.0000270  -0.0001377  -0.0000047
   72   0.0000044  -0.0000092  -0.0000216   0.0000052  -0.0000476  -0.0000503
   73  -0.0000015  -0.0000008  -0.0000005   0.0000106   0.0000024  -0.0000041
   74   0.0000004  -0.0000016  -0.0000017  -0.0000061   0.0000149  -0.0000088
   75  -0.0000019   0.0000016   0.0000022   0.0000190  -0.0000142   0.0000099
   76   0.0000122  -0.0000013  -0.0000095  -0.0000947  -0.0000476  -0.0000086
   77  -0.0000019   0.0000040   0.0000181  -0.0000479   0.0001296   0.0000179
   78  -0.0000019   0.0000089   0.0000235  -0.0000230   0.0000569   0.0000541
   79   0.0000039   0.0000002  -0.0000018  -0.0000254  -0.0000141   0.0000018
   80   0.0000008   0.0000001   0.0000012  -0.0000127   0.0000151  -0.0000003
   81   0.0000008   0.0000004   0.0000003  -0.0000081  -0.0000028   0.0000024
   82  -0.0000128  -0.0000012   0.0000006   0.0001270   0.0000051  -0.0000059
   83   0.0000005  -0.0000020  -0.0000076   0.0000345  -0.0000699  -0.0000046
   84   0.0000002  -0.0000031  -0.0000049  -0.0000011   0.0000025  -0.0000179
   85   0.0000035  -0.0000011  -0.0000044  -0.0000151   0.0000035  -0.0000083
   86   0.0000019  -0.0000009  -0.0000025  -0.0000119   0.0000024  -0.0000064
   87  -0.0000002   0.0000011   0.0000020   0.0000076  -0.0000097   0.0000075
   88  -0.0000017   0.0000002   0.0000031   0.0000055   0.0000123   0.0000030
   89  -0.0000003  -0.0000010  -0.0000046   0.0000046  -0.0000038  -0.0000101
   90  -0.0000012   0.0000018   0.0000045   0.0000058  -0.0000057   0.0000124
   91   0.0000039  -0.0000001  -0.0000047  -0.0000224  -0.0000214  -0.0000040
   92   0.0000013  -0.0000002  -0.0000006  -0.0000089  -0.0000008  -0.0000007
   93   0.0000008   0.0000008   0.0000019  -0.0000113  -0.0000040   0.0000066
   94  -0.0000018  -0.0000001   0.0000013   0.0000137  -0.0000011   0.0000011
   95  -0.0000008  -0.0000001   0.0000054  -0.0000054   0.0000418   0.0000031
   96  -0.0000012   0.0000002  -0.0000005   0.0000053   0.0000098  -0.0000029
   97  -0.0002772  -0.0005717   0.0000168   0.0029619  -0.0001352  -0.0007035
   98   0.0001990   0.0018538   0.0004109  -0.0052873  -0.0094997   0.0077744
   99  -0.0001131  -0.0010843   0.0027830   0.0014125   0.0054706  -0.0011263
  100  -0.0005720   0.0001847   0.0004435  -0.0024039  -0.0033024   0.0017048
  101   0.0000785  -0.0000145   0.0000697  -0.0008818   0.0010817  -0.0000489
  102  -0.0000906   0.0001260  -0.0001103   0.0006756  -0.0008387  -0.0004404
  103  -0.0000004  -0.0001128   0.0001519   0.0002689   0.0003623  -0.0001351
  104  -0.0000387  -0.0000160  -0.0001312   0.0000516  -0.0000085  -0.0001000
  105   0.0001889  -0.0000982   0.0001047  -0.0000761   0.0001926   0.0001247
  106   0.0048283   0.0086448  -0.0107618   0.0028620   0.0152458  -0.0078917
  107   0.0005898   0.0039106  -0.0043391  -0.0042350  -0.0364535   0.0154713
  108   0.0102844   0.0226366  -0.0262099  -0.0049003  -0.0125646   0.0095696
  109  -0.0004767  -0.0014619   0.0014873  -0.0000416   0.0002671  -0.0004420
  110  -0.0011704  -0.0028840   0.0026910  -0.0002170   0.0021210  -0.0011243
  111   0.0013939   0.0022609  -0.0018424   0.0001397  -0.0001586   0.0026251
  112   0.0000124  -0.0000099  -0.0000591   0.0004858  -0.0005315  -0.0002063
  113  -0.0001068   0.0001099  -0.0001060  -0.0006369   0.0018384  -0.0002420
  114  -0.0002641   0.0001200  -0.0002606  -0.0000566  -0.0000193  -0.0003479
  115   0.0000015   0.0000199   0.0000381  -0.0002647   0.0004440   0.0001025
  116   0.0000542  -0.0000515  -0.0000151   0.0004789  -0.0011117   0.0000133
  117   0.0000686  -0.0000331   0.0001325  -0.0001393   0.0003635   0.0001774
  118   0.0000032  -0.0000087   0.0000311   0.0000801   0.0001636   0.0000224
  119   0.0000619  -0.0000623   0.0000975   0.0004353  -0.0006439   0.0001225
  120   0.0001179  -0.0000642   0.0001914   0.0000974  -0.0003018   0.0002814
  121   0.0000098  -0.0000018   0.0000048  -0.0000783  -0.0000340   0.0000130
  122   0.0000070  -0.0000022   0.0000070  -0.0000837   0.0001272   0.0000094
  123   0.0000044  -0.0000084   0.0000080  -0.0000550   0.0001378  -0.0000156
  124   0.0003398  -0.0001943  -0.0007859  -0.0049720   0.0000026   0.0006493
  125  -0.0018390  -0.0003178  -0.0009094  -0.0061515   0.0041301   0.0010886
  126  -0.0011944   0.0002226  -0.0005487   0.0012701  -0.0001107   0.0009081
  127  -0.0003494   0.0004951   0.0003293  -0.0001152  -0.0000217  -0.0002219
  128   0.0008020  -0.0000154   0.0003147   0.0008739  -0.0000655   0.0007034
  129   0.0006156   0.0001551   0.0002642   0.0003087   0.0002035   0.0003846
  130  -0.0002345  -0.0001448   0.0001203  -0.0039963   0.0034069   0.0009496
  131   0.0007252   0.0002120   0.0002440   0.0032940  -0.0009298  -0.0007761
  132   0.0009412   0.0000987   0.0002557   0.0002311  -0.0003850   0.0004244
  133   0.0000388   0.0000155   0.0000032   0.0007916  -0.0002396  -0.0003041
  134  -0.0000703   0.0000206  -0.0000290   0.0000451  -0.0004182  -0.0000379
  135  -0.0002775  -0.0000443  -0.0000658  -0.0005254   0.0002793  -0.0000451
  136  -0.0150573  -0.0029242   0.0019645  -0.0215879   0.0134300   0.0035886
  137  -0.0064480   0.0017722   0.0022672   0.0461986  -0.0222636  -0.0065456
  138  -0.0315731  -0.0007473  -0.0000662   0.0143212  -0.0036222  -0.0014418
  139  -0.0053399   0.0002833   0.0009394   0.0043295  -0.0004572   0.0013638
  140  -0.0000134   0.0003515   0.0003115   0.0003493   0.0008479   0.0010642
  141   0.0009095  -0.0002835   0.0005384   0.0006086   0.0009838   0.0011393
  142   0.0036879   0.0004772   0.0002277   0.0022222  -0.0033609   0.0008807
  143   0.0014680   0.0002596  -0.0004723   0.0009421   0.0055686  -0.0019328
  144   0.0000984  -0.0003985   0.0032584   0.0004514   0.0001853   0.0019120
  145  -0.0009927  -0.0005429  -0.0012741  -0.0009488  -0.0001233  -0.0009301
  146  -0.0006136  -0.0000332  -0.0007956   0.0005732  -0.0010172  -0.0000414
  147   0.0011230  -0.0000583   0.0000540  -0.0001249  -0.0002078   0.0002162
  148  -0.0904235  -0.0224488  -0.0854173  -0.0921318   0.0557499   0.0304757
  149  -0.0232104  -0.0580164  -0.0404976   0.0196067  -0.1859572  -0.0223517
  150  -0.0874316  -0.0426755  -0.2370821   0.0318511  -0.0491530  -0.0947973
  151   0.0971452   0.0205710   0.0903635   0.0069495   0.0088520   0.0149223
  152   0.0205710   0.0749865   0.0563005  -0.0030941  -0.0233914  -0.0331794
  153   0.0903635   0.0563005   0.2611184   0.0020117  -0.0145908  -0.0051946
  154   0.0069495  -0.0030941   0.0020117   0.2416770   0.0918665  -0.1841666
  155   0.0088520  -0.0233914  -0.0145908   0.0918665   0.5358468  -0.1116995
  156   0.0149223  -0.0331794  -0.0051946  -0.1841666  -0.1116995   0.2298289
  157  -0.0000933  -0.0001470   0.0008068  -0.1391720  -0.1812894   0.1408295
  158  -0.0005067   0.0004150   0.0000503  -0.1433608  -0.2702194   0.1515310
  159   0.0001349  -0.0014321  -0.0006099   0.1369551   0.1856418  -0.1452923
          157         158         159
    1  -0.0000189   0.0000102  -0.0000121
    2  -0.0000159  -0.0000060  -0.0000126
    3   0.0000255   0.0000025   0.0000236
    4   0.0000029  -0.0000050   0.0000017
    5   0.0000004   0.0000044   0.0000031
    6  -0.0000188  -0.0000057  -0.0000121
    7   0.0000247  -0.0000857   0.0000014
    8  -0.0000739   0.0000764  -0.0000041
    9   0.0000136  -0.0000347   0.0000020
   10   0.0000087   0.0000197   0.0000083
   11   0.0000145  -0.0000021   0.0000041
   12  -0.0000137   0.0000029  -0.0000065
   13   0.0000271   0.0000892   0.0000128
   14   0.0001072  -0.0000977   0.0000148
   15  -0.0000620   0.0000167  -0.0000315
   16  -0.0000371  -0.0000291  -0.0000090
   17  -0.0000407   0.0000470   0.0000036
   18   0.0000557  -0.0000030   0.0000256
   19  -0.0000545   0.0000265  -0.0000221
   20  -0.0000202  -0.0000015  -0.0000115
   21   0.0000406   0.0000673   0.0000448
   22   0.0000215  -0.0000449   0.0000026
   23  -0.0000307   0.0000079  -0.0000011
   24  -0.0000073  -0.0000269  -0.0000069
   25   0.0000097  -0.0000116   0.0000014
   26  -0.0000033   0.0000021  -0.0000022
   27   0.0000079  -0.0000057  -0.0000092
   28   0.0000429  -0.0000370   0.0000003
   29  -0.0000126   0.0000040  -0.0000123
   30  -0.0000003  -0.0000145  -0.0000040
   31  -0.0000068   0.0000289   0.0000022
   32   0.0000133   0.0000078   0.0000051
   33  -0.0000146  -0.0000103  -0.0000105
   34   0.0001695  -0.0002307  -0.0000057
   35   0.0000585  -0.0000940  -0.0000577
   36  -0.0001518   0.0002974   0.0000142
   37   0.0000061  -0.0000052   0.0000097
   38   0.0000217  -0.0000028  -0.0000138
   39   0.0000049   0.0000051   0.0000129
   40  -0.0000288   0.0000336   0.0000007
   41  -0.0000277   0.0000451   0.0000077
   42   0.0000438  -0.0000683  -0.0000012
   43  -0.0000533   0.0004438  -0.0003495
   44  -0.0006327   0.0006664   0.0001320
   45   0.0001446  -0.0001850   0.0001039
   46  -0.0000214   0.0000114  -0.0000118
   47   0.0000014  -0.0000345  -0.0000054
   48   0.0000124   0.0000153   0.0000133
   49  -0.0000011   0.0000048   0.0000035
   50   0.0000198   0.0000000   0.0000082
   51  -0.0000081  -0.0000028  -0.0000058
   52   0.0000086  -0.0000086   0.0000067
   53  -0.0000088  -0.0000046  -0.0000008
   54  -0.0000022  -0.0000189  -0.0000030
   55   0.0000118  -0.0000204   0.0000024
   56  -0.0000098   0.0000080  -0.0000048
   57   0.0000006  -0.0000014  -0.0000001
   58  -0.0000044   0.0000059  -0.0000023
   59   0.0000045   0.0000031  -0.0000018
   60   0.0000035   0.0000076  -0.0000008
   61   0.0000023   0.0000116   0.0000022
   62   0.0000046  -0.0000002   0.0000033
   63  -0.0000087  -0.0000072  -0.0000057
   64  -0.0000102  -0.0000137  -0.0000004
   65   0.0000018  -0.0000106   0.0000019
   66  -0.0000070   0.0000008  -0.0000059
   67   0.0000020   0.0000099  -0.0000021
   68  -0.0000063   0.0000020  -0.0000067
   69   0.0000063  -0.0000007   0.0000069
   70  -0.0000117  -0.0000128  -0.0000107
   71  -0.0000220   0.0000319  -0.0000005
   72   0.0000087   0.0000094   0.0000221
   73  -0.0000015  -0.0000037   0.0000018
   74   0.0000056  -0.0000027   0.0000045
   75  -0.0000103   0.0000006  -0.0000055
   76   0.0000253   0.0000354   0.0000096
   77   0.0000252  -0.0000275  -0.0000045
   78  -0.0000023  -0.0000083  -0.0000224
   79   0.0000067   0.0000087   0.0000006
   80   0.0000057  -0.0000009   0.0000008
   81   0.0000017   0.0000024  -0.0000006
   82  -0.0000345  -0.0000316  -0.0000058
   83  -0.0000190   0.0000137   0.0000002
   84   0.0000058  -0.0000021   0.0000081
   85   0.0000058   0.0000031   0.0000031
   86   0.0000057   0.0000014   0.0000033
   87  -0.0000050   0.0000009  -0.0000040
   88  -0.0000015  -0.0000048  -0.0000005
   89   0.0000001   0.0000005   0.0000034
   90  -0.0000057   0.0000002  -0.0000051
   91   0.0000067   0.0000099   0.0000025
   92   0.0000020   0.0000028   0.0000009
   93   0.0000007   0.0000035  -0.0000012
   94  -0.0000049  -0.0000023  -0.0000011
   95   0.0000038  -0.0000097  -0.0000002
   96  -0.0000006  -0.0000031   0.0000004
   97  -0.0005379   0.0002995   0.0002074
   98   0.0025384  -0.0017901  -0.0005443
   99  -0.0004980   0.0011014   0.0005390
  100   0.0012026  -0.0007802  -0.0000110
  101  -0.0001773  -0.0000891   0.0002657
  102  -0.0001239   0.0001230  -0.0000204
  103  -0.0000867   0.0000943   0.0000122
  104  -0.0000201  -0.0000005   0.0000112
  105  -0.0000351  -0.0000145  -0.0000291
  106  -0.0025824   0.0025442   0.0008741
  107   0.0021325  -0.0037941   0.0000098
  108   0.0014645  -0.0045209  -0.0010496
  109  -0.0000256   0.0000801  -0.0000117
  110  -0.0000722   0.0003101  -0.0002028
  111  -0.0000428   0.0000548   0.0002740
  112  -0.0001670   0.0001987   0.0000408
  113   0.0001333  -0.0002319   0.0000769
  114   0.0000981   0.0000493   0.0000699
  115   0.0000803  -0.0001136  -0.0000215
  116  -0.0001131   0.0001730  -0.0000211
  117   0.0000120  -0.0000768  -0.0000417
  118  -0.0000404  -0.0000113  -0.0000065
  119  -0.0001160   0.0001332  -0.0000601
  120  -0.0000408   0.0000126  -0.0000712
  121   0.0000306  -0.0000077   0.0000007
  122   0.0000242  -0.0000282   0.0000010
  123   0.0000109  -0.0000205   0.0000135
  124  -0.0000798  -0.0003364   0.0000356
  125  -0.0000700  -0.0008609   0.0007013
  126   0.0002508   0.0003122  -0.0005801
  127   0.0000707  -0.0000079   0.0000648
  128  -0.0001206   0.0000749  -0.0002488
  129  -0.0000595   0.0000069  -0.0001016
  130  -0.0000029  -0.0007857   0.0003817
  131  -0.0004489   0.0005979  -0.0001866
  132   0.0000126  -0.0000616  -0.0002047
  133  -0.0003076   0.0002828   0.0000915
  134   0.0003036  -0.0000279  -0.0001247
  135   0.0000104  -0.0000646   0.0001860
  136   0.0005895  -0.0002528   0.0013287
  137   0.0050762   0.0004901  -0.0022332
  138  -0.0016794   0.0017278   0.0029519
  139  -0.0006342   0.0005758  -0.0007551
  140   0.0001765   0.0000179   0.0004294
  141  -0.0004197   0.0000994  -0.0005276
  142   0.0013927  -0.0012096  -0.0024915
  143  -0.0027480   0.0010897   0.0017445
  144  -0.0008109  -0.0002367  -0.0014988
  145   0.0001676   0.0003952   0.0011167
  146  -0.0000395  -0.0000898  -0.0012363
  147   0.0006827  -0.0004281  -0.0007737
  148   0.0073835  -0.0170487  -0.0063430
  149   0.0158599  -0.0319488  -0.0133064
  150  -0.0092821   0.0196634   0.0055193
  151  -0.0000933  -0.0005067   0.0001349
  152  -0.0001470   0.0004150  -0.0014321
  153   0.0008068   0.0000503  -0.0006099
  154  -0.1391720  -0.1433608   0.1369551
  155  -0.1812894  -0.2702194   0.1856418
  156   0.1408295   0.1515310  -0.1452923
  157   0.1327205   0.1597451  -0.1312439
  158   0.1597451   0.3051495  -0.1693421
  159  -0.1312439  -0.1693421   0.1411113
 Gradient time:  CPU 170554.64 s  wall 29634.13 s
 **********************************************************************
 **                                                                  **
 **                       VIBRATIONAL ANALYSIS                       **
 **                       --------------------                       **
 **                                                                  **
 **        VIBRATIONAL FREQUENCIES (CM**-1) AND NORMAL MODES         **
 **     FORCE CONSTANTS (mDYN/ANGSTROM) AND REDUCED MASSES (AMU)     **
 **                  INFRARED INTENSITIES (KM/MOL)                   **
 **                                                                  **
 **********************************************************************


 Mode:                 1                      2                      3
 Frequency:        18.18                  27.22                  38.73
 Force Cnst:      0.0012                 0.0022                 0.0045
 Red. Mass:       5.9801                 5.0637                 5.0429
 IR Active:          YES                    YES                    YES
 IR Intens:        0.263                  0.527                  0.770
 Raman Active:       YES                    YES                    YES
               X      Y      Z        X      Y      Z        X      Y      Z
 C         -0.072  0.016 -0.008   -0.047 -0.024 -0.021    0.007 -0.034  0.007
 H         -0.099  0.009 -0.024   -0.117 -0.038 -0.061    0.003 -0.091 -0.023
 C          0.002  0.004 -0.011   -0.015  0.019 -0.064    0.027  0.025 -0.049
 H          0.016  0.020  0.003    0.019  0.045 -0.035   -0.015  0.101 -0.041
 O          0.036  0.027  0.010   -0.043 -0.002 -0.092    0.091  0.029 -0.147
 H          0.068  0.009  0.008   -0.027  0.024 -0.140    0.101  0.044 -0.174
 C          0.019 -0.051 -0.054   -0.010  0.047 -0.114    0.026 -0.007 -0.018
 H          0.011 -0.061 -0.064   -0.035  0.020 -0.142    0.058 -0.049 -0.024
 H          0.072 -0.061 -0.052    0.002  0.078 -0.142    0.020  0.023 -0.043
 C         -0.018 -0.081 -0.085    0.001  0.062 -0.090   -0.010 -0.011  0.044
 H         -0.017 -0.081 -0.085   -0.003  0.072 -0.087   -0.034  0.027  0.051
 C         -0.004 -0.136 -0.103   -0.005  0.072 -0.073   -0.010 -0.026  0.057
 H          0.028 -0.159 -0.089   -0.023  0.073 -0.072   -0.011 -0.023  0.055
 H         -0.031 -0.156 -0.130   -0.006  0.074 -0.061   -0.019 -0.030  0.064
 O          0.001 -0.130 -0.095    0.019  0.072 -0.060   -0.001 -0.035  0.058
 C         -0.076 -0.059 -0.095    0.007  0.047 -0.076   -0.012 -0.042  0.073
 H         -0.097 -0.077 -0.124    0.035  0.061 -0.077   -0.030 -0.042  0.107
 H         -0.092 -0.060 -0.105   -0.019  0.051 -0.089    0.004 -0.076  0.068
 C         -0.093 -0.010 -0.052    0.006  0.004 -0.039   -0.012 -0.031  0.061
 H         -0.138  0.007 -0.062    0.008  0.001 -0.036   -0.006 -0.055  0.082
 H         -0.077 -0.012 -0.045    0.044 -0.008 -0.026   -0.028 -0.001  0.069
 C         -0.098  0.062  0.059   -0.061 -0.070  0.094   -0.010 -0.012  0.056
 C         -0.184  0.024  0.088   -0.133 -0.152  0.151   -0.061 -0.179  0.167
 C         -0.057  0.099  0.060   -0.089 -0.094  0.091    0.051  0.026 -0.098
 H         -0.041  0.070  0.036   -0.137 -0.122  0.032    0.109 -0.072 -0.175
 O         -0.006  0.141  0.058   -0.031 -0.039  0.085    0.051  0.189 -0.178
 H         -0.083  0.126  0.089   -0.108 -0.130  0.161    0.041  0.024 -0.074
 H          0.030  0.108  0.036   -0.027 -0.014  0.015    0.091  0.157 -0.213
 H         -0.092  0.104  0.093    0.003 -0.026  0.156   -0.040  0.119  0.139
 H         -0.188 -0.018  0.057   -0.176 -0.208  0.096   -0.013 -0.316  0.091
 H         -0.206  0.066  0.136   -0.144 -0.159  0.225   -0.084 -0.126  0.205
 H         -0.225 -0.004  0.094   -0.136 -0.153  0.176   -0.130 -0.222  0.287
 O          0.059 -0.047 -0.027   -0.005  0.028 -0.049    0.003 -0.016  0.019
 C          0.056  0.019  0.029   -0.007 -0.019  0.001    0.005 -0.007 -0.021
 H          0.001  0.047  0.040   -0.033 -0.066  0.024    0.034 -0.030 -0.024
 C         -0.008 -0.072 -0.055    0.022  0.036 -0.030   -0.001 -0.028  0.056
 H         -0.052 -0.052 -0.048    0.007  0.000 -0.015    0.003 -0.051  0.061
 C          0.134  0.040  0.062   -0.049 -0.028 -0.034    0.017  0.005 -0.076
 O          0.131  0.072  0.090   -0.118 -0.081 -0.036    0.112  0.007 -0.129
 O          0.207  0.017  0.057   -0.003  0.031 -0.063   -0.082  0.016 -0.062
 H          0.252  0.031  0.078   -0.035  0.021 -0.084   -0.062  0.024 -0.099
 C          0.051  0.036  0.041    0.061  0.001  0.056   -0.030  0.022 -0.014
 H          0.101  0.017  0.033    0.095  0.038  0.032   -0.061  0.044 -0.014
 O          0.045  0.101  0.091    0.056 -0.040  0.118   -0.026  0.024 -0.060
 H          0.028  0.116  0.101    0.099 -0.038  0.150   -0.047  0.043 -0.046
 C         -0.019  0.011  0.011    0.086  0.010  0.069   -0.028  0.013  0.040
 H         -0.072  0.033  0.023    0.060 -0.023  0.094   -0.004 -0.010  0.040
 O         -0.025  0.025  0.022    0.149  0.023  0.109   -0.060  0.042  0.053
 H          0.018  0.006  0.012    0.174  0.052  0.090   -0.081  0.062  0.054
 C         -0.021 -0.059 -0.047    0.082  0.049  0.011   -0.024  0.003  0.079
 H          0.030 -0.086 -0.061    0.109  0.085 -0.011   -0.048  0.032  0.081
 O         -0.098 -0.080 -0.077    0.103  0.053  0.024   -0.020 -0.013  0.132
 H         -0.115 -0.060 -0.064    0.139  0.050  0.056   -0.041  0.005  0.139
 TransDip   0.003 -0.014 -0.007    0.015  0.012 -0.014   -0.016 -0.011  0.021

 Mode:                 4                      5                      6
 Frequency:        45.10                  55.19                  60.97
 Force Cnst:      0.0108                 0.0089                 0.0110
 Red. Mass:       9.0025                 4.9377                 5.0000
 IR Active:          YES                    YES                    YES
 IR Intens:        2.233                  0.900                  2.963
 Raman Active:       YES                    YES                    YES
               X      Y      Z        X      Y      Z        X      Y      Z
 C         -0.032  0.026 -0.065   -0.004 -0.018  0.045    0.002  0.012  0.039
 H         -0.081  0.067 -0.067    0.059 -0.089  0.039   -0.016  0.083  0.065
 C         -0.019 -0.004 -0.040   -0.015  0.048 -0.014   -0.013 -0.067  0.115
 H          0.007 -0.037 -0.040   -0.024  0.106  0.005    0.016 -0.158  0.095
 O         -0.050 -0.005  0.008   -0.005  0.030 -0.095   -0.056 -0.055  0.237
 H         -0.051 -0.012  0.019    0.021  0.065 -0.163   -0.110 -0.098  0.337
 C         -0.017  0.009 -0.058   -0.012  0.049 -0.026   -0.015 -0.039  0.104
 H         -0.029  0.029 -0.054   -0.008 -0.011 -0.057   -0.046  0.033  0.128
 H         -0.013 -0.008 -0.044   -0.005  0.102 -0.072   -0.020 -0.094  0.151
 C         -0.011  0.004 -0.093   -0.024  0.062  0.058    0.034 -0.035  0.006
 H         -0.029 -0.035 -0.120   -0.013  0.140  0.100    0.075 -0.099 -0.006
 C         -0.019 -0.007 -0.044   -0.014  0.061  0.011    0.035 -0.006 -0.026
 H         -0.045 -0.038 -0.018    0.010  0.134 -0.046    0.043 -0.026 -0.012
 H         -0.029 -0.015 -0.059   -0.030  0.068  0.084    0.063  0.002 -0.064
 O          0.018  0.028 -0.002   -0.015 -0.045 -0.052   -0.004  0.037 -0.025
 C          0.010  0.051 -0.139   -0.053 -0.032  0.145    0.036  0.027 -0.048
 H          0.030  0.049 -0.184   -0.075 -0.020  0.229    0.059  0.021 -0.110
 H          0.000  0.101 -0.123   -0.049 -0.122  0.111    0.019  0.088 -0.032
 C          0.013  0.031 -0.142   -0.060 -0.015  0.175    0.040  0.009 -0.054
 H          0.025  0.075 -0.183   -0.094 -0.103  0.256    0.063  0.070 -0.109
 H          0.031 -0.030 -0.166   -0.072  0.098  0.229    0.052 -0.069 -0.089
 C         -0.037 -0.004 -0.009    0.010 -0.008 -0.024    0.003  0.016  0.025
 C         -0.077  0.020 -0.022    0.079  0.088 -0.090    0.006 -0.096  0.096
 C         -0.073 -0.026  0.066   -0.012 -0.026  0.025    0.054  0.050 -0.115
 H         -0.123  0.003  0.070   -0.045 -0.004  0.032    0.163  0.025 -0.082
 O         -0.035 -0.071  0.102    0.010 -0.059  0.050   -0.078  0.082 -0.179
 H         -0.083 -0.037  0.095   -0.015 -0.036  0.039    0.095  0.077 -0.217
 H         -0.043 -0.053  0.083   -0.017 -0.012  0.015   -0.049 -0.007 -0.050
 H          0.017 -0.031 -0.005   -0.005 -0.079 -0.083   -0.048  0.106  0.068
 H         -0.116  0.038 -0.024    0.041  0.181 -0.040    0.107 -0.204  0.060
 H         -0.080  0.011  0.011    0.106  0.021 -0.125   -0.015 -0.014  0.070
 H         -0.065  0.027 -0.059    0.152  0.136 -0.156   -0.085 -0.154  0.208
 O          0.016  0.011  0.068   -0.002 -0.033 -0.040   -0.013  0.024 -0.022
 C          0.015  0.004  0.044   -0.005 -0.032  0.008   -0.016 -0.003  0.016
 H          0.042  0.036  0.024   -0.036 -0.082  0.033   -0.034 -0.033  0.031
 C          0.019  0.019  0.041   -0.016 -0.035 -0.056   -0.003  0.035 -0.047
 H         -0.010  0.025  0.048   -0.022 -0.019 -0.058    0.008  0.059 -0.057
 C          0.052  0.017  0.058    0.025 -0.012 -0.071   -0.037 -0.005 -0.018
 O          0.435  0.164 -0.048    0.163 -0.010 -0.150    0.029 -0.010 -0.060
 O         -0.360 -0.145  0.188   -0.103  0.009 -0.056   -0.136  0.001 -0.002
 H         -0.279 -0.118  0.182   -0.066  0.025 -0.112   -0.142  0.000 -0.028
 C         -0.008 -0.031 -0.006    0.046  0.016  0.074    0.040  0.007  0.053
 H         -0.077 -0.045  0.018    0.130  0.034  0.043    0.106  0.006  0.033
 O         -0.001 -0.064 -0.094    0.035  0.045  0.184    0.031  0.014  0.146
 H         -0.020 -0.052 -0.089    0.059  0.058  0.219    0.063  0.005  0.153
 C          0.036 -0.016  0.009   -0.003 -0.002  0.048    0.018  0.006  0.002
 H          0.073 -0.026 -0.002   -0.082 -0.000  0.080   -0.037  0.023  0.017
 O          0.032 -0.028 -0.004    0.048  0.017  0.089    0.070 -0.009  0.011
 H         -0.008 -0.014  0.006    0.121  0.014  0.062    0.122 -0.026 -0.003
 C          0.038  0.020  0.049   -0.007 -0.049 -0.064    0.012 -0.003 -0.081
 H          0.008  0.048  0.054    0.071 -0.097 -0.083    0.066 -0.060 -0.087
 O          0.082  0.027  0.083   -0.085 -0.055 -0.144   -0.024  0.012 -0.175
 H          0.076  0.022  0.070   -0.051 -0.052 -0.107    0.015 -0.008 -0.166
 TransDip  -0.048 -0.002 -0.000   -0.005  0.029  0.007    0.033 -0.032  0.031

 Mode:                 7                      8                      9
 Frequency:        72.77                  85.81                 111.23
 Force Cnst:      0.0196                 0.0201                 0.0421
 Red. Mass:       6.2933                 4.6377                 5.7728
 IR Active:          YES                    YES                    YES
 IR Intens:        1.474                  0.235                  0.341
 Raman Active:       YES                    YES                    YES
               X      Y      Z        X      Y      Z        X      Y      Z
 C         -0.072  0.022  0.058   -0.023 -0.080  0.069   -0.067 -0.044  0.029
 H         -0.046  0.021  0.070    0.047 -0.142  0.070   -0.028 -0.089  0.024
 C         -0.099  0.023  0.064    0.014 -0.053  0.036   -0.021 -0.025  0.002
 H         -0.039 -0.022  0.079    0.027 -0.015  0.058    0.042 -0.019  0.039
 O         -0.184 -0.007  0.116    0.044 -0.045  0.019   -0.056 -0.037  0.029
 H         -0.246 -0.002  0.158    0.080 -0.044 -0.011   -0.043 -0.030  0.009
 C         -0.090  0.088  0.007    0.030 -0.086 -0.028    0.005 -0.024 -0.100
 H         -0.136  0.079 -0.022   -0.001 -0.120 -0.062   -0.039 -0.084 -0.155
 H         -0.089  0.115 -0.016    0.086 -0.062 -0.054    0.063  0.027 -0.150
 C         -0.045  0.116  0.025    0.028 -0.085 -0.022   -0.003 -0.021 -0.058
 H         -0.020  0.144  0.051    0.085 -0.030  0.030   -0.005  0.034 -0.032
 C         -0.036  0.114 -0.001    0.045 -0.070 -0.116    0.007 -0.055 -0.037
 H         -0.027  0.209 -0.073    0.083 -0.138 -0.070   -0.007 -0.105  0.002
 H         -0.077  0.115  0.117    0.083 -0.071 -0.221   -0.018 -0.075 -0.066
 O          0.023 -0.040 -0.060   -0.022  0.044 -0.092    0.070 -0.006  0.025
 C         -0.060  0.069  0.070   -0.072 -0.157  0.058   -0.079 -0.083  0.007
 H         -0.045  0.085  0.100   -0.101 -0.159  0.103   -0.098 -0.082  0.043
 H         -0.079  0.037  0.046   -0.108 -0.245 -0.000   -0.113 -0.154 -0.042
 C         -0.062  0.041  0.100   -0.103 -0.103  0.163   -0.108 -0.053  0.095
 H         -0.061  0.005  0.133   -0.196 -0.190  0.251   -0.177 -0.122  0.165
 H         -0.048  0.073  0.125   -0.083  0.025  0.242   -0.081  0.042  0.160
 C         -0.053 -0.004 -0.012   -0.025 -0.000 -0.005   -0.072  0.005 -0.017
 C          0.034 -0.027 -0.002    0.008  0.059 -0.045   -0.047  0.052 -0.050
 C         -0.059 -0.018 -0.102    0.031  0.047 -0.021   -0.045  0.030 -0.031
 H         -0.008 -0.008 -0.061    0.088  0.037  0.001   -0.000  0.039  0.005
 O         -0.189 -0.034 -0.141    0.017  0.053 -0.029   -0.095  0.010 -0.040
 H         -0.010 -0.029 -0.190    0.030  0.091 -0.057   -0.030  0.056 -0.084
 H         -0.201 -0.063 -0.040    0.032  0.023 -0.003   -0.090 -0.022  0.018
 H         -0.096  0.008 -0.023   -0.095 -0.017 -0.048   -0.116 -0.011 -0.050
 H          0.077 -0.036  0.007    0.016  0.106 -0.010   -0.071  0.100 -0.026
 H          0.048 -0.038 -0.057    0.016  0.052 -0.081   -0.036  0.023 -0.061
 H          0.039 -0.022  0.043    0.023  0.067 -0.078   -0.012  0.075 -0.090
 O          0.034 -0.057 -0.077   -0.033  0.056 -0.128    0.121  0.056  0.269
 C          0.037 -0.032 -0.053   -0.039  0.033 -0.046    0.129  0.045  0.112
 H          0.008 -0.007 -0.050   -0.093  0.057 -0.034    0.261  0.011  0.075
 C          0.029 -0.066 -0.032   -0.020  0.045 -0.082    0.067  0.066  0.122
 H          0.013 -0.118 -0.013   -0.030 -0.007 -0.064   -0.022  0.171  0.119
 C          0.121 -0.010 -0.020   -0.054  0.020  0.038    0.015  0.021 -0.010
 O          0.135  0.036  0.009   -0.054  0.075  0.081   -0.038 -0.114 -0.087
 O          0.211 -0.038 -0.026   -0.083 -0.063  0.074   -0.052  0.163 -0.050
 H          0.281 -0.016 -0.004   -0.095 -0.070  0.130   -0.148  0.137 -0.141
 C          0.026 -0.029 -0.055    0.005  0.017 -0.035    0.056  0.010  0.042
 H         -0.015 -0.008 -0.051   -0.007  0.037 -0.040    0.014 -0.043  0.075
 O          0.031 -0.055 -0.106    0.004 -0.023 -0.036    0.065  0.028 -0.031
 H          0.022 -0.030 -0.076    0.020  0.002  0.011    0.037 -0.034 -0.140
 C          0.053 -0.030  0.006    0.040  0.029  0.002    0.056  0.015 -0.027
 H          0.077 -0.072  0.014    0.040 -0.022  0.024    0.106  0.104 -0.086
 O          0.047  0.005  0.036    0.091  0.056  0.051   -0.017 -0.074 -0.149
 H          0.023  0.047  0.031    0.090  0.110  0.033   -0.068 -0.165 -0.100
 C          0.054 -0.009  0.038    0.031  0.093 -0.011    0.062  0.003  0.047
 H          0.028  0.079  0.023    0.023  0.188 -0.035    0.029 -0.065  0.080
 O          0.095 -0.030  0.151    0.103  0.092  0.083    0.075  0.034 -0.027
 H          0.075 -0.003  0.170    0.117  0.100  0.109    0.040 -0.004 -0.114
 TransDip  -0.012  0.023  0.029    0.002 -0.015  0.002   -0.014 -0.009 -0.009

 Mode:                10                     11                     12
 Frequency:       115.94                 140.83                 161.92
 Force Cnst:      0.0596                 0.0731                 0.0412
 Red. Mass:       7.5314                 6.2562                 2.6660
 IR Active:          YES                    YES                    YES
 IR Intens:        2.519                  2.071                  3.264
 Raman Active:       YES                    YES                    YES
               X      Y      Z        X      Y      Z        X      Y      Z
 C          0.002  0.001 -0.002    0.019  0.039 -0.001   -0.049  0.004  0.040
 H          0.002  0.003 -0.001    0.006  0.039 -0.008   -0.043  0.013  0.048
 C         -0.002 -0.000 -0.000    0.034  0.042 -0.005   -0.077  0.009  0.044
 H         -0.014  0.004 -0.005    0.105  0.011  0.022   -0.199  0.070  0.000
 O          0.010  0.004 -0.010   -0.040  0.020  0.052    0.043  0.040 -0.075
 H          0.004  0.001 -0.001   -0.067  0.023  0.070   -0.029  0.027  0.002
 C         -0.004 -0.005  0.014    0.048  0.068 -0.088   -0.086 -0.029  0.196
 H          0.001  0.004  0.022    0.020  0.004 -0.137   -0.049  0.131  0.302
 H         -0.010 -0.013  0.022    0.087  0.123 -0.138   -0.164 -0.165  0.319
 C         -0.002 -0.006  0.005    0.018  0.065 -0.022   -0.011 -0.037  0.018
 H          0.001 -0.014  0.003   -0.015  0.116 -0.013    0.060 -0.161 -0.009
 C         -0.002 -0.001  0.001    0.021  0.010 -0.017    0.003 -0.026 -0.023
 H          0.000 -0.025  0.018    0.045  0.108 -0.093    0.024 -0.030 -0.023
 H          0.007 -0.003 -0.030   -0.041 -0.000  0.107   -0.002 -0.032 -0.032
 O         -0.018  0.037  0.014    0.066 -0.168 -0.086    0.009 -0.033 -0.030
 C          0.001  0.002 -0.002    0.017  0.030  0.013   -0.023  0.073 -0.076
 H          0.003  0.001 -0.008   -0.001  0.031  0.053    0.063  0.079 -0.213
 H          0.001  0.008  0.001    0.039 -0.008  0.010   -0.124  0.197 -0.081
 C          0.002  0.001 -0.004    0.023  0.040 -0.003   -0.029  0.022  0.034
 H          0.003  0.003 -0.007    0.030  0.046 -0.008   -0.075 -0.006  0.066
 H          0.001 -0.002 -0.006    0.012  0.036 -0.011    0.039  0.047  0.083
 C          0.002  0.000 -0.002    0.024  0.011  0.009   -0.032 -0.050  0.005
 C          0.001  0.004 -0.004    0.040 -0.021  0.029    0.050  0.006 -0.039
 C          0.001 -0.001  0.004    0.006 -0.008 -0.011   -0.102 -0.114  0.009
 H         -0.005 -0.002 -0.002    0.014  0.016  0.021   -0.235 -0.206 -0.176
 O          0.012  0.003  0.006   -0.049 -0.048 -0.010    0.063  0.070 -0.028
 H         -0.003 -0.002  0.012    0.030 -0.015 -0.050   -0.155 -0.221  0.207
 H          0.012  0.007 -0.005   -0.065 -0.051  0.039    0.113  0.089 -0.199
 H          0.004 -0.002 -0.003    0.033  0.024  0.022   -0.008 -0.110 -0.028
 H          0.001  0.005 -0.002    0.055 -0.045  0.018    0.115  0.044  0.011
 H          0.001  0.004 -0.004    0.041 -0.019  0.023    0.062  0.018 -0.129
 H          0.001  0.003 -0.006    0.032 -0.025  0.058    0.041  0.000 -0.038
 O         -0.052 -0.001 -0.168    0.129 -0.026 -0.053    0.041  0.007  0.008
 C         -0.062 -0.018 -0.016    0.132  0.016 -0.054    0.044  0.011 -0.001
 H         -0.171 -0.043  0.030    0.133  0.017 -0.054    0.053  0.012 -0.004
 C         -0.008 -0.019 -0.026    0.052 -0.087 -0.035    0.011 -0.003 -0.008
 H          0.044 -0.126 -0.012    0.002 -0.086 -0.020   -0.015  0.009 -0.004
 C          0.001  0.004 -0.023   -0.045 -0.052  0.020    0.004 -0.003  0.004
 O          0.060  0.027 -0.040   -0.174 -0.081  0.074   -0.020 -0.019  0.006
 O          0.014  0.000 -0.027   -0.204 -0.129  0.078   -0.025 -0.002  0.010
 H          0.068  0.018 -0.035   -0.415 -0.203  0.157   -0.067 -0.016  0.014
 C          0.054 -0.002  0.067    0.096  0.067 -0.041    0.037  0.008 -0.009
 H          0.257 -0.048  0.026    0.154  0.060 -0.056    0.038  0.001 -0.006
 O          0.032  0.069  0.355    0.093  0.238 -0.012    0.039  0.036 -0.018
 H          0.133 -0.123  0.146   -0.001  0.307  0.024    0.016  0.053 -0.009
 C         -0.019  0.001 -0.120   -0.017  0.032 -0.021    0.021  0.001 -0.010
 H          0.059  0.159 -0.221   -0.020  0.034 -0.020    0.020  0.005 -0.011
 O         -0.136 -0.166 -0.335   -0.096  0.086 -0.006    0.015  0.004 -0.011
 H         -0.218 -0.334 -0.248   -0.103  0.092 -0.005    0.017  0.001 -0.011
 C         -0.016  0.048  0.049   -0.008 -0.035  0.012    0.019 -0.001 -0.006
 H         -0.140  0.178  0.065   -0.022  0.004  0.007    0.017  0.007 -0.007
 O          0.117  0.038  0.255   -0.065 -0.093  0.118    0.031  0.002  0.001
 H         -0.058  0.055  0.111   -0.165 -0.028  0.116    0.024 -0.001 -0.009
 TransDip  -0.017 -0.041 -0.024   -0.033  0.031  0.008   -0.051 -0.027  0.006

 Mode:                13                     14                     15
 Frequency:       181.95                 192.94                 202.55
 Force Cnst:      0.0538                 0.0926                 0.0593
 Red. Mass:       2.7599                 4.2204                 2.4533
 IR Active:          YES                    YES                    YES
 IR Intens:        0.549                  9.612                  0.543
 Raman Active:       YES                    YES                    YES
               X      Y      Z        X      Y      Z        X      Y      Z
 C         -0.012  0.050  0.043   -0.034  0.011  0.004    0.001 -0.004 -0.058
 H         -0.029  0.049  0.035   -0.051  0.003 -0.008   -0.020  0.039 -0.046
 C          0.044  0.058  0.034    0.027  0.010 -0.005   -0.010 -0.056 -0.009
 H          0.137  0.050  0.081    0.090  0.007  0.028    0.011 -0.119 -0.022
 O          0.015  0.065  0.111   -0.007  0.001  0.033   -0.017 -0.031  0.095
 H         -0.049  0.030  0.210   -0.070 -0.009  0.099   -0.037 -0.079  0.175
 C          0.076  0.039 -0.131    0.058  0.001 -0.095   -0.022 -0.027 -0.034
 H          0.015 -0.060 -0.215    0.034 -0.087 -0.154   -0.031 -0.082 -0.069
 H          0.192  0.111 -0.205    0.113  0.075 -0.165   -0.029  0.036 -0.086
 C          0.015  0.020 -0.078    0.015 -0.009 -0.012   -0.019  0.012  0.064
 H         -0.026  0.066 -0.075   -0.058  0.026 -0.028   -0.008  0.084  0.103
 C          0.007 -0.041 -0.071    0.021 -0.082  0.095   -0.023  0.096  0.037
 H          0.040 -0.083 -0.043   -0.002 -0.252  0.224   -0.064  0.226 -0.056
 H         -0.010 -0.061 -0.125   -0.004 -0.130 -0.066    0.009  0.144  0.183
 O         -0.016 -0.004 -0.051    0.050  0.126  0.234   -0.014 -0.040 -0.044
 C         -0.010 -0.004 -0.044   -0.008 -0.018 -0.003    0.007 -0.063  0.122
 H         -0.030 -0.009 -0.026   -0.042 -0.033  0.006   -0.099 -0.083  0.247
 H         -0.022 -0.041 -0.066    0.003 -0.044 -0.009    0.154 -0.162  0.164
 C         -0.018  0.039  0.021   -0.023  0.012  0.007    0.025 -0.011 -0.088
 H         -0.078  0.036  0.035   -0.039 -0.002  0.021    0.142  0.068 -0.174
 H          0.007  0.064  0.047   -0.016  0.028  0.019   -0.084 -0.111 -0.199
 C          0.017 -0.032  0.023   -0.042 -0.022  0.011   -0.011 -0.024 -0.026
 C          0.149 -0.028  0.009   -0.005  0.044 -0.038   -0.072  0.019 -0.053
 C         -0.056 -0.109  0.006   -0.133 -0.096  0.003   -0.062 -0.058  0.022
 H         -0.177 -0.177 -0.147   -0.252 -0.171 -0.156   -0.186 -0.148 -0.157
 O          0.077  0.026 -0.020   -0.060  0.069 -0.059    0.113  0.117 -0.011
 H         -0.094 -0.209  0.170   -0.153 -0.220  0.152   -0.123 -0.143  0.217
 H          0.133  0.009 -0.123    0.008  0.019 -0.121    0.208  0.063 -0.134
 H          0.038 -0.070  0.005   -0.001 -0.079 -0.012    0.047 -0.059 -0.024
 H          0.435 -0.088  0.074   -0.134  0.149 -0.014   -0.277  0.104 -0.070
 H          0.136  0.141 -0.213    0.029 -0.083 -0.004   -0.052 -0.118  0.077
 H         -0.016 -0.136  0.144    0.119  0.127 -0.139    0.063  0.107 -0.178
 O         -0.033 -0.013  0.033   -0.006  0.011 -0.074    0.011  0.004  0.006
 C         -0.039 -0.004  0.039    0.001 -0.028 -0.098    0.012  0.012  0.011
 H         -0.041 -0.004  0.040    0.004 -0.040 -0.095    0.011  0.016  0.010
 C         -0.026 -0.002 -0.012    0.067  0.017  0.094   -0.014 -0.002 -0.025
 H         -0.056  0.012 -0.006    0.214 -0.065  0.073   -0.042  0.018 -0.023
 C         -0.008  0.011  0.011    0.004 -0.042 -0.043    0.001  0.011  0.007
 O          0.013 -0.001 -0.011   -0.000  0.028  0.016   -0.004 -0.003 -0.002
 O          0.005  0.048 -0.004    0.036 -0.149 -0.011   -0.010  0.029  0.003
 H          0.035  0.060 -0.037    0.054 -0.148  0.076   -0.024  0.025 -0.010
 C         -0.052 -0.012  0.030    0.036  0.014 -0.050    0.010 -0.000  0.001
 H         -0.080 -0.016  0.040    0.102  0.052 -0.084    0.004 -0.011  0.006
 O         -0.051 -0.051  0.002    0.031  0.041  0.044    0.011  0.008 -0.013
 H         -0.036 -0.075 -0.023    0.056  0.034  0.052   -0.003  0.026  0.003
 C         -0.024  0.002  0.017    0.004 -0.001 -0.005    0.009 -0.003 -0.008
 H         -0.024  0.011  0.012    0.023 -0.027 -0.001    0.000 -0.001 -0.005
 O         -0.011 -0.023  0.001   -0.061  0.063  0.026    0.029 -0.011 -0.006
 H         -0.029 -0.026  0.009   -0.043  0.072  0.016    0.037 -0.011 -0.009
 C         -0.021  0.004  0.005    0.009 -0.018  0.030    0.004  0.005 -0.015
 H         -0.014  0.021 -0.002   -0.003 -0.122  0.064    0.003  0.033 -0.022
 O         -0.048 -0.017  0.037    0.011  0.025 -0.111    0.026  0.005  0.016
 H         -0.088  0.008  0.036    0.125 -0.033 -0.087    0.014  0.008  0.009
 TransDip  -0.007 -0.016 -0.016    0.041 -0.090  0.004    0.006 -0.023  0.002

 Mode:                16                     17                     18
 Frequency:       209.84                 219.02                 234.96
 Force Cnst:      0.0409                 0.0722                 0.1248
 Red. Mass:       1.5750                 2.5546                 3.8368
 IR Active:          YES                    YES                    YES
 IR Intens:        0.593                  5.034                 17.265
 Raman Active:       YES                    YES                    YES
               X      Y      Z        X      Y      Z        X      Y      Z
 C         -0.023  0.030 -0.026   -0.031 -0.104  0.057    0.013 -0.008  0.022
 H         -0.030  0.053 -0.017   -0.036 -0.099  0.056   -0.015  0.011  0.019
 C         -0.025  0.010 -0.009   -0.032 -0.076  0.022    0.028 -0.008  0.005
 H         -0.044  0.010 -0.020    0.011 -0.048  0.056    0.033  0.019  0.020
 O          0.002  0.026 -0.010   -0.061 -0.099 -0.003    0.006 -0.039 -0.057
 H         -0.001  0.012  0.012    0.115 -0.037 -0.229    0.001  0.002 -0.108
 C         -0.024 -0.014  0.012   -0.042 -0.007 -0.061    0.031 -0.007 -0.007
 H         -0.006 -0.034  0.010   -0.098 -0.027 -0.102    0.031 -0.035 -0.022
 H         -0.026  0.000 -0.001   -0.028  0.024 -0.089    0.043  0.014 -0.026
 C         -0.038 -0.015  0.047    0.002  0.030 -0.062    0.017 -0.012  0.017
 H         -0.030  0.023  0.069   -0.014  0.000 -0.083    0.008 -0.002  0.017
 C         -0.018 -0.025  0.024   -0.039  0.127  0.026    0.020 -0.013  0.014
 H         -0.004 -0.040  0.032   -0.158  0.225 -0.033    0.030 -0.041  0.034
 H         -0.026 -0.033  0.005   -0.003  0.178  0.170    0.034 -0.014 -0.031
 O         -0.007 -0.009  0.028    0.014  0.044  0.014   -0.014  0.034  0.022
 C         -0.048 -0.048  0.076    0.043  0.039 -0.082    0.030 -0.014  0.015
 H         -0.130 -0.071  0.145    0.152  0.079 -0.143    0.015 -0.019  0.029
 H          0.050 -0.111  0.103   -0.059  0.110 -0.109    0.062 -0.019  0.031
 C         -0.035  0.012 -0.062    0.029 -0.079  0.025    0.036 -0.015 -0.037
 H          0.033  0.086 -0.136    0.009 -0.090  0.035    0.075  0.038 -0.089
 H         -0.117 -0.063 -0.146    0.121 -0.093  0.066    0.022 -0.084 -0.082
 C         -0.020  0.019 -0.035   -0.035 -0.032  0.025   -0.003  0.013  0.046
 C          0.019 -0.040 -0.000    0.013  0.055 -0.034    0.036  0.062  0.013
 C         -0.016  0.021 -0.007    0.049  0.054  0.036   -0.051 -0.014  0.028
 H         -0.034  0.054  0.022    0.117  0.016  0.032   -0.077 -0.031 -0.006
 O          0.022 -0.047  0.044    0.082  0.103  0.023   -0.116  0.042 -0.020
 H         -0.029  0.041  0.000    0.023  0.120  0.030   -0.028 -0.074  0.040
 H          0.003 -0.017  0.026    0.114  0.073  0.009   -0.109  0.018  0.012
 H         -0.028  0.037 -0.024   -0.105 -0.059 -0.026    0.007 -0.018  0.028
 H          0.499 -0.240  0.041    0.378  0.009  0.070    0.150  0.075  0.065
 H         -0.053  0.342 -0.269   -0.030  0.340 -0.291    0.032  0.135 -0.090
 H         -0.344 -0.282  0.262   -0.233 -0.112  0.077   -0.026  0.021  0.033
 O          0.013  0.015 -0.011    0.001 -0.010  0.015   -0.022  0.007 -0.011
 C          0.017  0.007 -0.018    0.006 -0.016 -0.016   -0.010 -0.046  0.044
 H          0.023  0.008 -0.021    0.022 -0.025 -0.019   -0.036 -0.068  0.058
 C         -0.001  0.008  0.012    0.017  0.000  0.021   -0.014  0.026 -0.025
 H          0.006  0.002  0.011    0.027 -0.006  0.019    0.019  0.041 -0.039
 C          0.004  0.001 -0.008    0.006 -0.025 -0.011    0.003 -0.052  0.014
 O         -0.002  0.007  0.000    0.004 -0.011  0.002    0.035 -0.066 -0.014
 O          0.002 -0.012 -0.003    0.014 -0.053 -0.002    0.030 -0.025  0.000
 H         -0.007 -0.016  0.009    0.019 -0.053  0.023    0.078 -0.009 -0.024
 C          0.027  0.003 -0.018    0.002  0.004 -0.007   -0.057 -0.021  0.045
 H          0.043  0.003 -0.022    0.017  0.012 -0.015   -0.086 -0.046  0.061
 O          0.028  0.022 -0.001    0.001  0.021  0.011   -0.056  0.215 -0.090
 H          0.021  0.037  0.016   -0.001  0.013 -0.001   -0.323  0.575  0.247
 C          0.013 -0.009 -0.009   -0.006  0.003  0.003   -0.055 -0.032  0.009
 H          0.013 -0.016 -0.006    0.004  0.000 -0.000   -0.090 -0.022  0.020
 O          0.004  0.009  0.003   -0.037  0.018  0.003    0.191 -0.168 -0.010
 H          0.021  0.009 -0.004   -0.049  0.021  0.007    0.221 -0.166 -0.022
 C          0.009  0.002 -0.001    0.003 -0.012  0.013   -0.048  0.049 -0.034
 H          0.001 -0.006  0.005    0.001 -0.033  0.020   -0.075  0.092 -0.032
 O          0.061  0.034 -0.036   -0.025 -0.019 -0.002   -0.028  0.040  0.044
 H          0.119 -0.003 -0.034   -0.021 -0.013  0.011   -0.115  0.066 -0.001
 TransDip  -0.018 -0.017 -0.002    0.066  0.005 -0.028   -0.101  0.061  0.061

 Mode:                19                     20                     21
 Frequency:       235.64                 253.39                 274.67
 Force Cnst:      0.1250                 0.1653                 0.1958
 Red. Mass:       3.8205                 4.3696                 4.4060
 IR Active:          YES                    YES                    YES
 IR Intens:        4.647                  7.833                  1.493
 Raman Active:       YES                    YES                    YES
               X      Y      Z        X      Y      Z        X      Y      Z
 C         -0.029  0.015 -0.037    0.037  0.004  0.034   -0.011 -0.020  0.031
 H          0.025 -0.029 -0.034    0.014  0.024  0.033   -0.018 -0.021  0.026
 C         -0.044  0.021 -0.012    0.029  0.010  0.020   -0.005  0.010  0.011
 H         -0.041 -0.026 -0.031    0.038  0.028  0.032    0.047  0.017  0.041
 O         -0.003  0.081  0.113    0.002 -0.017 -0.023   -0.059 -0.012  0.030
 H         -0.024 -0.006  0.246    0.058  0.029 -0.131    0.174  0.060 -0.257
 C         -0.043  0.013 -0.014    0.023  0.007 -0.006    0.002  0.032 -0.058
 H         -0.053  0.046 -0.001    0.019 -0.013 -0.020   -0.010 -0.037 -0.103
 H         -0.047 -0.011  0.007    0.054  0.010 -0.012    0.038  0.080 -0.103
 C         -0.030  0.017 -0.047   -0.007 -0.009 -0.008   -0.048  0.013 -0.011
 H         -0.029 -0.002 -0.055   -0.012 -0.006 -0.010   -0.140  0.004 -0.058
 C         -0.038  0.013 -0.018   -0.021 -0.003 -0.044   -0.058 -0.071  0.087
 H         -0.059 -0.019  0.009    0.004  0.069 -0.100   -0.055 -0.090  0.100
 H         -0.042  0.007 -0.040   -0.008  0.017  0.012   -0.112 -0.103  0.083
 O         -0.011  0.054  0.023   -0.059 -0.089 -0.114   -0.028 -0.080  0.094
 C         -0.058  0.027 -0.048    0.030 -0.008 -0.009   -0.001  0.056 -0.054
 H         -0.023  0.035 -0.084    0.035 -0.002  0.002    0.075  0.077 -0.120
 H         -0.134  0.039 -0.085    0.046 -0.001  0.004   -0.061  0.136 -0.054
 C         -0.075  0.030  0.083    0.044 -0.010 -0.030    0.006 -0.007  0.014
 H         -0.171 -0.088  0.199    0.058  0.039 -0.073   -0.015 -0.016  0.026
 H         -0.032  0.181  0.188    0.041 -0.066 -0.062    0.057 -0.006  0.041
 C          0.003 -0.025 -0.085    0.040  0.007  0.062    0.005 -0.024  0.019
 C         -0.063 -0.118 -0.023    0.072  0.044  0.041    0.030 -0.001  0.004
 C          0.097  0.026 -0.057    0.006 -0.018  0.030    0.046  0.003  0.003
 H          0.154  0.062  0.015    0.003 -0.036  0.008    0.092 -0.012  0.013
 O          0.215 -0.086  0.035   -0.068  0.034 -0.021    0.048  0.013 -0.005
 H          0.058  0.146 -0.088    0.033 -0.065  0.020    0.042  0.037 -0.022
 H          0.198 -0.041 -0.019   -0.073  0.024  0.013    0.041  0.020 -0.001
 H         -0.020  0.034 -0.052    0.054 -0.013  0.055   -0.017 -0.027  0.006
 H         -0.284 -0.140 -0.120   -0.025  0.119  0.057   -0.049  0.051  0.010
 H         -0.054 -0.264  0.171    0.100 -0.058  0.063    0.049 -0.079  0.029
 H          0.058 -0.037 -0.062    0.169  0.110 -0.029    0.104  0.049 -0.047
 O         -0.008  0.008  0.038   -0.013  0.004  0.136   -0.015 -0.028 -0.196
 C          0.006 -0.045 -0.004   -0.008 -0.028 -0.003   -0.017  0.036  0.042
 H          0.040 -0.069 -0.009    0.097 -0.022 -0.042   -0.187  0.100  0.081
 C         -0.009  0.031  0.027   -0.081  0.033 -0.012   -0.026 -0.090 -0.001
 H         -0.003  0.038  0.023   -0.187  0.122 -0.006    0.056 -0.196  0.004
 C          0.009 -0.064 -0.016    0.001 -0.044 -0.015   -0.012  0.087  0.071
 O          0.030 -0.048 -0.013    0.030 -0.028 -0.018   -0.014  0.029  0.023
 O          0.046 -0.096 -0.012    0.043 -0.068 -0.017   -0.073  0.231  0.037
 H          0.087 -0.085  0.017    0.089 -0.055  0.006   -0.127  0.222 -0.100
 C         -0.021 -0.013  0.002   -0.037 -0.041 -0.041    0.039 -0.029  0.014
 H         -0.000 -0.018 -0.003    0.041 -0.073 -0.050   -0.003 -0.072  0.044
 O         -0.023  0.149 -0.020   -0.047  0.066  0.070    0.048  0.036 -0.092
 H         -0.161  0.320  0.133   -0.054  0.051  0.045   -0.075  0.272  0.165
 C         -0.042 -0.032  0.006   -0.083 -0.083 -0.022   -0.001 -0.089  0.023
 H         -0.044 -0.044  0.013   -0.091 -0.148  0.010   -0.026 -0.078  0.030
 O          0.019 -0.050  0.015   -0.166  0.060  0.078   -0.033 -0.066  0.037
 H          0.023 -0.035  0.008   -0.169  0.145  0.051    0.055 -0.119  0.020
 C         -0.024  0.017  0.003   -0.048 -0.002 -0.026   -0.002 -0.078  0.012
 H         -0.052  0.009  0.018   -0.106  0.048 -0.015   -0.001 -0.087  0.014
 O          0.040  0.055 -0.021    0.227  0.130 -0.067    0.150  0.001 -0.073
 H          0.111  0.015 -0.009    0.630 -0.017  0.107    0.336 -0.102 -0.044
 TransDip  -0.064 -0.003  0.026    0.081 -0.037 -0.008    0.023 -0.004  0.032

 Mode:                22                     23                     24
 Frequency:       287.70                 295.59                 307.00
 Force Cnst:      0.0751                 0.1936                 0.1005
 Red. Mass:       1.5408                 3.7616                 1.8101
 IR Active:          YES                    YES                    YES
 IR Intens:       66.933                 14.665                 15.802
 Raman Active:       YES                    YES                    YES
               X      Y      Z        X      Y      Z        X      Y      Z
 C         -0.013 -0.008  0.005   -0.014 -0.003  0.009   -0.015  0.032 -0.002
 H         -0.013 -0.030 -0.006   -0.016 -0.006  0.006   -0.013  0.034  0.001
 C          0.016 -0.003 -0.011   -0.000  0.008  0.003    0.007  0.022  0.012
 H         -0.005  0.017 -0.012    0.023  0.013  0.017   -0.008  0.037  0.009
 O          0.106  0.032 -0.040   -0.017  0.007  0.026    0.081  0.078  0.078
 H         -0.493 -0.146  0.686    0.185  0.052 -0.200    0.621  0.138 -0.442
 C          0.021 -0.049 -0.024    0.008  0.003 -0.023    0.014 -0.079 -0.002
 H          0.006 -0.052 -0.031    0.012 -0.035 -0.043    0.032 -0.092 -0.003
 H          0.048 -0.035 -0.038    0.023  0.027 -0.046    0.055 -0.094  0.007
 C          0.021 -0.037 -0.015   -0.016 -0.006  0.003    0.017 -0.076 -0.023
 H          0.008 -0.061 -0.032   -0.065 -0.014 -0.023    0.021 -0.102 -0.034
 C         -0.018  0.079  0.053   -0.018 -0.042  0.064   -0.031  0.105  0.049
 H         -0.142  0.205 -0.025   -0.029 -0.031  0.057   -0.207  0.272 -0.054
 H          0.047  0.149  0.215   -0.046 -0.052  0.091    0.071  0.207  0.264
 O         -0.001 -0.013  0.010    0.002 -0.073  0.053   -0.002 -0.003 -0.001
 C          0.028 -0.014 -0.040   -0.004  0.025 -0.028    0.012 -0.056 -0.045
 H          0.040 -0.021 -0.088    0.028  0.029 -0.075   -0.024 -0.082 -0.070
 H         -0.015  0.017 -0.050   -0.037  0.071 -0.027    0.004 -0.059 -0.049
 C          0.001 -0.004  0.029   -0.007  0.004  0.008   -0.022  0.018  0.003
 H         -0.053 -0.043  0.069   -0.022 -0.007  0.020   -0.085 -0.005  0.033
 H          0.039  0.044  0.076    0.018  0.013  0.026   -0.006  0.062  0.036
 C         -0.022 -0.000  0.003   -0.009 -0.010 -0.002   -0.012  0.006 -0.014
 C         -0.023  0.013 -0.006    0.001 -0.008 -0.006    0.000 -0.018 -0.002
 C         -0.012  0.008 -0.003    0.006 -0.002 -0.007   -0.041 -0.020 -0.021
 H          0.014  0.025  0.033    0.019 -0.003 -0.001   -0.068 -0.006 -0.020
 O         -0.043 -0.018  0.003    0.013 -0.007 -0.004   -0.058 -0.042 -0.015
 H         -0.002  0.030 -0.040    0.003  0.012 -0.014   -0.032 -0.047 -0.017
 H         -0.028 -0.041  0.009    0.003  0.004  0.001   -0.116  0.017  0.009
 H         -0.033 -0.003 -0.004   -0.019 -0.010 -0.007   -0.004  0.008 -0.009
 H          0.044  0.001  0.011   -0.016  0.002 -0.005   -0.011 -0.031 -0.015
 H         -0.034  0.073 -0.048    0.006 -0.026 -0.001    0.004 -0.035  0.007
 H         -0.073 -0.021  0.013    0.018  0.004 -0.014    0.010 -0.011  0.010
 O         -0.006 -0.012 -0.008   -0.003 -0.030  0.162    0.000  0.005 -0.017
 C         -0.008  0.006 -0.001   -0.011  0.053 -0.096    0.002 -0.002  0.003
 H         -0.015  0.023 -0.003    0.146  0.116 -0.170   -0.011 -0.010  0.009
 C         -0.004 -0.013 -0.004    0.003 -0.016  0.008   -0.001  0.001  0.003
 H          0.010 -0.009 -0.009    0.011  0.128 -0.034   -0.001 -0.011  0.005
 C         -0.005  0.016  0.006   -0.029  0.082 -0.059    0.001 -0.004  0.001
 O         -0.004  0.014  0.003   -0.055  0.161  0.011    0.002 -0.006 -0.001
 O         -0.010  0.032  0.002   -0.014  0.005 -0.040    0.001 -0.004  0.001
 H         -0.015  0.031 -0.014   -0.029 -0.002  0.022    0.002 -0.004  0.001
 C         -0.001 -0.009 -0.012   -0.022 -0.014 -0.141    0.005  0.004  0.010
 H          0.009 -0.019 -0.010    0.115 -0.029 -0.174   -0.005  0.008  0.011
 O         -0.002  0.005  0.001   -0.038 -0.028  0.101    0.007  0.003 -0.009
 H         -0.014  0.064  0.078    0.038  0.213  0.500    0.003 -0.024 -0.051
 C         -0.008 -0.021 -0.011   -0.016 -0.044 -0.141    0.006  0.007  0.011
 H         -0.019 -0.032 -0.001   -0.070 -0.134 -0.080    0.012  0.015  0.005
 O         -0.006  0.001  0.012    0.160  0.029  0.002   -0.001 -0.006 -0.004
 H          0.024  0.006 -0.000    0.409  0.059 -0.101   -0.020 -0.012  0.004
 C         -0.005 -0.019 -0.010   -0.031 -0.048 -0.088    0.004  0.005  0.010
 H         -0.017 -0.011 -0.007   -0.134  0.009 -0.057    0.014 -0.001  0.007
 O          0.032 -0.010 -0.001    0.042 -0.076  0.081   -0.007  0.007 -0.006
 H          0.046 -0.022 -0.005   -0.100 -0.032  0.008    0.005  0.006  0.005
 TransDip  -0.211 -0.031  0.153    0.051  0.066 -0.089    0.087  0.003 -0.093

 Mode:                25                     26                     27
 Frequency:       316.95                 324.61                 334.48
 Force Cnst:      0.1763                 0.1149                 0.1431
 Red. Mass:       2.9788                 1.8500                 2.1715
 IR Active:          YES                    YES                    YES
 IR Intens:        6.860                 12.578                  4.978
 Raman Active:       YES                    YES                    YES
               X      Y      Z        X      Y      Z        X      Y      Z
 C          0.043 -0.002 -0.089   -0.001  0.017  0.021   -0.059  0.002  0.075
 H          0.092 -0.065 -0.095   -0.013  0.050  0.032   -0.105  0.071  0.087
 C          0.053 -0.033 -0.059   -0.029  0.009  0.024   -0.055  0.023  0.063
 H          0.052 -0.114 -0.091   -0.055  0.032  0.018   -0.071  0.105  0.087
 O         -0.000 -0.041  0.045    0.001  0.017 -0.020    0.028  0.047 -0.031
 H          0.165 -0.014 -0.127   -0.019  0.015  0.000   -0.006  0.035  0.014
 C          0.039  0.018  0.048   -0.033 -0.017  0.013   -0.035 -0.021 -0.012
 H          0.086  0.105  0.119   -0.052  0.006  0.015   -0.089 -0.067 -0.064
 H         -0.074 -0.040  0.110   -0.001 -0.043  0.032    0.040  0.018 -0.054
 C          0.083  0.035  0.021   -0.011 -0.015 -0.032   -0.015 -0.008 -0.013
 H          0.129  0.031  0.039    0.038 -0.007 -0.005    0.016  0.006  0.009
 C          0.097  0.028 -0.043   -0.015  0.041 -0.070   -0.004  0.020 -0.032
 H          0.152 -0.052  0.011   -0.035  0.006 -0.042   -0.011 -0.048  0.019
 H          0.110  0.012 -0.158    0.022  0.054 -0.110    0.013  0.015 -0.105
 O          0.031  0.122 -0.007   -0.010  0.113 -0.025    0.005  0.117  0.026
 C          0.025  0.027  0.030   -0.015 -0.061  0.011   -0.019 -0.036  0.014
 H          0.030  0.028  0.024   -0.077 -0.071  0.090   -0.072 -0.050  0.065
 H         -0.007  0.012  0.006    0.045 -0.138  0.013    0.044 -0.083  0.029
 C          0.005  0.015  0.072   -0.009 -0.006 -0.042   -0.008 -0.005 -0.069
 H         -0.029 -0.121  0.191    0.008  0.058 -0.098    0.052  0.131 -0.194
 H          0.010  0.170  0.158   -0.044 -0.067 -0.094   -0.035 -0.168 -0.171
 C         -0.005  0.038 -0.076    0.018  0.002  0.027   -0.028 -0.042  0.039
 C         -0.103 -0.015 -0.045    0.053  0.004  0.030    0.034  0.004  0.007
 C         -0.086 -0.004 -0.013    0.023  0.000  0.010    0.047 -0.002 -0.007
 H         -0.215  0.004 -0.081    0.043 -0.000  0.021    0.156 -0.004  0.055
 O         -0.026  0.003  0.005   -0.001  0.002  0.002    0.018 -0.022 -0.010
 H         -0.102 -0.088  0.096    0.032  0.005 -0.013    0.053  0.080 -0.094
 H          0.004 -0.029  0.002   -0.017  0.023 -0.001   -0.017  0.021 -0.014
 H          0.037  0.044 -0.051    0.019  0.004  0.029   -0.072 -0.049  0.014
 H          0.068 -0.147 -0.071   -0.019  0.041  0.029   -0.061  0.092  0.032
 H         -0.159  0.183 -0.075    0.077 -0.083  0.052    0.064 -0.101  0.018
 H         -0.286 -0.140  0.066    0.128  0.055 -0.001    0.134  0.072 -0.069
 O         -0.025 -0.062  0.020   -0.019 -0.019  0.020   -0.008 -0.042  0.016
 C         -0.020 -0.014  0.034   -0.009 -0.004  0.000    0.005 -0.002  0.007
 H         -0.043  0.047  0.024   -0.008 -0.003 -0.001   -0.005  0.044 -0.003
 C          0.036 -0.018 -0.050    0.004 -0.002  0.015    0.027 -0.014 -0.026
 H          0.088  0.017 -0.074   -0.008 -0.026  0.025    0.080  0.015 -0.050
 C          0.007 -0.000  0.051   -0.006 -0.002  0.001    0.012  0.003  0.029
 O          0.019 -0.046  0.008    0.001  0.002  0.000    0.009 -0.028  0.006
 O         -0.018  0.085  0.028    0.001  0.003 -0.001   -0.013  0.051  0.018
 H         -0.029  0.086 -0.053    0.020  0.009 -0.010   -0.047  0.042 -0.023
 C         -0.026 -0.041 -0.025    0.027  0.003 -0.002    0.002 -0.026 -0.037
 H          0.002 -0.095 -0.010    0.015  0.019 -0.006    0.048 -0.074 -0.028
 O         -0.033  0.033  0.008    0.038 -0.031 -0.043   -0.004  0.076  0.025
 H         -0.078  0.150  0.147   -0.025  0.449  0.607   -0.007 -0.222 -0.407
 C         -0.038 -0.051 -0.050    0.026 -0.006  0.015   -0.007 -0.032 -0.058
 H         -0.065 -0.093 -0.019    0.024  0.023  0.004   -0.013 -0.086 -0.033
 O         -0.069  0.050  0.036   -0.093  0.032 -0.003    0.045  0.018  0.013
 H         -0.087  0.147  0.010    0.168 -0.172 -0.034   -0.210  0.269  0.027
 C          0.002 -0.060 -0.063    0.041 -0.047  0.024    0.007 -0.043 -0.054
 H         -0.035 -0.020 -0.059    0.058 -0.069  0.023   -0.025 -0.022 -0.048
 O          0.038 -0.085  0.032    0.028 -0.063  0.017   -0.015 -0.083  0.023
 H          0.185 -0.053  0.219   -0.258 -0.074 -0.274    0.255 -0.016  0.380
 TransDip   0.075  0.008 -0.038   -0.046  0.058  0.086   -0.023 -0.034 -0.059

 Mode:                28                     29                     30
 Frequency:       344.64                 365.48                 388.27
 Force Cnst:      0.1935                 0.3821                 0.1241
 Red. Mass:       2.7650                 4.8550                 1.3968
 IR Active:          YES                    YES                    YES
 IR Intens:        1.753                  6.438                114.819
 Raman Active:       YES                    YES                    YES
               X      Y      Z        X      Y      Z        X      Y      Z
 C          0.096  0.052 -0.093   -0.005 -0.027  0.025   -0.010  0.008  0.007
 H          0.155  0.005 -0.087   -0.018 -0.023  0.021   -0.012  0.021  0.013
 C         -0.000 -0.016 -0.071    0.024  0.003  0.023   -0.014  0.002  0.009
 H         -0.032 -0.117 -0.129    0.026  0.024  0.034   -0.018  0.011  0.010
 O         -0.109 -0.053 -0.012    0.068  0.019  0.017   -0.015 -0.003 -0.013
 H         -0.196 -0.040  0.042    0.099  0.004  0.012   -0.040  0.005 -0.003
 C         -0.038 -0.018  0.023    0.022  0.032  0.027   -0.006 -0.006  0.002
 H          0.010  0.112  0.119    0.011  0.048  0.030   -0.016  0.000  0.001
 H         -0.074 -0.153  0.141   -0.003  0.029  0.032    0.002 -0.010  0.005
 C         -0.028 -0.055 -0.080    0.030  0.050  0.016    0.010 -0.005 -0.008
 H         -0.023 -0.079 -0.088    0.078  0.068  0.047    0.018 -0.006 -0.005
 C         -0.065  0.034 -0.008    0.038  0.019 -0.091    0.013  0.002  0.005
 H         -0.186  0.080 -0.029    0.124 -0.005 -0.083   -0.009  0.032 -0.015
 H         -0.018  0.079  0.078    0.022 -0.002 -0.142    0.005  0.007  0.051
 O         -0.007  0.030  0.018    0.013  0.015 -0.092    0.043 -0.036  0.000
 C         -0.021 -0.103 -0.043    0.018  0.030  0.041   -0.002 -0.013 -0.002
 H         -0.081 -0.112  0.039    0.032  0.044  0.065   -0.023 -0.021  0.011
 H         -0.006 -0.199 -0.073    0.029  0.020  0.043    0.010 -0.033 -0.004
 C         -0.038  0.003  0.025    0.031 -0.015 -0.000   -0.007  0.007 -0.007
 H         -0.149 -0.115  0.149    0.077  0.023 -0.044   -0.005  0.019 -0.017
 H         -0.060  0.196  0.117    0.026 -0.077 -0.036   -0.011 -0.005 -0.016
 C          0.101  0.102 -0.000   -0.020 -0.040 -0.002   -0.006  0.005 -0.002
 C          0.128 -0.012  0.090   -0.086  0.016 -0.045    0.011 -0.005  0.005
 C         -0.018  0.027  0.042    0.002 -0.028 -0.011   -0.002  0.008 -0.005
 H         -0.167  0.034 -0.037    0.033 -0.036 -0.002    0.000  0.010  0.000
 O         -0.005  0.058  0.040   -0.017 -0.022 -0.026    0.010 -0.001  0.005
 H         -0.012 -0.105  0.147    0.004 -0.007 -0.033   -0.005  0.014 -0.005
 H          0.028  0.026  0.025   -0.029 -0.013 -0.013    0.012  0.000 -0.005
 H          0.182  0.132  0.060   -0.034 -0.059 -0.022   -0.013  0.010 -0.001
 H          0.081 -0.078  0.027   -0.028  0.024 -0.018   -0.005 -0.003 -0.000
 H          0.154 -0.114  0.126   -0.121  0.135 -0.057    0.019 -0.033  0.009
 H          0.190  0.037  0.169   -0.175 -0.048 -0.079    0.033  0.011  0.009
 O         -0.007 -0.015  0.006   -0.039 -0.043  0.053    0.009 -0.017 -0.009
 C         -0.001  0.008 -0.024   -0.044  0.004 -0.051   -0.004 -0.002  0.004
 H          0.006  0.007 -0.026   -0.000 -0.088 -0.039   -0.011 -0.006  0.009
 C          0.003 -0.019  0.030    0.004 -0.050  0.077    0.037 -0.018  0.010
 H          0.007 -0.038  0.034   -0.098 -0.124  0.129    0.041 -0.037  0.015
 C         -0.011  0.026 -0.019   -0.074  0.085 -0.109    0.009 -0.004  0.001
 O         -0.019  0.056  0.006   -0.085  0.253  0.018   -0.002 -0.011  0.002
 O         -0.008  0.006 -0.014   -0.012 -0.048 -0.082   -0.003 -0.003  0.005
 H         -0.018  0.002  0.002    0.040 -0.037  0.021   -0.010 -0.005  0.002
 C          0.010  0.001 -0.016   -0.015  0.035  0.047   -0.027  0.018  0.016
 H          0.030  0.006 -0.022   -0.046  0.135  0.017   -0.053  0.045  0.013
 O          0.009  0.056  0.009   -0.015  0.099 -0.015   -0.031 -0.061 -0.003
 H         -0.000 -0.136 -0.276   -0.105  0.030 -0.176   -0.033  0.276  0.481
 C          0.016 -0.020  0.005    0.060 -0.028  0.152    0.012  0.052 -0.004
 H          0.038 -0.036  0.003    0.149  0.009  0.099    0.051  0.079 -0.028
 O          0.049 -0.042  0.001   -0.015 -0.175  0.002    0.014  0.009 -0.059
 H         -0.118  0.064  0.029   -0.316 -0.180  0.116   -0.154  0.075 -0.018
 C          0.019 -0.033  0.020    0.105 -0.083  0.135    0.012  0.032  0.021
 H          0.020 -0.062  0.027    0.203 -0.189  0.117    0.032  0.010  0.018
 O         -0.009 -0.039 -0.012    0.017 -0.075 -0.065   -0.066  0.029 -0.037
 H          0.145 -0.025  0.157    0.302 -0.102  0.171    0.515  0.065  0.573
 TransDip   0.011 -0.041 -0.003    0.014 -0.044  0.067    0.108  0.139  0.295

 Mode:                31                     32                     33
 Frequency:       406.84                 416.13                 425.12
 Force Cnst:      0.2668                 0.3874                 0.4509
 Red. Mass:       2.7363                 3.7969                 4.2344
 IR Active:          YES                    YES                    YES
 IR Intens:        1.431                  9.216                  6.258
 Raman Active:       YES                    YES                    YES
               X      Y      Z        X      Y      Z        X      Y      Z
 C          0.074 -0.005 -0.015    0.013 -0.052 -0.066    0.009  0.067  0.118
 H          0.042 -0.046 -0.050    0.007 -0.123 -0.104    0.065  0.162  0.191
 C         -0.023  0.081 -0.038    0.052 -0.043 -0.076   -0.004  0.044  0.139
 H         -0.054  0.054 -0.067    0.061 -0.102 -0.092    0.020  0.130  0.185
 O         -0.065  0.117  0.037    0.106  0.003  0.061   -0.095 -0.061 -0.085
 H         -0.035  0.083  0.058    0.178 -0.089  0.124   -0.238  0.095 -0.176
 C         -0.033  0.043  0.029    0.001  0.013 -0.019    0.050  0.001  0.020
 H          0.005  0.171  0.118    0.056 -0.010 -0.002   -0.025 -0.034 -0.038
 H         -0.041 -0.096  0.149   -0.083  0.048 -0.037    0.191  0.004 -0.000
 C         -0.029 -0.009 -0.070   -0.078  0.033  0.053    0.073 -0.038 -0.038
 H         -0.050 -0.023 -0.085   -0.105  0.048  0.046    0.085 -0.052 -0.039
 C         -0.047 -0.024 -0.012   -0.074 -0.014 -0.004    0.052  0.035 -0.003
 H         -0.067 -0.048  0.007    0.005 -0.084  0.038   -0.027  0.092 -0.035
 H         -0.066 -0.036 -0.021   -0.074 -0.038 -0.121    0.110  0.082  0.072
 O         -0.011 -0.004  0.017   -0.126  0.063 -0.010    0.021  0.008 -0.008
 C          0.053 -0.093 -0.009   -0.051  0.084  0.014    0.046 -0.063 -0.025
 H         -0.006 -0.080  0.152    0.073  0.122 -0.083   -0.036 -0.093  0.020
 H          0.120 -0.221 -0.023   -0.120  0.213  0.028    0.075 -0.138 -0.039
 C          0.053 -0.021  0.023   -0.012 -0.044  0.004    0.008  0.037  0.005
 H         -0.076 -0.056  0.063    0.052 -0.083  0.031   -0.056  0.112 -0.054
 H          0.063  0.068  0.076   -0.022 -0.021  0.011    0.028 -0.025 -0.017
 C          0.092 -0.098  0.074    0.002 -0.024  0.014    0.010  0.085 -0.040
 C         -0.129  0.074 -0.031    0.046 -0.010  0.002   -0.084  0.026  0.008
 C          0.119 -0.107  0.062    0.006 -0.001  0.035   -0.046  0.003 -0.084
 H          0.196 -0.166  0.038    0.036 -0.004  0.051   -0.182  0.021 -0.144
 O         -0.029  0.010 -0.064   -0.056  0.031  0.010    0.087 -0.076 -0.022
 H          0.152 -0.106  0.000    0.017  0.011  0.004   -0.064 -0.084  0.027
 H         -0.102  0.088 -0.047   -0.054  0.010  0.057    0.120 -0.092 -0.078
 H          0.168 -0.157  0.063    0.027 -0.037  0.015   -0.043  0.124 -0.034
 H          0.003  0.125  0.053    0.067  0.014  0.026   -0.129 -0.049 -0.061
 H         -0.227  0.399 -0.047    0.067 -0.045 -0.051   -0.126  0.092  0.129
 H         -0.369 -0.100 -0.179    0.079  0.015  0.017   -0.153 -0.022  0.005
 O          0.009  0.014 -0.010    0.013  0.117  0.016    0.067  0.134 -0.036
 C          0.012  0.005 -0.006    0.042  0.023 -0.008    0.059  0.014 -0.032
 H          0.013  0.022 -0.012    0.078  0.011 -0.019    0.111  0.035 -0.057
 C         -0.009  0.004  0.012   -0.103  0.080 -0.012   -0.001  0.084  0.007
 H         -0.003 -0.001  0.011   -0.152  0.142 -0.017   -0.010  0.114  0.001
 C          0.009 -0.004  0.009   -0.021 -0.005 -0.005   -0.011  0.017 -0.010
 O          0.007 -0.020 -0.001    0.011  0.007 -0.014   -0.003  0.047  0.006
 O          0.001  0.007  0.007    0.018 -0.016 -0.011    0.000  0.023 -0.017
 H         -0.012  0.004 -0.001    0.067 -0.000  0.001   -0.007  0.021 -0.026
 C          0.013 -0.009 -0.019    0.142 -0.052 -0.030    0.054 -0.095 -0.054
 H          0.028 -0.017 -0.019    0.185 -0.064 -0.034    0.111 -0.112 -0.060
 O          0.016 -0.015  0.002    0.183 -0.045 -0.042    0.063 -0.050  0.012
 H          0.027  0.012  0.048    0.134  0.128  0.173    0.062  0.016  0.106
 C         -0.005 -0.006 -0.021    0.011 -0.077 -0.013   -0.072 -0.139  0.011
 H         -0.004 -0.017 -0.016    0.000 -0.092  0.002   -0.083 -0.214  0.051
 O          0.015  0.005 -0.003   -0.014 -0.060  0.017   -0.062 -0.127  0.096
 H          0.013  0.032 -0.011   -0.192  0.064  0.044   -0.112 -0.050  0.091
 C         -0.020  0.008  0.001   -0.055 -0.003 -0.017   -0.091  0.014 -0.000
 H         -0.036  0.005  0.010   -0.037  0.032 -0.034   -0.133  0.022  0.018
 O         -0.022  0.012  0.001   -0.110 -0.036  0.033   -0.086  0.022  0.028
 H          0.040  0.017  0.067    0.217  0.052  0.476   -0.035  0.042  0.106
 TransDip   0.017 -0.011  0.033    0.036  0.031  0.085   -0.005  0.079  0.011

 Mode:                34                     35                     36
 Frequency:       433.62                 443.62                 473.13
 Force Cnst:      0.4040                 0.4078                 0.2274
 Red. Mass:       3.6464                 3.5169                 1.7240
 IR Active:          YES                    YES                    YES
 IR Intens:        3.463                  6.567                 72.826
 Raman Active:       YES                    YES                    YES
               X      Y      Z        X      Y      Z        X      Y      Z
 C          0.067  0.001  0.084   -0.012 -0.058 -0.024   -0.035  0.016 -0.031
 H          0.147 -0.013  0.114   -0.031 -0.121 -0.065   -0.104  0.002 -0.071
 C          0.144  0.019  0.086    0.079 -0.023 -0.040    0.032 -0.001 -0.039
 H          0.224  0.032  0.138    0.105 -0.063 -0.038    0.055 -0.032 -0.038
 O          0.040 -0.095 -0.016    0.098 -0.011  0.041   -0.022 -0.024 -0.002
 H         -0.075  0.008 -0.060    0.136 -0.059  0.074   -0.030 -0.003 -0.023
 C          0.106  0.111  0.053    0.018  0.113  0.065    0.033  0.007  0.017
 H          0.135  0.159  0.097    0.062  0.353  0.219    0.083  0.065  0.075
 H          0.120  0.023  0.127   -0.152 -0.082  0.252   -0.028 -0.045  0.068
 C         -0.073  0.019 -0.027   -0.016  0.097 -0.079    0.026 -0.009  0.001
 H         -0.131  0.046 -0.039    0.013  0.143 -0.041    0.031 -0.002  0.006
 C         -0.105  0.020  0.028   -0.012  0.058 -0.059    0.033  0.020  0.022
 H         -0.191  0.075 -0.003   -0.073  0.091 -0.075   -0.014  0.044  0.011
 H         -0.065  0.060  0.100   -0.058  0.051  0.036    0.061  0.044  0.055
 O         -0.072  0.015  0.014    0.108 -0.009 -0.003    0.021  0.020  0.023
 C         -0.117  0.008 -0.035   -0.121 -0.009  0.007   -0.049 -0.004 -0.007
 H          0.000  0.056 -0.079   -0.094  0.034  0.111   -0.095 -0.030 -0.017
 H         -0.210  0.062 -0.065   -0.135 -0.114 -0.047   -0.041 -0.027 -0.013
 C         -0.086 -0.092 -0.028   -0.089 -0.100 -0.061   -0.056  0.038 -0.025
 H         -0.050  0.042 -0.151    0.029 -0.014 -0.149   -0.051  0.022 -0.011
 H         -0.119 -0.215 -0.114   -0.158 -0.202 -0.154   -0.083  0.059 -0.027
 C          0.057  0.080  0.010   -0.029 -0.029  0.030   -0.029 -0.040  0.049
 C         -0.078  0.071  0.038    0.047 -0.005  0.009    0.012  0.022  0.017
 C         -0.019 -0.051 -0.070    0.006 -0.008  0.010    0.033 -0.023  0.006
 H         -0.172 -0.050 -0.163    0.064 -0.016  0.036    0.132 -0.047  0.035
 O          0.055 -0.094 -0.057   -0.020  0.004 -0.002    0.017 -0.007 -0.017
 H         -0.015 -0.186  0.045    0.009  0.032 -0.032    0.033  0.046 -0.056
 H          0.113 -0.170 -0.039   -0.001 -0.036  0.041    0.038 -0.045  0.013
 H          0.030  0.115  0.024   -0.035 -0.033  0.023   -0.014 -0.043  0.052
 H         -0.104  0.035  0.003    0.038  0.053  0.046    0.034  0.096  0.076
 H         -0.137  0.199  0.145    0.078 -0.072 -0.044    0.023  0.026 -0.048
 H         -0.190 -0.007 -0.025    0.109  0.039 -0.009    0.025  0.030 -0.035
 O         -0.054 -0.047  0.028    0.069  0.023 -0.063    0.029  0.001  0.003
 C         -0.035 -0.002  0.021    0.047  0.004 -0.058    0.022  0.004  0.037
 H         -0.064 -0.017  0.036    0.078  0.094 -0.095    0.010 -0.065  0.061
 C         -0.049 -0.028 -0.002    0.086 -0.003  0.067    0.017  0.011 -0.054
 H         -0.055 -0.028 -0.001    0.098 -0.088  0.086    0.069  0.074 -0.086
 C         -0.005 -0.017  0.010    0.044  0.011  0.017    0.002  0.014 -0.032
 O          0.010 -0.037 -0.012    0.003 -0.012  0.023   -0.021  0.038 -0.004
 O          0.008 -0.020  0.011   -0.015  0.057  0.016    0.001 -0.032 -0.021
 H          0.046 -0.008  0.016   -0.149  0.017 -0.023   -0.027 -0.045  0.037
 C          0.021  0.045  0.023   -0.062 -0.052 -0.087    0.001  0.034  0.077
 H          0.004  0.045  0.027   -0.010 -0.054 -0.100   -0.054  0.023  0.091
 O          0.034  0.024 -0.026   -0.097 -0.020  0.064    0.009 -0.014 -0.023
 H          0.014  0.016 -0.052   -0.023 -0.038  0.090    0.032 -0.120 -0.157
 C          0.055  0.067 -0.022   -0.062 -0.063 -0.013   -0.048  0.013  0.026
 H          0.054  0.112 -0.042   -0.007 -0.154  0.004   -0.147  0.072  0.042
 O          0.045  0.077 -0.061   -0.004 -0.055  0.053   -0.057 -0.009  0.020
 H          0.049  0.062 -0.058   -0.003  0.006  0.032    0.591 -0.443 -0.081
 C          0.038 -0.014 -0.006   -0.036  0.026  0.061   -0.042 -0.012 -0.071
 H          0.064 -0.008 -0.021   -0.114 -0.044  0.116   -0.032  0.050 -0.088
 O          0.024 -0.028 -0.005   -0.035  0.070 -0.019    0.013 -0.022  0.020
 H          0.069 -0.014  0.059   -0.126  0.016 -0.184    0.241 -0.010  0.254
 TransDip  -0.008  0.047  0.035   -0.048 -0.049 -0.044    0.249 -0.114 -0.001

 Mode:                37                     38                     39
 Frequency:       476.19                 488.52                 510.33
 Force Cnst:      0.2787                 0.3331                 0.4176
 Red. Mass:       2.0860                 2.3687                 2.7213
 IR Active:          YES                    YES                    YES
 IR Intens:       28.748                 17.694                 55.253
 Raman Active:       YES                    YES                    YES
               X      Y      Z        X      Y      Z        X      Y      Z
 C          0.045 -0.056  0.060    0.033  0.044 -0.022   -0.044  0.011  0.004
 H          0.156 -0.061  0.110    0.061  0.100  0.021   -0.126  0.002 -0.040
 C         -0.031  0.022  0.055   -0.053 -0.069  0.025    0.066  0.047 -0.019
 H         -0.053  0.077  0.063   -0.107 -0.083 -0.010    0.127  0.045  0.016
 O          0.034  0.065  0.013    0.068 -0.052 -0.008   -0.068 -0.011 -0.012
 H          0.030  0.020  0.077    0.099 -0.081  0.005   -0.131  0.063 -0.059
 C         -0.040  0.046  0.001   -0.072 -0.084 -0.050    0.098  0.015  0.036
 H         -0.106  0.089 -0.009   -0.151 -0.261 -0.189    0.191  0.062  0.110
 H          0.005  0.009  0.028    0.000  0.103 -0.217    0.069 -0.061  0.104
 C         -0.026  0.043 -0.060   -0.037  0.001  0.051    0.045 -0.043  0.023
 H         -0.050  0.039 -0.071    0.016 -0.002  0.072    0.041 -0.047  0.018
 C         -0.041 -0.016 -0.025   -0.026  0.010 -0.055    0.018  0.008 -0.009
 H         -0.008 -0.077  0.016    0.043 -0.040 -0.027   -0.001  0.069 -0.052
 H         -0.092 -0.057 -0.082   -0.039 -0.013 -0.128    0.089  0.056  0.032
 O         -0.012  0.012  0.013   -0.015  0.043 -0.033   -0.049 -0.013 -0.053
 C          0.074 -0.036  0.000   -0.021  0.064  0.019    0.031 -0.015  0.003
 H          0.128  0.021  0.111    0.010  0.056 -0.073   -0.039 -0.051  0.005
 H          0.073 -0.091 -0.022   -0.040  0.160  0.048    0.074 -0.035  0.020
 C          0.081 -0.118  0.021   -0.003  0.068  0.020    0.012  0.052 -0.002
 H          0.096 -0.049 -0.044   -0.027  0.010  0.074   -0.007  0.027  0.022
 H          0.118 -0.205 -0.007   -0.013  0.144  0.056    0.028  0.068  0.016
 C          0.016  0.050 -0.092    0.080  0.046  0.029   -0.080 -0.064 -0.004
 C          0.001 -0.064 -0.046   -0.028  0.071  0.057    0.006 -0.052 -0.053
 C         -0.069  0.056 -0.007    0.031 -0.042 -0.006   -0.009  0.020  0.008
 H         -0.205  0.101 -0.034   -0.048 -0.048 -0.060    0.120  0.010  0.073
 O         -0.035  0.027  0.044    0.007 -0.041 -0.034    0.002  0.033  0.017
 H         -0.077 -0.025  0.078    0.053 -0.137  0.039   -0.029  0.146 -0.066
 H         -0.058  0.076 -0.005   -0.032  0.008 -0.043    0.069 -0.063  0.058
 H         -0.031  0.051 -0.110    0.126  0.063  0.063   -0.097 -0.088 -0.032
 H         -0.048 -0.180 -0.143   -0.014  0.059  0.053    0.019 -0.015 -0.023
 H          0.004 -0.130  0.043   -0.069  0.183  0.101    0.035 -0.110 -0.114
 H          0.024 -0.046  0.058   -0.114  0.010  0.013    0.060 -0.016 -0.042
 O          0.014 -0.015 -0.003    0.024 -0.030 -0.014   -0.074  0.007  0.009
 C          0.019  0.010 -0.001    0.037  0.017 -0.064   -0.062 -0.006 -0.064
 H          0.015  0.004  0.002    0.063  0.099 -0.097   -0.039  0.098 -0.102
 C         -0.009 -0.014  0.005   -0.002 -0.027  0.051   -0.055  0.003  0.096
 H          0.001 -0.023  0.003   -0.045 -0.120  0.087   -0.158 -0.105  0.155
 C          0.022  0.006 -0.008    0.064  0.004  0.014   -0.029 -0.031  0.056
 O         -0.006 -0.005 -0.001    0.006 -0.043  0.012    0.038 -0.059  0.001
 O          0.000 -0.008  0.000   -0.004  0.030  0.022    0.002  0.039  0.034
 H         -0.071 -0.032  0.030   -0.208 -0.036  0.027    0.116  0.081 -0.066
 C          0.001  0.028  0.012   -0.025  0.012 -0.074    0.024 -0.028 -0.115
 H         -0.011  0.026  0.014    0.009  0.042 -0.096    0.108 -0.019 -0.141
 O          0.005 -0.005 -0.005   -0.043  0.006  0.031    0.028  0.055  0.012
 H          0.050 -0.105 -0.118    0.047 -0.091 -0.046    0.048 -0.048 -0.122
 C         -0.026  0.014 -0.000   -0.009 -0.003  0.001    0.056 -0.018 -0.032
 H         -0.059  0.036  0.004    0.054 -0.044 -0.007    0.199 -0.091 -0.060
 O         -0.012  0.008  0.001    0.002 -0.011  0.004    0.014  0.041 -0.019
 H          0.526 -0.329 -0.091    0.432 -0.282 -0.069    0.487 -0.233 -0.108
 C         -0.034 -0.009 -0.005   -0.005  0.001  0.076    0.034 -0.004  0.128
 H         -0.045  0.000  0.001   -0.018 -0.051  0.098    0.033 -0.096  0.154
 O         -0.007  0.004  0.001   -0.034  0.029 -0.020   -0.063  0.010 -0.023
 H          0.202 -0.011  0.177    0.134 -0.012  0.079    0.116 -0.011  0.116
 TransDip   0.121 -0.121 -0.012    0.096 -0.094 -0.008    0.223 -0.080 -0.024

 Mode:                40                     41                     42
 Frequency:       525.92                 530.42                 542.37
 Force Cnst:      0.4726                 0.5510                 0.4195
 Red. Mass:       2.8999                 3.3238                 2.4205
 IR Active:          YES                    YES                    YES
 IR Intens:        6.373                  0.699                 22.457
 Raman Active:       YES                    YES                    YES
               X      Y      Z        X      Y      Z        X      Y      Z
 C         -0.028 -0.019 -0.025    0.045  0.065  0.024   -0.039  0.050  0.007
 H         -0.065 -0.024 -0.045    0.110  0.201  0.125   -0.139  0.164  0.017
 C         -0.052 -0.061 -0.035   -0.023 -0.040  0.123    0.018 -0.053  0.055
 H         -0.092 -0.082 -0.066   -0.045 -0.016  0.121    0.043 -0.065  0.068
 O          0.064 -0.000  0.018    0.080 -0.089 -0.032    0.096 -0.112 -0.015
 H          0.157 -0.078  0.045    0.015 -0.052 -0.031    0.078 -0.073 -0.054
 C         -0.089  0.007 -0.017   -0.020  0.011 -0.002   -0.009  0.052  0.016
 H         -0.148  0.124  0.015   -0.159 -0.049 -0.107   -0.084  0.207  0.063
 H         -0.179 -0.044  0.038    0.068  0.088 -0.077   -0.068 -0.059  0.119
 C          0.015  0.073 -0.065   -0.002  0.044 -0.038    0.005  0.071 -0.095
 H          0.007  0.067 -0.069    0.015  0.058 -0.021   -0.067  0.054 -0.135
 C          0.014 -0.019 -0.015    0.004  0.009 -0.012   -0.056 -0.014  0.003
 H          0.056 -0.041 -0.002   -0.036  0.041 -0.030   -0.033 -0.069  0.042
 H         -0.092 -0.079 -0.005   -0.042 -0.002  0.067   -0.102 -0.051 -0.055
 O          0.064 -0.085  0.007    0.072 -0.056  0.010   -0.062  0.012  0.024
 C          0.060 -0.012  0.010   -0.093  0.022 -0.014    0.071 -0.024 -0.008
 H         -0.021 -0.004  0.190   -0.142  0.005  0.013   -0.189 -0.067  0.322
 H          0.146 -0.170 -0.006   -0.087 -0.040 -0.036    0.294 -0.336 -0.009
 C          0.043 -0.004  0.006   -0.075  0.085 -0.015    0.040  0.141  0.002
 H          0.035 -0.069  0.065   -0.114  0.095 -0.020   -0.093 -0.014  0.157
 H          0.077  0.049  0.052   -0.124  0.113 -0.025    0.106  0.313  0.134
 C         -0.051  0.054  0.057    0.125 -0.046 -0.069   -0.064 -0.037  0.007
 C          0.007  0.104  0.110   -0.017 -0.109 -0.116   -0.008 -0.020 -0.022
 C         -0.043  0.006 -0.073    0.081 -0.034  0.104   -0.016  0.009 -0.009
 H         -0.086  0.008 -0.099    0.095 -0.032  0.118    0.083  0.003  0.043
 O          0.051 -0.084 -0.033   -0.083  0.093  0.031   -0.001  0.004  0.002
 H         -0.043 -0.037 -0.039    0.098 -0.031  0.075   -0.030  0.103 -0.066
 H          0.037 -0.051 -0.068   -0.122  0.125  0.056    0.061 -0.090  0.050
 H         -0.092  0.139  0.100    0.219 -0.159 -0.107   -0.067 -0.049 -0.004
 H          0.046  0.170  0.168   -0.074 -0.218 -0.210    0.014  0.010  0.007
 H          0.031  0.087  0.016   -0.073 -0.032  0.051    0.008 -0.041 -0.074
 H          0.040  0.129  0.089   -0.106 -0.174 -0.104    0.018 -0.003 -0.021
 O         -0.047  0.063 -0.010   -0.019  0.058 -0.016   -0.005 -0.066  0.019
 C         -0.085 -0.038  0.052   -0.056 -0.030  0.052    0.028  0.013 -0.011
 H         -0.104 -0.079  0.071   -0.073 -0.078  0.073    0.014  0.014 -0.008
 C          0.032  0.030  0.052    0.048  0.028  0.033   -0.056 -0.041 -0.012
 H          0.026  0.031  0.056    0.062  0.040  0.027   -0.047 -0.048 -0.015
 C         -0.124 -0.034  0.027   -0.096 -0.023  0.014    0.054  0.018 -0.017
 O          0.017  0.027 -0.008    0.008  0.031 -0.006   -0.010 -0.006  0.001
 O         -0.007 -0.005 -0.008   -0.007 -0.009 -0.012    0.005 -0.002 -0.000
 H          0.482  0.161 -0.140    0.379  0.122 -0.108   -0.237 -0.086  0.078
 C          0.025 -0.059  0.015    0.009 -0.048  0.028    0.021  0.036  0.011
 H          0.042 -0.138  0.041    0.009 -0.119  0.055    0.020  0.063  0.002
 O          0.040  0.033 -0.018    0.016  0.019 -0.013    0.039 -0.022 -0.010
 H         -0.043  0.011 -0.107   -0.051  0.011 -0.070    0.055  0.001  0.033
 C          0.014 -0.021 -0.057    0.001 -0.017 -0.043   -0.020  0.019  0.007
 H          0.037 -0.035 -0.059    0.002 -0.023 -0.041   -0.067  0.051  0.013
 O         -0.002  0.066 -0.009   -0.007  0.047 -0.002    0.028 -0.016 -0.008
 H          0.219  0.005 -0.073    0.140  0.019 -0.048   -0.146  0.086  0.024
 C          0.007 -0.005  0.012    0.004 -0.004 -0.007   -0.045  0.001 -0.006
 H         -0.040 -0.053  0.047   -0.038 -0.039  0.022   -0.055  0.035 -0.012
 O         -0.019 -0.017  0.001   -0.007 -0.021  0.004    0.009  0.039  0.000
 H          0.021  0.000  0.065    0.005 -0.001  0.045   -0.009  0.002 -0.071
 TransDip   0.070 -0.029 -0.028    0.021 -0.009 -0.014   -0.145  0.042  0.017

 Mode:                43                     44                     45
 Frequency:       566.47                 599.86                 618.80
 Force Cnst:      1.2707                 0.6100                 0.3336
 Red. Mass:       6.7209                 2.8774                 1.4789
 IR Active:          YES                    YES                    YES
 IR Intens:       19.728                 24.385                 67.793
 Raman Active:       YES                    YES                    YES
               X      Y      Z        X      Y      Z        X      Y      Z
 C         -0.009  0.011  0.005   -0.001  0.001 -0.000    0.001  0.003  0.002
 H         -0.043  0.042  0.005   -0.017 -0.017 -0.017   -0.011  0.000 -0.005
 C          0.011 -0.010  0.015    0.025  0.019 -0.013    0.015  0.009 -0.002
 H          0.026 -0.014  0.023    0.039  0.016 -0.007    0.025  0.006  0.003
 O          0.028 -0.032 -0.002   -0.024  0.006  0.000   -0.005 -0.002 -0.000
 H          0.021 -0.019 -0.014   -0.040  0.030 -0.019   -0.015  0.012 -0.011
 C         -0.002  0.022  0.004    0.031 -0.028  0.010    0.012 -0.009  0.005
 H         -0.010  0.065  0.024    0.084 -0.077  0.010    0.037 -0.027  0.007
 H         -0.019 -0.018  0.040    0.052 -0.008 -0.011    0.023 -0.006  0.001
 C         -0.026  0.014 -0.023   -0.004 -0.033  0.036   -0.016 -0.015  0.013
 H         -0.078  0.005 -0.051    0.062 -0.029  0.067   -0.001 -0.016  0.018
 C         -0.044 -0.028  0.022   -0.020  0.031 -0.084   -0.025  0.011 -0.025
 H         -0.039 -0.031  0.023   -0.014  0.034 -0.087   -0.022 -0.006 -0.014
 H         -0.070 -0.044  0.025    0.018  0.050 -0.089   -0.009  0.015 -0.050
 O         -0.041 -0.041 -0.003   -0.005  0.038 -0.047   -0.012  0.038 -0.006
 C          0.032 -0.007 -0.005    0.010  0.014  0.022    0.008  0.003  0.007
 H         -0.043 -0.016  0.106    0.042  0.011 -0.048    0.013  0.002 -0.006
 H          0.113 -0.095  0.006   -0.004  0.091  0.046    0.016  0.026  0.021
 C          0.026  0.038  0.004    0.020  0.009  0.010    0.012  0.008  0.004
 H         -0.028 -0.020  0.062    0.036  0.011  0.006    0.006 -0.002  0.013
 H          0.060  0.101  0.057    0.018 -0.001  0.003    0.019  0.017  0.012
 C         -0.025 -0.009  0.003   -0.017 -0.007  0.002   -0.009 -0.004  0.001
 C         -0.003 -0.004 -0.005   -0.003 -0.003 -0.005   -0.002 -0.003 -0.004
 C         -0.012  0.006 -0.008   -0.008  0.005 -0.004   -0.005  0.003 -0.003
 H          0.016  0.005  0.008    0.009  0.002  0.002    0.006  0.001  0.002
 O          0.002 -0.001  0.000    0.004  0.002 -0.000    0.001  0.002 -0.001
 H         -0.017  0.034 -0.022   -0.013  0.023 -0.011   -0.008  0.014 -0.006
 H          0.032 -0.045  0.021    0.036 -0.047  0.025    0.033 -0.047  0.028
 H         -0.032 -0.009 -0.001   -0.022 -0.006  0.001   -0.012 -0.005 -0.000
 H          0.006  0.006  0.005    0.005  0.007  0.004    0.002  0.002  0.001
 H          0.003 -0.014 -0.026    0.002 -0.008 -0.022    0.000 -0.005 -0.012
 H          0.008  0.003 -0.003    0.005  0.003 -0.004    0.002 -0.000 -0.004
 O          0.052  0.313 -0.103    0.037  0.029 -0.068    0.060 -0.028 -0.004
 C          0.002  0.174 -0.010    0.029  0.022  0.136    0.056  0.035 -0.030
 H          0.032  0.229 -0.034   -0.058 -0.103  0.201    0.084  0.056 -0.044
 C         -0.032  0.122  0.039    0.001 -0.050  0.144    0.004 -0.050  0.005
 H         -0.115  0.202  0.042   -0.075 -0.198  0.203    0.004 -0.077  0.011
 C          0.018  0.059  0.021    0.011  0.048 -0.047   -0.017  0.002  0.010
 O          0.011 -0.137 -0.120   -0.029  0.037 -0.041   -0.019 -0.019 -0.005
 O          0.057 -0.075  0.084    0.027 -0.050 -0.026   -0.064 -0.020  0.035
 H          0.017 -0.104  0.357   -0.222 -0.144  0.204    0.857  0.292 -0.213
 C         -0.103  0.097 -0.028    0.003 -0.029  0.104   -0.003  0.066 -0.010
 H         -0.194  0.137 -0.022   -0.042 -0.224  0.191   -0.012  0.118 -0.028
 O         -0.202 -0.003  0.042    0.015 -0.028 -0.018   -0.007 -0.024  0.004
 H         -0.053 -0.027  0.113   -0.049  0.013 -0.002    0.078 -0.047  0.030
 C          0.042  0.024  0.049   -0.095 -0.018 -0.123   -0.051  0.031  0.014
 H          0.047  0.039  0.040   -0.173  0.036 -0.111   -0.120  0.067  0.027
 O          0.013 -0.032 -0.008    0.082  0.076 -0.026    0.023 -0.027  0.001
 H         -0.064 -0.061  0.030    0.059  0.333 -0.103   -0.060  0.016  0.019
 C          0.093 -0.126 -0.017   -0.108 -0.079  0.080   -0.050 -0.024  0.003
 H          0.183 -0.237 -0.032   -0.342 -0.238  0.229   -0.090 -0.031  0.023
 O          0.112 -0.276  0.001    0.021 -0.001 -0.008    0.021  0.010 -0.002
 H          0.105 -0.172  0.153    0.076 -0.111 -0.113    0.043 -0.039 -0.051
 TransDip   0.007  0.103  0.098   -0.130 -0.035  0.083    0.234  0.101 -0.067

 Mode:                46                     47                     48
 Frequency:       636.95                 668.82                 673.31
 Force Cnst:      0.8500                 0.7985                 0.3223
 Red. Mass:       3.5560                 3.0297                 1.2066
 IR Active:          YES                    YES                    YES
 IR Intens:       47.970                 24.330                 81.833
 Raman Active:       YES                    YES                    YES
               X      Y      Z        X      Y      Z        X      Y      Z
 C         -0.009 -0.012 -0.013   -0.006 -0.003 -0.003   -0.009 -0.003 -0.001
 H          0.041 -0.024  0.005   -0.004 -0.006 -0.003   -0.024  0.001 -0.007
 C         -0.053 -0.029 -0.005   -0.004 -0.010 -0.002    0.013 -0.012  0.002
 H         -0.097 -0.019 -0.028   -0.009 -0.007 -0.005    0.019 -0.011  0.004
 O         -0.008  0.023 -0.002   -0.006 -0.005  0.001   -0.005 -0.026  0.006
 H          0.033 -0.028  0.034   -0.003 -0.020  0.019   -0.017 -0.042  0.035
 C         -0.020  0.011 -0.013    0.012  0.005 -0.001    0.030  0.016  0.002
 H         -0.112  0.067 -0.031   -0.000  0.024  0.003    0.043  0.036  0.020
 H         -0.062  0.021 -0.016   -0.003 -0.001  0.006    0.015 -0.005  0.023
 C          0.131  0.050 -0.034    0.035  0.009 -0.005    0.005  0.000  0.001
 H          0.162  0.067 -0.011    0.044  0.016  0.001   -0.024  0.004 -0.011
 C          0.147  0.026  0.015    0.029  0.009 -0.011   -0.004 -0.005  0.019
 H          0.146  0.061 -0.006    0.026  0.023 -0.020   -0.004 -0.003  0.017
 H          0.148  0.033  0.059    0.042  0.018  0.005    0.018  0.005  0.004
 O          0.033 -0.042  0.012   -0.015 -0.016 -0.011   -0.030  0.015 -0.001
 C         -0.042 -0.005 -0.012   -0.006  0.002  0.000    0.002 -0.001 -0.005
 H         -0.026 -0.008 -0.052   -0.010 -0.002 -0.006   -0.021 -0.008  0.013
 H         -0.137 -0.048 -0.085   -0.020 -0.011 -0.013    0.020 -0.020 -0.003
 C         -0.063 -0.035 -0.012   -0.011 -0.001 -0.002   -0.003  0.007 -0.006
 H          0.020  0.044 -0.093    0.010  0.009 -0.014   -0.008 -0.015  0.015
 H         -0.122 -0.122 -0.092   -0.022 -0.015 -0.016    0.006  0.028  0.010
 C          0.035  0.018 -0.006   -0.000  0.004 -0.002   -0.013  0.002 -0.001
 C          0.008  0.011  0.015    0.001  0.003  0.003   -0.000  0.002  0.002
 C          0.025 -0.011  0.012    0.005 -0.000 -0.000    0.001  0.004 -0.006
 H         -0.019 -0.005 -0.004   -0.002  0.007  0.008    0.002  0.019  0.021
 O          0.002 -0.011  0.005    0.008 -0.014  0.010    0.020 -0.032  0.024
 H          0.040 -0.058  0.022    0.013 -0.008 -0.013    0.016  0.002 -0.043
 H         -0.187  0.287 -0.173   -0.200  0.327 -0.218   -0.432  0.713 -0.482
 H          0.045  0.019  0.001   -0.006  0.009 -0.001   -0.032  0.015 -0.001
 H         -0.007 -0.007 -0.004    0.000  0.001  0.001    0.003  0.004  0.004
 H         -0.000  0.020  0.047    0.003 -0.002  0.003    0.007 -0.013 -0.011
 H         -0.006  0.003  0.016    0.004  0.006  0.008    0.012  0.012  0.010
 O         -0.124 -0.045  0.040   -0.028  0.085 -0.005    0.032 -0.011 -0.009
 C         -0.097  0.093 -0.055   -0.006 -0.087 -0.102    0.029  0.010  0.032
 H         -0.155  0.190 -0.063    0.033 -0.145 -0.099    0.032  0.004  0.032
 C         -0.032 -0.023  0.047   -0.023  0.045  0.072   -0.018 -0.012 -0.017
 H         -0.016 -0.030  0.047   -0.078  0.083  0.077   -0.029 -0.034 -0.008
 C         -0.018  0.095  0.026    0.028 -0.172  0.024    0.009  0.020 -0.012
 O         -0.007 -0.081 -0.119    0.065  0.007  0.168   -0.015  0.008 -0.012
 O          0.048 -0.024  0.102   -0.029  0.064 -0.090   -0.008 -0.013 -0.000
 H         -0.016 -0.062  0.395   -0.276  0.008 -0.503    0.100  0.020  0.019
 C          0.050  0.114 -0.029    0.004  0.098  0.028   -0.009 -0.034 -0.001
 H          0.103  0.211 -0.078   -0.001  0.272 -0.039   -0.020 -0.090  0.024
 O          0.112 -0.019 -0.028    0.013 -0.023 -0.014   -0.023  0.005  0.008
 H          0.173 -0.033 -0.012    0.077 -0.035  0.011   -0.039  0.009  0.004
 C         -0.069  0.025  0.013   -0.074  0.074  0.027    0.024 -0.018 -0.009
 H         -0.195  0.073  0.046   -0.229  0.198  0.038    0.079 -0.046 -0.020
 O          0.033 -0.067  0.018    0.050  0.005 -0.031   -0.006  0.014 -0.002
 H         -0.112  0.020  0.045   -0.078  0.061 -0.002    0.033  0.002 -0.013
 C         -0.099 -0.044  0.012   -0.078 -0.067 -0.009    0.023  0.010  0.015
 H         -0.187 -0.072  0.060   -0.157 -0.155  0.050    0.050  0.026 -0.002
 O          0.020  0.019  0.003    0.059 -0.068  0.005   -0.012  0.009 -0.003
 H          0.063 -0.057 -0.066    0.084 -0.103 -0.018   -0.013  0.014  0.003
 TransDip  -0.137  0.173  0.017   -0.095 -0.071 -0.105   -0.172  0.216 -0.088

 Mode:                49                     50                     51
 Frequency:       710.03                 779.72                 786.09
 Force Cnst:      1.0494                 0.7240                 2.2936
 Red. Mass:       3.5329                 2.0211                 6.2998
 IR Active:          YES                    YES                    YES
 IR Intens:       41.552                  1.418                 23.079
 Raman Active:       YES                    YES                    YES
               X      Y      Z        X      Y      Z        X      Y      Z
 C          0.021  0.010  0.011   -0.047  0.013  0.106    0.025 -0.003 -0.036
 H         -0.040  0.012 -0.018    0.027 -0.118  0.071   -0.005  0.040 -0.027
 C          0.075  0.036  0.000    0.004 -0.012 -0.109    0.008  0.009  0.038
 H          0.119  0.022  0.021    0.118 -0.002 -0.037   -0.031  0.003  0.012
 O         -0.007 -0.037  0.009   -0.004 -0.020  0.008   -0.000  0.004 -0.002
 H         -0.068  0.018 -0.017    0.047 -0.068  0.032   -0.026  0.030 -0.016
 C          0.040 -0.048  0.024   -0.006 -0.088 -0.087    0.005  0.014  0.034
 H          0.196 -0.152  0.047    0.126  0.239  0.162   -0.020 -0.114 -0.050
 H          0.127 -0.055  0.019   -0.235 -0.378  0.185    0.109  0.107 -0.057
 C         -0.169 -0.072  0.037    0.032 -0.022 -0.077   -0.036 -0.003  0.017
 H         -0.076 -0.065  0.082    0.009  0.040 -0.056    0.015 -0.015  0.035
 C         -0.172 -0.007 -0.136   -0.032 -0.017 -0.025   -0.014 -0.010 -0.034
 H         -0.262  0.007 -0.141   -0.119 -0.012 -0.019   -0.055  0.040 -0.068
 H         -0.236 -0.019 -0.037   -0.039 -0.012  0.018   -0.035 -0.003  0.049
 O          0.161 -0.012 -0.010   -0.003 -0.010  0.018    0.075 -0.053 -0.009
 C          0.016  0.032  0.052    0.001  0.046  0.077   -0.008  0.001 -0.003
 H          0.056  0.049  0.039    0.005  0.020 -0.027    0.013  0.020  0.027
 H          0.110  0.158  0.155   -0.112  0.064  0.020    0.040  0.017  0.030
 C          0.079  0.037  0.013    0.020  0.106  0.115    0.012 -0.028 -0.031
 H          0.033 -0.043  0.090    0.234  0.449 -0.215   -0.041 -0.147  0.081
 H          0.125  0.115  0.082   -0.055 -0.313 -0.154    0.031  0.111  0.055
 C         -0.040 -0.017  0.010    0.033  0.023 -0.015   -0.016 -0.012  0.007
 C         -0.011 -0.010 -0.013    0.001  0.005 -0.017   -0.004 -0.004  0.004
 C         -0.027  0.015 -0.018    0.027 -0.003  0.010   -0.016  0.003 -0.007
 H          0.020  0.021  0.020   -0.064  0.001 -0.039    0.027  0.003  0.018
 O          0.014 -0.014  0.013   -0.004  0.001 -0.003    0.003 -0.001  0.003
 H         -0.030  0.062 -0.059    0.035 -0.085  0.069   -0.020  0.043 -0.036
 H         -0.149  0.271 -0.208   -0.027  0.014  0.026    0.005  0.008 -0.024
 H         -0.060 -0.004  0.009   -0.040 -0.015 -0.073    0.010  0.006  0.031
 H          0.011  0.019  0.014   -0.048 -0.080 -0.093    0.020  0.036  0.039
 H          0.002 -0.024 -0.063   -0.028  0.029  0.103    0.009 -0.012 -0.051
 H          0.012  0.005 -0.017   -0.045 -0.028  0.025    0.018  0.011 -0.014
 O         -0.060 -0.003  0.027   -0.015  0.001 -0.001   -0.185  0.009 -0.005
 C         -0.090 -0.012 -0.053   -0.003  0.002  0.002   -0.082  0.004 -0.008
 H         -0.106  0.027 -0.058   -0.018  0.001  0.007   -0.270 -0.017  0.057
 C          0.148  0.021  0.016   -0.011  0.013  0.002    0.008  0.156  0.074
 H          0.261  0.091 -0.033   -0.000  0.025 -0.004    0.034  0.207  0.052
 C         -0.088  0.006  0.037    0.050  0.012 -0.014    0.509  0.134 -0.143
 O          0.022 -0.014 -0.043   -0.011 -0.005  0.009   -0.112 -0.058  0.077
 O          0.044  0.023  0.041   -0.014 -0.006 -0.002   -0.137 -0.051  0.000
 H         -0.180 -0.058  0.176    0.043  0.014 -0.029    0.402  0.139 -0.256
 C          0.018  0.047 -0.009   -0.002 -0.006  0.004   -0.016 -0.026  0.060
 H          0.057  0.149 -0.059   -0.002 -0.018  0.009    0.016 -0.116  0.086
 O          0.051 -0.005 -0.015    0.001  0.002  0.000    0.055  0.009 -0.010
 H          0.066 -0.012 -0.018   -0.011  0.006 -0.003   -0.071  0.047 -0.044
 C         -0.043  0.026  0.016    0.011 -0.007 -0.001    0.022 -0.054 -0.048
 H         -0.158  0.047  0.055    0.019 -0.013 -0.002    0.023 -0.082 -0.034
 O         -0.022 -0.050  0.033   -0.003  0.001  0.001   -0.022 -0.010  0.025
 H         -0.061 -0.064  0.053    0.001 -0.002  0.001    0.030  0.036 -0.009
 C         -0.011  0.021 -0.082    0.006  0.005 -0.009    0.030  0.019 -0.033
 H         -0.066  0.021 -0.054    0.018  0.013 -0.017   -0.017 -0.036  0.006
 O          0.007  0.007  0.010   -0.001 -0.003  0.001   -0.005 -0.027  0.005
 H         -0.032  0.045  0.026   -0.011  0.012  0.012   -0.067  0.063  0.077
 TransDip  -0.168  0.117 -0.025    0.029 -0.003 -0.025    0.118  0.090 -0.042

 Mode:                52                     53                     54
 Frequency:       845.37                 861.77                 886.51
 Force Cnst:      0.7763                 1.0450                 0.8270
 Red. Mass:       1.8437                 2.3884                 1.7859
 IR Active:          YES                    YES                    YES
 IR Intens:        6.090                  6.492                  1.706
 Raman Active:       YES                    YES                    YES
               X      Y      Z        X      Y      Z        X      Y      Z
 C          0.136  0.092 -0.052    0.011 -0.091 -0.078   -0.066  0.074 -0.075
 H          0.184  0.080 -0.031    0.045 -0.099 -0.063   -0.128  0.235 -0.023
 C         -0.012  0.006  0.034   -0.014 -0.032  0.061   -0.020  0.008  0.059
 H         -0.104 -0.078 -0.054   -0.162 -0.013 -0.018    0.012  0.020  0.080
 O          0.009 -0.014 -0.003   -0.037  0.058 -0.016    0.010 -0.011 -0.008
 H         -0.016  0.029 -0.042   -0.048  0.072 -0.023   -0.043  0.053 -0.050
 C         -0.026  0.000 -0.003    0.091 -0.076  0.084    0.023  0.007 -0.028
 H         -0.156  0.021 -0.061   -0.055 -0.239 -0.083   -0.028  0.160  0.031
 H          0.092 -0.012 -0.007    0.372  0.031 -0.043    0.043 -0.141  0.097
 C          0.043  0.003 -0.060    0.088  0.013 -0.117    0.021  0.001 -0.027
 H          0.079  0.066 -0.010    0.210 -0.092 -0.107    0.026  0.151  0.048
 C         -0.012 -0.007 -0.023   -0.040 -0.025 -0.068   -0.023 -0.007 -0.026
 H         -0.092 -0.006 -0.014   -0.334  0.041 -0.081   -0.075 -0.006 -0.021
 H         -0.019 -0.002  0.024   -0.001  0.035  0.115   -0.033 -0.006  0.008
 O         -0.012 -0.009  0.028   -0.024 -0.015  0.059   -0.003 -0.005  0.017
 C         -0.002 -0.038  0.060   -0.086  0.160  0.055    0.052 -0.046  0.077
 H          0.254  0.028 -0.179   -0.268  0.147  0.348    0.348  0.037 -0.172
 H         -0.300  0.136 -0.039    0.034 -0.183 -0.017   -0.162  0.222  0.063
 C          0.017 -0.003  0.068    0.029  0.014  0.008    0.005 -0.067 -0.003
 H          0.123  0.162 -0.095    0.335 -0.092  0.058    0.085 -0.172  0.080
 H         -0.214 -0.105 -0.114    0.012 -0.012 -0.015   -0.132  0.064 -0.004
 C         -0.038 -0.067  0.050   -0.011 -0.002 -0.028   -0.057  0.038 -0.071
 C         -0.021 -0.049 -0.003   -0.015  0.029  0.025   -0.013  0.081  0.027
 C         -0.105  0.019 -0.046    0.018 -0.005  0.013    0.038 -0.082  0.068
 H          0.159  0.031  0.122   -0.021 -0.012 -0.019    0.198 -0.122  0.112
 O          0.011  0.005  0.021   -0.003 -0.002 -0.008    0.003  0.001 -0.029
 H         -0.124  0.265 -0.231    0.019 -0.041  0.042    0.045  0.040 -0.054
 H          0.066  0.003 -0.115    0.003 -0.023  0.029    0.014 -0.015 -0.022
 H          0.130  0.054  0.208    0.002 -0.005 -0.023    0.054 -0.183 -0.183
 H          0.050  0.224  0.206    0.042 -0.000  0.027    0.033 -0.220 -0.157
 H          0.004  0.008 -0.246    0.018 -0.037 -0.037    0.034 -0.114  0.106
 H          0.037 -0.020 -0.236    0.042  0.074  0.137    0.036  0.135  0.439
 O          0.005 -0.000 -0.001    0.007 -0.001 -0.002    0.001  0.001 -0.000
 C          0.006  0.005  0.005    0.013  0.013  0.011    0.001  0.006  0.004
 H          0.011  0.010  0.002    0.019  0.024  0.006   -0.000  0.012  0.003
 C         -0.020 -0.005 -0.005   -0.037 -0.012 -0.008   -0.008 -0.004 -0.001
 H         -0.011  0.001 -0.010   -0.013  0.003 -0.019    0.003  0.001 -0.005
 C         -0.006 -0.003  0.002   -0.010 -0.007  0.005   -0.001 -0.002  0.002
 O          0.002  0.001  0.001    0.004  0.001  0.003    0.001 -0.001  0.002
 O          0.001 -0.001 -0.005    0.001 -0.004 -0.010   -0.000 -0.002 -0.005
 H         -0.004 -0.003 -0.005   -0.005 -0.006 -0.011   -0.002 -0.002 -0.006
 C          0.001 -0.003 -0.004    0.002 -0.004 -0.008    0.001 -0.000 -0.003
 H         -0.004 -0.006 -0.001   -0.009 -0.013 -0.001   -0.002 -0.004 -0.000
 O         -0.005  0.001  0.001   -0.009  0.002  0.002   -0.002  0.001  0.000
 H         -0.002  0.000  0.002   -0.002 -0.000  0.005    0.001 -0.000  0.001
 C          0.010 -0.001  0.006    0.021 -0.003  0.012    0.006 -0.001  0.003
 H          0.021 -0.005  0.003    0.041 -0.011  0.006    0.011 -0.005  0.002
 O          0.001  0.004 -0.004    0.001  0.006 -0.006   -0.000  0.001 -0.001
 H         -0.005 -0.008  0.002   -0.010 -0.017  0.005   -0.004 -0.007  0.003
 C         -0.002  0.000 -0.003   -0.005  0.002 -0.010   -0.001  0.001 -0.006
 H          0.020  0.018 -0.018    0.039  0.039 -0.040    0.011  0.013 -0.014
 O          0.000  0.000  0.000    0.001  0.000  0.000    0.000  0.001  0.000
 H         -0.000  0.000 -0.000   -0.002  0.005  0.004   -0.003  0.005  0.003
 TransDip  -0.014  0.050 -0.059    0.064 -0.049  0.014    0.012  0.019  0.035

 Mode:                55                     56                     57
 Frequency:       898.42                 919.35                 930.74
 Force Cnst:      2.2080                 0.7446                 1.1308
 Red. Mass:       4.6429                 1.4952                 2.2156
 IR Active:          YES                    YES                    YES
 IR Intens:       14.444                  2.592                  4.875
 Raman Active:       YES                    YES                    YES
               X      Y      Z        X      Y      Z        X      Y      Z
 C         -0.004  0.003  0.011    0.059  0.002  0.024    0.023 -0.049 -0.015
 H         -0.016  0.006  0.007    0.191 -0.193 -0.011    0.029 -0.035 -0.004
 C          0.011  0.004 -0.006    0.015  0.022 -0.052   -0.073 -0.003  0.013
 H          0.026  0.011  0.005   -0.049 -0.053 -0.114   -0.081 -0.026  0.000
 O         -0.001 -0.001  0.001    0.008 -0.023  0.015    0.027 -0.017  0.003
 H         -0.006  0.001  0.002    0.023 -0.027  0.005    0.090 -0.088  0.045
 C         -0.005 -0.013 -0.002   -0.030  0.027  0.052   -0.017  0.167 -0.030
 H          0.028 -0.013  0.015   -0.014 -0.197 -0.066   -0.135  0.216 -0.061
 H         -0.023 -0.016  0.003    0.023  0.236 -0.133   -0.013  0.141 -0.005
 C         -0.010  0.007  0.010   -0.020 -0.004  0.019   -0.024 -0.122 -0.002
 H          0.020  0.009  0.024   -0.022 -0.187 -0.069   -0.189  0.003 -0.018
 C          0.001  0.022 -0.016   -0.000  0.008  0.027    0.045 -0.154  0.026
 H          0.040 -0.015  0.009    0.081 -0.017  0.035   -0.379  0.187 -0.185
 H         -0.060 -0.017 -0.031   -0.013 -0.012 -0.033    0.461  0.153  0.370
 O          0.024 -0.004  0.020    0.006  0.005 -0.022    0.006  0.057 -0.056
 C          0.004 -0.007 -0.006   -0.001 -0.005 -0.068   -0.049 -0.010  0.032
 H          0.007 -0.006 -0.008   -0.143 -0.038  0.076   -0.088 -0.073 -0.123
 H          0.019  0.011  0.009    0.034 -0.192 -0.121   -0.036  0.103  0.085
 C         -0.004 -0.004 -0.010   -0.003  0.034  0.060    0.069  0.062  0.019
 H         -0.049 -0.015  0.005    0.042  0.239 -0.127    0.158  0.036  0.028
 H          0.014  0.019  0.013    0.035 -0.199 -0.050    0.061  0.032 -0.000
 C          0.007  0.001  0.008   -0.046 -0.006 -0.052   -0.017 -0.012 -0.016
 C          0.004 -0.009 -0.006   -0.004  0.073  0.031   -0.024  0.013  0.012
 C          0.000  0.006 -0.005   -0.055 -0.060  0.028    0.024  0.012  0.002
 H         -0.020  0.010 -0.012    0.262 -0.072  0.195   -0.077  0.003 -0.067
 O         -0.000 -0.000  0.002    0.010  0.006 -0.011   -0.003 -0.004 -0.005
 H          0.000 -0.011  0.010   -0.049  0.207 -0.225    0.015 -0.067  0.088
 H         -0.006  0.007  0.001    0.073 -0.015 -0.126   -0.022 -0.016  0.068
 H         -0.010  0.016  0.012    0.066 -0.234 -0.169   -0.054  0.018 -0.010
 H         -0.009  0.010  0.002    0.003 -0.171 -0.130    0.047  0.016  0.041
 H         -0.005  0.014  0.004    0.018 -0.059  0.133    0.020 -0.065 -0.088
 H         -0.009 -0.019 -0.045   -0.006  0.082  0.323    0.051  0.068  0.097
 O         -0.039  0.022  0.018   -0.002  0.001  0.001    0.000 -0.016 -0.003
 C         -0.066  0.293  0.190   -0.006  0.003  0.002   -0.000  0.008  0.009
 H         -0.257  0.555  0.187   -0.012  0.004  0.004   -0.011  0.012  0.012
 C          0.030 -0.116 -0.050    0.015  0.001  0.001    0.027  0.021  0.004
 H          0.076 -0.151 -0.045    0.007 -0.007  0.005    0.021 -0.025  0.018
 C         -0.001 -0.068  0.084    0.001 -0.000  0.001   -0.010 -0.004  0.006
 O          0.057 -0.045  0.101    0.001 -0.001  0.002    0.004 -0.000  0.003
 O         -0.027 -0.105 -0.237   -0.000 -0.001 -0.003    0.001 -0.003 -0.008
 H         -0.080 -0.117 -0.323   -0.002 -0.001 -0.004   -0.005 -0.005 -0.006
 C         -0.009  0.121 -0.087   -0.002  0.006  0.001   -0.004  0.020 -0.000
 H         -0.024 -0.106  0.008    0.002  0.002  0.001    0.001  0.005  0.004
 O          0.013  0.006 -0.002    0.003 -0.000 -0.001    0.005 -0.002 -0.002
 H          0.252 -0.058  0.070    0.009 -0.002  0.001    0.038 -0.010  0.009
 C          0.028 -0.005 -0.095   -0.007  0.002 -0.010   -0.021  0.007 -0.030
 H          0.099 -0.136 -0.064   -0.013  0.001 -0.007   -0.037  0.006 -0.022
 O         -0.028 -0.085  0.077   -0.002 -0.006  0.006   -0.006 -0.018  0.018
 H          0.009  0.008  0.036    0.006  0.010 -0.002    0.019  0.034 -0.008
 C          0.037  0.001  0.022    0.007  0.001  0.003    0.021  0.003  0.013
 H          0.035  0.057  0.004   -0.009 -0.011  0.014   -0.026 -0.039  0.045
 O         -0.017  0.031 -0.005   -0.001  0.000 -0.001   -0.001 -0.003 -0.002
 H         -0.012  0.022 -0.013   -0.003  0.004  0.002   -0.009  0.008  0.007
 TransDip   0.115  0.031  0.027    0.025 -0.036 -0.026   -0.061  0.002  0.037

 Mode:                58                     59                     60
 Frequency:       939.94                 961.70                 977.29
 Force Cnst:      0.8915                 1.2120                 1.4845
 Red. Mass:       1.7127                 2.2241                 2.6380
 IR Active:          YES                    YES                    YES
 IR Intens:       10.524                  5.448                 45.475
 Raman Active:       YES                    YES                    YES
               X      Y      Z        X      Y      Z        X      Y      Z
 C         -0.008  0.022 -0.022    0.051  0.021 -0.032    0.136 -0.055  0.057
 H         -0.029 -0.097 -0.092    0.166  0.070  0.049    0.225 -0.002  0.126
 C         -0.003  0.049 -0.029    0.012 -0.006  0.061    0.056 -0.019  0.029
 H         -0.067 -0.049 -0.098    0.030  0.029  0.082    0.141  0.056  0.101
 O          0.018 -0.045  0.012   -0.012  0.020 -0.010   -0.013  0.038 -0.007
 H         -0.010 -0.024  0.003   -0.072  0.082 -0.040   -0.022  0.040  0.001
 C         -0.014  0.043  0.068    0.018 -0.105 -0.046   -0.063 -0.024 -0.072
 H         -0.043 -0.176 -0.071    0.023  0.068  0.057   -0.027  0.147  0.041
 H          0.113  0.245 -0.118    0.050 -0.313  0.127   -0.200 -0.166  0.063
 C          0.021  0.011  0.009   -0.062  0.021 -0.044   -0.035 -0.020  0.028
 H          0.125 -0.098  0.005   -0.363 -0.028 -0.203    0.012  0.124  0.115
 C         -0.038  0.028 -0.026    0.024 -0.001  0.159    0.059  0.048 -0.049
 H          0.026 -0.045  0.022    0.284 -0.067  0.170    0.087  0.020 -0.025
 H         -0.125 -0.032 -0.080   -0.016 -0.066 -0.065    0.037  0.032 -0.046
 O          0.001 -0.015  0.020    0.001  0.034 -0.108    0.019 -0.014  0.054
 C          0.051 -0.060 -0.022   -0.021  0.063 -0.001   -0.091 -0.009 -0.018
 H          0.112 -0.046 -0.087   -0.064  0.089  0.174   -0.238 -0.115 -0.138
 H         -0.083 -0.045 -0.092   -0.011 -0.103 -0.059    0.021  0.079  0.079
 C         -0.016  0.024  0.053   -0.009 -0.024  0.019    0.052  0.052 -0.054
 H          0.033  0.186 -0.097    0.127 -0.038  0.013   -0.031 -0.068  0.064
 H         -0.096 -0.135 -0.079   -0.053 -0.043 -0.016    0.155  0.163  0.063
 C         -0.071  0.055  0.029   -0.046  0.034  0.001   -0.064  0.016 -0.003
 C         -0.061 -0.031 -0.051   -0.067 -0.019 -0.016   -0.072  0.014 -0.013
 C          0.122  0.005  0.043    0.033 -0.023  0.034    0.007 -0.013  0.033
 H         -0.182 -0.048 -0.192    0.028 -0.047  0.003    0.031 -0.039  0.015
 O         -0.002 -0.021 -0.028    0.002 -0.008 -0.018    0.007 -0.013 -0.024
 H          0.109 -0.263  0.302    0.033 -0.032  0.039    0.009 -0.000  0.011
 H         -0.128  0.036  0.158   -0.018  0.002  0.012   -0.009  0.002 -0.016
 H         -0.150  0.191  0.094    0.061  0.124  0.116   -0.037  0.002  0.001
 H          0.122  0.019  0.050    0.134  0.063  0.111    0.133 -0.044  0.023
 H          0.063 -0.241 -0.355    0.054 -0.203 -0.349    0.066 -0.261 -0.288
 H          0.142  0.115  0.109    0.139  0.129  0.112    0.132  0.164  0.267
 O          0.001  0.002 -0.000   -0.001 -0.000  0.003   -0.006  0.047  0.022
 C         -0.002  0.001 -0.000   -0.010 -0.017 -0.008   -0.023  0.026 -0.002
 H         -0.001  0.005 -0.002   -0.018 -0.063  0.008   -0.018  0.116 -0.030
 C         -0.007 -0.004  0.005    0.055  0.013 -0.004   -0.010 -0.057 -0.064
 H          0.006  0.007 -0.002   -0.019 -0.040  0.031    0.053  0.035 -0.103
 C          0.002  0.001  0.000   -0.002 -0.003 -0.006    0.027  0.011  0.003
 O         -0.000 -0.000  0.000   -0.001  0.001 -0.002   -0.002 -0.006  0.004
 O         -0.001 -0.000 -0.001    0.002  0.006  0.013   -0.006 -0.010 -0.016
 H          0.000 -0.000 -0.001   -0.004  0.005  0.001    0.001 -0.008 -0.013
 C          0.001 -0.005 -0.001   -0.011  0.034  0.016    0.007 -0.066 -0.020
 H         -0.001 -0.002 -0.002    0.009  0.023  0.014    0.004 -0.039 -0.026
 O         -0.002  0.001  0.001    0.012 -0.004 -0.005    0.005  0.003  0.008
 H         -0.009  0.002 -0.002    0.052 -0.013  0.009   -0.120  0.034 -0.036
 C          0.008 -0.001  0.008   -0.044  0.016 -0.072    0.027 -0.028  0.123
 H          0.009 -0.004  0.008   -0.070  0.028 -0.063    0.082 -0.038  0.100
 O          0.000  0.004 -0.003   -0.015 -0.038  0.038    0.034  0.067 -0.070
 H         -0.008 -0.015  0.006    0.059  0.099 -0.032   -0.076 -0.135  0.033
 C         -0.004  0.002 -0.012    0.055  0.011  0.031   -0.099 -0.040  0.026
 H          0.010  0.016 -0.021   -0.027 -0.061  0.086   -0.012  0.041 -0.035
 O          0.001  0.001  0.001   -0.002 -0.004 -0.006   -0.006  0.013  0.010
 H         -0.005  0.008  0.006   -0.025  0.029  0.020    0.132 -0.170 -0.126
 TransDip  -0.090  0.051  0.008    0.041  0.036  0.051    0.076 -0.193  0.060

 Mode:                61                     62                     63
 Frequency:       988.91                 997.39                1011.74
 Force Cnst:      1.8655                 1.7490                 2.2832
 Red. Mass:       3.2376                 2.9840                 3.7857
 IR Active:          YES                    YES                    YES
 IR Intens:       44.488                 65.545                225.091
 Raman Active:       YES                    YES                    YES
               X      Y      Z        X      Y      Z        X      Y      Z
 C         -0.096  0.083 -0.049   -0.002  0.110  0.046   -0.012 -0.063 -0.068
 H         -0.133  0.030 -0.094    0.015  0.093  0.044   -0.017 -0.093 -0.088
 C         -0.046  0.098 -0.026    0.054  0.078 -0.051   -0.064  0.107  0.037
 H         -0.065  0.026 -0.057    0.134  0.072 -0.005   -0.063  0.088  0.036
 O          0.032 -0.077  0.023    0.015 -0.042  0.020    0.030 -0.059  0.021
 H         -0.037  0.002 -0.031   -0.068  0.051 -0.039   -0.066  0.042 -0.040
 C          0.006 -0.005  0.028   -0.101 -0.042 -0.022    0.035 -0.021 -0.002
 H          0.043 -0.106 -0.010    0.011 -0.082  0.011    0.048  0.024  0.029
 H          0.123  0.041 -0.023   -0.289  0.043 -0.074    0.274 -0.166  0.099
 C         -0.056 -0.025 -0.046   -0.026 -0.021 -0.008   -0.069  0.003 -0.019
 H         -0.205 -0.207 -0.199    0.061 -0.164 -0.037   -0.209  0.028 -0.071
 C          0.031 -0.056  0.058    0.084 -0.053 -0.057    0.007  0.055  0.070
 H         -0.046  0.043 -0.013   -0.163  0.140 -0.171    0.331 -0.051  0.106
 H          0.156  0.029  0.118    0.276  0.102  0.178   -0.092 -0.047 -0.180
 O          0.032  0.051 -0.049    0.023 -0.011  0.036    0.091 -0.006 -0.047
 C          0.044  0.065  0.020   -0.002  0.098  0.003   -0.025 -0.038 -0.004
 H          0.140  0.187  0.299    0.020  0.204  0.357   -0.048 -0.084 -0.134
 H          0.045 -0.109 -0.046    0.187 -0.083  0.037   -0.132 -0.001 -0.049
 C         -0.019 -0.086  0.051   -0.014 -0.118 -0.017    0.035  0.049  0.024
 H          0.096 -0.022 -0.021   -0.096 -0.150  0.028    0.196  0.038  0.008
 H         -0.054 -0.173 -0.017    0.113 -0.059  0.081   -0.042 -0.009 -0.048
 C          0.032  0.017  0.012   -0.021  0.101  0.075    0.023 -0.101 -0.089
 C          0.030 -0.023 -0.009   -0.020 -0.042 -0.080    0.007  0.035  0.085
 C          0.004 -0.011 -0.011   -0.009 -0.043  0.043    0.022  0.024 -0.059
 H          0.022  0.001  0.013    0.144 -0.058  0.112   -0.121  0.039 -0.121
 O         -0.002  0.008  0.012    0.014 -0.009 -0.023   -0.016  0.018  0.038
 H          0.004  0.009 -0.023    0.021  0.049 -0.096   -0.022 -0.038  0.088
 H          0.005  0.002 -0.001    0.027 -0.002 -0.082   -0.039  0.019  0.083
 H          0.073  0.057  0.058    0.091  0.107  0.131   -0.049 -0.071 -0.102
 H         -0.055  0.040  0.002    0.029 -0.073 -0.084   -0.005  0.117  0.137
 H         -0.033  0.120  0.086    0.015 -0.113 -0.153   -0.013  0.101  0.085
 H         -0.052 -0.085 -0.168    0.028 -0.008 -0.020   -0.001  0.029  0.011
 O         -0.005  0.095  0.050    0.004 -0.111 -0.049    0.020 -0.152 -0.063
 C         -0.067  0.027 -0.019    0.059  0.015  0.042    0.032  0.049  0.059
 H         -0.062  0.147 -0.055    0.049  0.042  0.038    0.004  0.227  0.019
 C          0.070 -0.100 -0.127   -0.101  0.135  0.069   -0.099  0.202  0.079
 H          0.119 -0.011 -0.157   -0.066  0.097  0.062   -0.030  0.177  0.055
 C          0.048  0.016 -0.001   -0.041 -0.002  0.023   -0.039  0.019  0.054
 O         -0.005 -0.012  0.006    0.009  0.005  0.002    0.014 -0.003  0.010
 O         -0.008 -0.011 -0.014    0.001 -0.007 -0.028   -0.008 -0.024 -0.074
 H         -0.005 -0.009 -0.026    0.013 -0.006  0.031    0.023 -0.021  0.057
 C         -0.010 -0.084 -0.011    0.015  0.020 -0.027    0.009 -0.032 -0.059
 H          0.021 -0.047 -0.030   -0.026  0.002 -0.008   -0.027 -0.037 -0.043
 O          0.033 -0.000  0.010   -0.025  0.003  0.000   -0.007  0.003  0.008
 H         -0.178  0.052 -0.064    0.095 -0.027  0.041    0.028 -0.006  0.018
 C         -0.018 -0.025  0.130    0.029 -0.007  0.014    0.017 -0.017  0.115
 H          0.041 -0.027  0.102    0.024 -0.020  0.021   -0.005 -0.045  0.131
 O          0.041  0.072 -0.076    0.003  0.004 -0.005    0.030  0.051 -0.056
 H         -0.059 -0.118  0.019   -0.038 -0.040  0.024   -0.125 -0.190  0.078
 C         -0.096 -0.052  0.080   -0.018  0.006 -0.033   -0.073 -0.006 -0.034
 H         -0.039  0.009  0.037   -0.023 -0.029 -0.019   -0.093 -0.084  0.001
 O         -0.013  0.017  0.010    0.008 -0.017  0.002    0.011 -0.025  0.009
 H          0.200 -0.264 -0.198   -0.041  0.048  0.050    0.015 -0.030  0.004
 TransDip  -0.081 -0.197  0.014   -0.093  0.225  0.088   -0.387  0.197  0.206

 Mode:                64                     65                     66
 Frequency:      1022.34                1036.55                1044.14
 Force Cnst:      2.7355                 2.7760                 1.3119
 Red. Mass:       4.4423                 4.3852                 2.0423
 IR Active:          YES                    YES                    YES
 IR Intens:      112.223                124.318                  8.708
 Raman Active:       YES                    YES                    YES
               X      Y      Z        X      Y      Z        X      Y      Z
 C          0.000 -0.024 -0.039    0.008 -0.004 -0.002    0.018  0.005 -0.011
 H         -0.090 -0.070 -0.112   -0.064  0.002 -0.035   -0.360  0.095 -0.142
 C         -0.018  0.305 -0.005    0.030  0.072 -0.001    0.116 -0.035  0.013
 H          0.095  0.290  0.066    0.071  0.078  0.026    0.072 -0.083 -0.035
 O          0.073 -0.154  0.066    0.015 -0.029  0.016   -0.012  0.034 -0.008
 H         -0.208  0.140 -0.107   -0.084  0.077 -0.047   -0.093  0.118 -0.052
 C         -0.117 -0.038 -0.037   -0.060 -0.016 -0.009   -0.077 -0.013  0.037
 H         -0.010 -0.001  0.032   -0.048 -0.014 -0.004   -0.182 -0.108 -0.070
 H         -0.004 -0.115  0.021   -0.092  0.007 -0.024   -0.026  0.097 -0.069
 C         -0.023 -0.038 -0.030    0.027 -0.004 -0.008   -0.009  0.004 -0.050
 H          0.119 -0.081  0.013    0.119 -0.028  0.024   -0.031 -0.078 -0.095
 C          0.108  0.086 -0.059    0.016  0.014 -0.012    0.005  0.001  0.058
 H          0.151 -0.016  0.026   -0.000 -0.011  0.012    0.067 -0.039  0.077
 H          0.061  0.041 -0.099   -0.005  0.000 -0.007   -0.031 -0.033 -0.017
 O         -0.056 -0.046  0.090   -0.031 -0.016  0.027    0.018  0.007 -0.028
 C         -0.103  0.011  0.010   -0.038  0.001  0.006   -0.075 -0.041  0.028
 H         -0.183 -0.045 -0.039   -0.061 -0.021 -0.030    0.022 -0.025 -0.099
 H         -0.108 -0.023 -0.009   -0.062 -0.015 -0.015   -0.319 -0.045 -0.112
 C          0.095 -0.022 -0.020    0.033 -0.008 -0.014    0.099  0.019  0.014
 H          0.272 -0.197  0.105    0.090 -0.084  0.044    0.260 -0.072  0.071
 H          0.128  0.044  0.035    0.028  0.043  0.012   -0.083  0.109 -0.032
 C          0.019 -0.069 -0.052    0.000 -0.009  0.008   -0.019  0.003  0.119
 C         -0.003  0.026  0.048    0.003  0.006 -0.004    0.051  0.010 -0.080
 C          0.021  0.006 -0.067    0.002  0.005 -0.014   -0.022  0.072  0.030
 H         -0.077  0.021 -0.104   -0.018  0.004 -0.027   -0.086  0.031 -0.057
 O         -0.013  0.018  0.046   -0.001  0.001  0.008    0.018 -0.033 -0.043
 H         -0.021 -0.022  0.044   -0.004 -0.008  0.010   -0.010 -0.033  0.090
 H         -0.040  0.043  0.031   -0.012  0.015 -0.004   -0.050  0.026  0.004
 H         -0.062 -0.055 -0.081   -0.040 -0.026 -0.023   -0.182 -0.144 -0.062
 H          0.003  0.057  0.071   -0.010 -0.025 -0.030   -0.113 -0.233 -0.301
 H         -0.012  0.054  0.049   -0.005  0.007  0.033   -0.030  0.055  0.262
 H          0.005  0.033  0.039   -0.011 -0.003  0.019   -0.119 -0.109  0.023
 O         -0.016  0.068  0.024   -0.001 -0.002  0.001    0.002 -0.011 -0.003
 C          0.008 -0.051 -0.021    0.029  0.050 -0.038   -0.003 -0.022  0.029
 H          0.018 -0.275  0.040    0.130  0.290 -0.146   -0.011 -0.059  0.043
 C         -0.007 -0.089 -0.036   -0.008 -0.041  0.028    0.000  0.039 -0.039
 H         -0.058 -0.042 -0.030   -0.084 -0.230  0.106    0.015  0.066 -0.052
 C          0.011 -0.024 -0.044   -0.007  0.011  0.026    0.001  0.001 -0.004
 O         -0.009  0.008 -0.009    0.006 -0.005  0.000   -0.002  0.003 -0.001
 O          0.009  0.022  0.063   -0.003 -0.010 -0.030   -0.000  0.001  0.003
 H         -0.014  0.021 -0.039    0.006 -0.010  0.015    0.001  0.001  0.013
 C          0.030  0.086  0.041   -0.181 -0.162 -0.012   -0.005  0.028 -0.024
 H          0.006  0.092  0.040   -0.034 -0.263  0.000   -0.013  0.024 -0.020
 O         -0.043  0.003 -0.014    0.179 -0.020  0.035    0.000  0.004 -0.002
 H          0.118 -0.039  0.040   -0.299  0.111 -0.117    0.113 -0.026  0.033
 C          0.047 -0.016 -0.117   -0.224  0.138  0.031   -0.006 -0.009 -0.001
 H          0.086  0.003 -0.137   -0.190  0.132  0.021    0.050 -0.029 -0.016
 O         -0.029 -0.050  0.054    0.007 -0.006 -0.001    0.006 -0.002 -0.002
 H          0.102  0.185 -0.069    0.040  0.008 -0.018    0.007  0.024 -0.011
 C          0.043 -0.028  0.013    0.079  0.224  0.045   -0.017 -0.009  0.047
 H          0.048  0.050 -0.012    0.262  0.166 -0.035   -0.020 -0.013  0.049
 O         -0.018  0.034  0.003    0.080 -0.144 -0.072   -0.004 -0.007  0.000
 H         -0.014  0.029 -0.000   -0.168  0.177  0.170    0.064 -0.095 -0.063
 TransDip   0.178  0.149 -0.248   -0.266  0.234  0.047   -0.065  0.011  0.068

 Mode:                67                     68                     69
 Frequency:      1048.75                1059.54                1065.24
 Force Cnst:      1.9018                 1.6596                 1.3891
 Red. Mass:       2.9347                 2.5092                 2.0778
 IR Active:          YES                    YES                    YES
 IR Intens:       39.184                 11.222                 83.931
 Raman Active:       YES                    YES                    YES
               X      Y      Z        X      Y      Z        X      Y      Z
 C         -0.006  0.006 -0.011    0.014 -0.015 -0.025   -0.090  0.054 -0.041
 H         -0.088  0.047 -0.029    0.026 -0.000 -0.011   -0.080  0.261  0.066
 C          0.025  0.000  0.008    0.174 -0.038  0.058    0.013 -0.065  0.023
 H          0.041  0.000  0.016    0.325  0.001  0.150    0.164  0.004  0.131
 O          0.001  0.004  0.000   -0.010  0.050 -0.007   -0.005  0.027 -0.015
 H         -0.037  0.045 -0.023   -0.222  0.269 -0.123    0.006  0.013 -0.003
 C         -0.025  0.000 -0.002   -0.129 -0.011 -0.005    0.003  0.049 -0.018
 H         -0.038 -0.003 -0.010   -0.143 -0.054 -0.034    0.128  0.024  0.035
 H         -0.055  0.023 -0.019   -0.401  0.152 -0.120   -0.261  0.131 -0.057
 C          0.008 -0.008 -0.004    0.028 -0.011 -0.002    0.016 -0.032  0.049
 H         -0.008 -0.053 -0.032    0.085 -0.226 -0.077    0.022 -0.199 -0.029
 C          0.004  0.002  0.021   -0.018 -0.053  0.007   -0.015  0.031 -0.003
 H          0.047 -0.006  0.020   -0.133  0.017 -0.036    0.070 -0.031  0.035
 H          0.026  0.005 -0.025    0.038 -0.004  0.092   -0.020  0.007 -0.087
 O         -0.003  0.010 -0.018    0.005  0.015 -0.018   -0.029 -0.006 -0.012
 C         -0.030 -0.003  0.001    0.085  0.024  0.020   -0.064 -0.015 -0.047
 H         -0.045 -0.017 -0.019    0.176  0.098  0.117   -0.203 -0.088 -0.041
 H         -0.090 -0.047 -0.051    0.029 -0.034 -0.035   -0.174 -0.212 -0.184
 C          0.035 -0.005  0.009   -0.090  0.020  0.005    0.101 -0.033  0.069
 H          0.128 -0.046  0.032   -0.048  0.063 -0.037    0.391 -0.073  0.061
 H         -0.001  0.007 -0.003   -0.260  0.035 -0.078    0.092 -0.138  0.006
 C          0.001  0.008  0.028   -0.019 -0.082 -0.104    0.032  0.028 -0.034
 C          0.010 -0.002 -0.021   -0.008  0.025  0.081   -0.016 -0.022  0.010
 C         -0.009  0.014  0.010    0.074 -0.036 -0.104    0.008 -0.038 -0.014
 H         -0.009  0.009  0.003   -0.065 -0.029 -0.165    0.049 -0.001  0.054
 O          0.005 -0.008 -0.011   -0.038  0.038  0.088   -0.010  0.016  0.023
 H         -0.001 -0.001  0.006    0.020 -0.095  0.064    0.028 -0.004 -0.077
 H         -0.005  0.003 -0.010   -0.036  0.064  0.038    0.044 -0.009 -0.050
 H         -0.013 -0.016  0.005   -0.149 -0.026 -0.125    0.132  0.129  0.084
 H         -0.022 -0.045 -0.061    0.012  0.132  0.161    0.022  0.106  0.107
 H         -0.009  0.015  0.046   -0.002  0.051  0.013   -0.018  0.047 -0.082
 H         -0.023 -0.025 -0.005    0.023  0.050  0.022    0.035  0.012 -0.075
 O          0.072 -0.024  0.013    0.008 -0.004  0.002   -0.034  0.031 -0.006
 C         -0.074  0.140 -0.190   -0.011  0.002 -0.004    0.021 -0.031  0.056
 H         -0.071  0.351 -0.244   -0.018  0.009 -0.002    0.005 -0.040  0.061
 C         -0.026 -0.014  0.078    0.009  0.013 -0.014    0.045 -0.063  0.077
 H         -0.059 -0.089  0.105    0.024  0.019 -0.021    0.001 -0.087  0.097
 C         -0.018  0.000  0.048    0.000  0.001  0.002    0.014  0.009 -0.007
 O          0.021 -0.028  0.012    0.001 -0.001  0.001   -0.006  0.005 -0.002
 O         -0.001 -0.012 -0.032   -0.000 -0.001 -0.002   -0.003 -0.002 -0.003
 H         -0.015 -0.013 -0.075   -0.001 -0.001 -0.001    0.011  0.000  0.033
 C          0.068 -0.075  0.196    0.004  0.004  0.006    0.022 -0.022 -0.070
 H          0.085  0.041  0.142    0.004  0.015  0.002    0.013 -0.050 -0.059
 O         -0.037 -0.024 -0.004   -0.003 -0.000 -0.001   -0.016  0.008  0.002
 H         -0.583  0.123 -0.169   -0.004  0.000 -0.001    0.083 -0.022  0.027
 C          0.053 -0.049 -0.021    0.002 -0.009  0.000    0.016  0.036  0.040
 H         -0.174  0.135 -0.005    0.007 -0.003 -0.004   -0.101 -0.017  0.109
 O         -0.020  0.014  0.003    0.001  0.002 -0.002    0.003  0.012 -0.007
 H          0.047  0.076 -0.043    0.005  0.012 -0.007   -0.109 -0.215  0.108
 C          0.059 -0.071 -0.103   -0.005 -0.011  0.012    0.005 -0.006 -0.098
 H         -0.043 -0.103 -0.039   -0.017 -0.014  0.019   -0.049 -0.052 -0.060
 O         -0.024  0.073  0.026   -0.005  0.004  0.003    0.005  0.021  0.007
 H         -0.104  0.183  0.105    0.026 -0.035 -0.026   -0.085  0.138  0.090
 TransDip  -0.195  0.037  0.031    0.033 -0.083 -0.060    0.226 -0.182  0.044

 Mode:                70                     71                     72
 Frequency:      1073.32                1079.68                1083.92
 Force Cnst:      1.9106                 2.3317                 2.7327
 Red. Mass:       2.8150                 3.3950                 3.9477
 IR Active:          YES                    YES                    YES
 IR Intens:       37.409                168.154                 64.257
 Raman Active:       YES                    YES                    YES
               X      Y      Z        X      Y      Z        X      Y      Z
 C         -0.053  0.066  0.016   -0.088 -0.075 -0.083   -0.023  0.043 -0.012
 H         -0.028  0.254  0.119    0.139 -0.166 -0.021    0.024  0.213  0.093
 C         -0.028 -0.062 -0.028    0.031  0.036  0.071    0.006 -0.054  0.005
 H          0.046 -0.012  0.031    0.210  0.115  0.204    0.126 -0.007  0.090
 O         -0.014  0.018 -0.013    0.025 -0.008  0.008   -0.009  0.020 -0.018
 H          0.107 -0.107  0.058   -0.172  0.195 -0.103    0.057 -0.070  0.051
 C          0.047  0.024  0.008   -0.052  0.035 -0.037    0.018  0.016  0.005
 H          0.202 -0.050  0.048   -0.031  0.100  0.011    0.175 -0.069  0.041
 H         -0.138  0.111 -0.045   -0.191  0.029 -0.014   -0.097  0.073 -0.029
 C          0.004  0.012  0.036    0.046 -0.046  0.035   -0.073 -0.005  0.013
 H          0.131 -0.025  0.077    0.138 -0.122  0.041   -0.082 -0.156 -0.065
 C         -0.039  0.014 -0.018   -0.048  0.006 -0.009    0.041  0.021 -0.048
 H         -0.036 -0.017  0.002   -0.036 -0.042  0.023    0.050  0.040 -0.057
 H         -0.104 -0.021 -0.029   -0.062 -0.012 -0.066    0.025  0.023  0.013
 O          0.049 -0.007  0.030    0.011  0.001  0.005    0.024 -0.030  0.039
 C         -0.067 -0.031 -0.041    0.053  0.015 -0.009    0.005 -0.008 -0.021
 H         -0.125 -0.066 -0.054   -0.127 -0.098 -0.073    0.100  0.077  0.115
 H         -0.119 -0.109 -0.101    0.126 -0.011  0.022   -0.072 -0.098 -0.099
 C          0.095 -0.033  0.033   -0.053  0.026  0.025    0.017 -0.010  0.041
 H          0.170 -0.054  0.040    0.140  0.025 -0.005    0.029  0.064 -0.026
 H          0.167 -0.079  0.045   -0.020 -0.112 -0.032   -0.064 -0.050 -0.025
 C          0.014  0.027 -0.039    0.056  0.004 -0.067    0.003 -0.084 -0.092
 C         -0.028 -0.010  0.012    0.008 -0.044  0.043   -0.001 -0.009  0.070
 C          0.033 -0.075 -0.068   -0.090  0.103  0.219   -0.026  0.101  0.116
 H          0.078 -0.046 -0.003   -0.063  0.153  0.272   -0.138  0.082  0.018
 O         -0.023  0.035  0.066    0.049 -0.061 -0.164    0.028 -0.040 -0.100
 H          0.036 -0.026 -0.104   -0.038  0.127  0.069   -0.068  0.066  0.211
 H          0.060 -0.018 -0.022   -0.045 -0.002 -0.059   -0.131  0.040  0.123
 H          0.058  0.132  0.056    0.315  0.015  0.064    0.101 -0.128 -0.079
 H          0.040  0.085  0.100    0.016  0.172  0.187    0.012  0.149  0.180
 H         -0.004 -0.005 -0.110   -0.010  0.086 -0.073   -0.007  0.062 -0.020
 H          0.046  0.043 -0.014    0.037 -0.031 -0.183    0.030  0.009 -0.069
 O          0.086 -0.052  0.008    0.115 -0.016  0.006   -0.223 -0.004 -0.009
 C         -0.075  0.020 -0.057   -0.130 -0.027  0.004    0.272  0.083 -0.056
 H         -0.058  0.010 -0.052   -0.129 -0.047  0.019    0.286  0.102 -0.082
 C         -0.064  0.106 -0.111   -0.027  0.032 -0.015    0.014  0.014 -0.065
 H          0.038  0.159 -0.157    0.006  0.010 -0.021    0.066  0.152 -0.112
 C         -0.012 -0.010  0.006    0.016  0.006 -0.003   -0.053 -0.027  0.009
 O          0.006 -0.007  0.002   -0.003 -0.003  0.002    0.014  0.004 -0.003
 O          0.003  0.003  0.006   -0.002  0.001  0.004    0.009  0.002  0.002
 H         -0.020 -0.001 -0.039   -0.014 -0.002 -0.008    0.019  0.006 -0.023
 C         -0.055  0.051  0.076   -0.044  0.030 -0.007    0.048 -0.017  0.085
 H         -0.043  0.098  0.059   -0.026  0.071 -0.027    0.002 -0.091  0.129
 O          0.037 -0.006 -0.003    0.032  0.005 -0.001   -0.042 -0.016  0.001
 H         -0.032  0.018 -0.017    0.060 -0.002  0.008   -0.147  0.015 -0.025
 C         -0.009 -0.056 -0.053    0.014 -0.013 -0.013   -0.031 -0.023 -0.017
 H          0.223 -0.023 -0.160    0.092 -0.049 -0.030    0.045  0.074 -0.086
 O         -0.002 -0.019  0.008    0.000 -0.007  0.004   -0.004 -0.002  0.000
 H          0.143  0.296 -0.147    0.008  0.037 -0.013    0.116  0.187 -0.106
 C         -0.036  0.029  0.146   -0.025  0.020  0.023    0.009 -0.003  0.081
 H          0.058  0.121  0.075   -0.013  0.048  0.007    0.094  0.047  0.029
 O         -0.002 -0.047 -0.015    0.003 -0.020 -0.006   -0.008 -0.007 -0.003
 H          0.142 -0.238 -0.153    0.029 -0.058 -0.036    0.072 -0.102 -0.066
 TransDip  -0.145  0.007 -0.131   -0.323  0.209  0.156    0.254  0.038 -0.008

 Mode:                73                     74                     75
 Frequency:      1088.28                1099.43                1106.07
 Force Cnst:      1.5296                 2.0026                 2.4946
 Red. Mass:       2.1920                 2.8120                 3.4609
 IR Active:          YES                    YES                    YES
 IR Intens:       52.740                 32.328                 25.124
 Raman Active:       YES                    YES                    YES
               X      Y      Z        X      Y      Z        X      Y      Z
 C         -0.069 -0.089 -0.058    0.045  0.016  0.070    0.010 -0.000  0.011
 H          0.016 -0.346 -0.144    0.038  0.169  0.138    0.002  0.023  0.018
 C          0.030  0.029  0.055   -0.044  0.101 -0.070   -0.009  0.020 -0.011
 H         -0.006  0.002  0.024    0.007  0.213  0.009   -0.005  0.039 -0.001
 O          0.018 -0.004  0.014    0.007 -0.047  0.022    0.002 -0.009  0.004
 H         -0.162  0.207 -0.123    0.029 -0.079  0.045    0.008 -0.017  0.010
 C         -0.036  0.018 -0.011   -0.011 -0.051 -0.002   -0.002 -0.007 -0.002
 H         -0.195  0.107 -0.044    0.126 -0.061  0.061    0.011 -0.001  0.008
 H          0.057 -0.043  0.028   -0.268  0.085 -0.084   -0.037  0.010 -0.011
 C          0.050 -0.022  0.008    0.181  0.073  0.021    0.035  0.010  0.003
 H          0.077  0.109  0.084    0.437  0.072  0.147    0.067  0.006  0.017
 C         -0.055 -0.005  0.027   -0.141 -0.093  0.102   -0.023 -0.010  0.016
 H         -0.033 -0.062  0.063   -0.275 -0.080  0.093   -0.051 -0.029  0.031
 H         -0.139 -0.060 -0.026   -0.271 -0.149  0.141   -0.039 -0.021  0.006
 O          0.017 -0.002 -0.024    0.004  0.041 -0.092   -0.033 -0.001 -0.024
 C          0.026 -0.010  0.005   -0.054 -0.001  0.001   -0.007  0.002  0.002
 H         -0.194 -0.186 -0.222   -0.067 -0.025 -0.059   -0.010 -0.002 -0.009
 H          0.130  0.100  0.107   -0.094 -0.044 -0.040   -0.018 -0.010 -0.009
 C         -0.025  0.043  0.004    0.025 -0.041 -0.070    0.001 -0.006 -0.013
 H          0.125  0.005  0.014   -0.052 -0.177  0.061   -0.007 -0.033  0.011
 H          0.090 -0.078  0.001    0.051  0.137  0.042   -0.004  0.029  0.003
 C          0.036  0.123  0.054    0.009 -0.043 -0.022    0.002 -0.006  0.001
 C          0.006 -0.023 -0.054   -0.025  0.007  0.020   -0.004  0.002  0.000
 C         -0.009 -0.089 -0.025   -0.017  0.035  0.017   -0.003  0.005 -0.000
 H          0.149 -0.010  0.161   -0.042  0.020 -0.020   -0.006  0.002 -0.006
 O         -0.014  0.023  0.045    0.012 -0.011 -0.025    0.002 -0.001 -0.002
 H          0.091 -0.034 -0.256   -0.049  0.051  0.060   -0.007  0.007  0.006
 H          0.165 -0.056 -0.224   -0.052  0.012  0.065   -0.006  0.002  0.007
 H          0.074  0.237  0.157    0.033 -0.094 -0.049    0.002 -0.017 -0.007
 H         -0.008 -0.039 -0.072    0.047  0.019  0.055    0.007 -0.005 -0.000
 H         -0.007  0.009 -0.027    0.015 -0.064 -0.075    0.003 -0.014 -0.010
 H         -0.010 -0.034 -0.062    0.040  0.053  0.059    0.005  0.008  0.015
 O         -0.099 -0.009 -0.006   -0.030 -0.004 -0.004   -0.009 -0.019 -0.014
 C          0.116  0.033 -0.017    0.023 -0.004  0.019    0.029  0.000 -0.018
 H          0.107  0.059 -0.028   -0.008  0.047  0.014    0.080  0.058 -0.056
 C          0.030  0.028 -0.038    0.052  0.033 -0.023    0.053  0.046 -0.016
 H          0.063  0.108 -0.068    0.051  0.065 -0.034    0.099  0.139 -0.062
 C         -0.022 -0.006  0.009   -0.000  0.013  0.013   -0.006  0.000  0.003
 O          0.006  0.001 -0.000    0.001 -0.001  0.003   -0.001  0.003 -0.004
 O          0.002 -0.001 -0.007   -0.004 -0.005 -0.020    0.001  0.002  0.001
 H          0.013  0.001  0.008    0.017 -0.002  0.048    0.003  0.002  0.006
 C          0.029 -0.007  0.029    0.038 -0.005 -0.019   -0.074 -0.117 -0.021
 H          0.009 -0.032  0.045    0.046  0.014 -0.028   -0.090 -0.250  0.029
 O         -0.023 -0.007 -0.001   -0.020 -0.002 -0.004    0.040  0.005  0.027
 H         -0.045  0.000 -0.006    0.042 -0.020  0.012   -0.288  0.099 -0.065
 C         -0.023 -0.015  0.003   -0.063 -0.023  0.035    0.207  0.284 -0.100
 H         -0.007  0.031 -0.022   -0.169  0.016  0.060    0.285  0.268 -0.119
 O          0.002  0.004 -0.006    0.013  0.019 -0.024   -0.037 -0.081  0.113
 H          0.042  0.069 -0.042   -0.007 -0.015 -0.007   -0.082 -0.165  0.162
 C          0.008 -0.016  0.043    0.056 -0.053  0.014   -0.144 -0.063 -0.011
 H          0.022 -0.018  0.040    0.024 -0.122  0.054   -0.370 -0.179  0.110
 O         -0.009  0.004  0.004   -0.018  0.034  0.017    0.002  0.001  0.021
 H          0.055 -0.076 -0.052    0.025 -0.018 -0.021    0.211 -0.266 -0.166
 TransDip   0.215 -0.018 -0.087   -0.050 -0.025  0.173    0.057  0.092 -0.118

 Mode:                76                     77                     78
 Frequency:      1122.32                1129.43                1133.73
 Force Cnst:      3.7557                 1.3247                 2.1945
 Red. Mass:       5.0607                 1.7626                 2.8978
 IR Active:          YES                    YES                    YES
 IR Intens:       76.154                  6.356                 22.624
 Raman Active:       YES                    YES                    YES
               X      Y      Z        X      Y      Z        X      Y      Z
 C          0.011 -0.007  0.005   -0.039  0.080 -0.016   -0.001 -0.035  0.008
 H         -0.008  0.023  0.011    0.050 -0.144 -0.087   -0.018  0.047  0.041
 C         -0.011  0.015 -0.004    0.061 -0.014  0.007   -0.013 -0.018 -0.004
 H          0.000  0.039  0.013   -0.092 -0.171 -0.144    0.061  0.036  0.059
 O          0.001 -0.007  0.002    0.004  0.005  0.004   -0.006  0.007 -0.007
 H          0.021 -0.029  0.015   -0.194  0.225 -0.130    0.106 -0.116  0.067
 C         -0.001  0.003 -0.007    0.003 -0.074  0.036   -0.002  0.047 -0.004
 H          0.014  0.011  0.006   -0.194 -0.038 -0.043    0.087 -0.013  0.008
 H         -0.026  0.003 -0.002    0.054 -0.056  0.011    0.051  0.033  0.002
 C          0.026 -0.004  0.003   -0.029  0.093  0.012   -0.039 -0.057 -0.026
 H          0.022 -0.039 -0.015   -0.082  0.466  0.166    0.028 -0.216 -0.073
 C         -0.014 -0.001  0.013    0.027 -0.056 -0.012    0.027  0.059 -0.037
 H         -0.016 -0.025  0.032   -0.061  0.117 -0.128    0.044 -0.054  0.049
 H         -0.024 -0.011 -0.005    0.038 -0.004  0.196    0.023  0.034 -0.132
 O         -0.025  0.003 -0.017   -0.004  0.017  0.010   -0.003 -0.037  0.057
 C          0.002  0.008  0.005   -0.048 -0.045 -0.055    0.022  0.011  0.032
 H         -0.002  0.005  0.004   -0.092 -0.073 -0.080    0.080  0.044  0.043
 H         -0.015 -0.017 -0.014    0.071  0.048  0.049   -0.015  0.023  0.015
 C         -0.007 -0.003 -0.009    0.061 -0.022  0.036   -0.019  0.021 -0.008
 H          0.016 -0.030  0.012   -0.127  0.118 -0.064    0.038 -0.018  0.019
 H         -0.047  0.033 -0.010    0.365 -0.205  0.094   -0.128  0.076 -0.035
 C          0.005 -0.005  0.013   -0.043 -0.004 -0.069    0.015  0.016  0.004
 C         -0.003  0.004 -0.006    0.022 -0.018  0.039   -0.006 -0.002 -0.006
 C         -0.005  0.006 -0.005    0.030 -0.007  0.035   -0.009 -0.011 -0.001
 H         -0.004  0.001 -0.011   -0.015 -0.013  0.002    0.016  0.014  0.042
 O          0.001 -0.001  0.000   -0.001 -0.002 -0.015   -0.001  0.003  0.004
 H         -0.006  0.005 -0.000   -0.004 -0.000  0.090    0.018 -0.007 -0.056
 H         -0.002 -0.000  0.004   -0.052  0.032  0.041    0.037 -0.019 -0.038
 H          0.005 -0.020  0.002   -0.057  0.027 -0.053    0.013  0.037  0.021
 H          0.007 -0.022 -0.020   -0.045  0.109  0.099    0.012 -0.002  0.001
 H          0.003 -0.019 -0.002   -0.019  0.109  0.042    0.002 -0.014 -0.025
 H          0.002  0.008  0.025   -0.017 -0.048 -0.129    0.010  0.010  0.007
 O          0.009 -0.017  0.046    0.015  0.004  0.004    0.043 -0.008 -0.002
 C         -0.047 -0.008 -0.024   -0.021 -0.019  0.012   -0.055 -0.064  0.040
 H         -0.232 -0.007  0.047   -0.031  0.005  0.010   -0.107  0.063  0.023
 C          0.056 -0.013 -0.016   -0.015  0.003 -0.014   -0.042  0.059 -0.066
 H          0.048 -0.228  0.051   -0.028 -0.007 -0.007   -0.053  0.193 -0.103
 C          0.020  0.040  0.028    0.010  0.014  0.006    0.027  0.054  0.034
 O          0.001 -0.012  0.011   -0.002 -0.001  0.002   -0.003 -0.006  0.009
 O         -0.013 -0.006 -0.038   -0.005 -0.001 -0.011   -0.019 -0.006 -0.052
 H          0.033  0.000  0.091    0.012  0.000  0.042    0.054  0.001  0.191
 C          0.341 -0.032  0.032    0.046 -0.029 -0.023    0.123 -0.095 -0.079
 H          0.477 -0.046 -0.020    0.088 -0.026 -0.040    0.260 -0.056 -0.140
 O         -0.206 -0.007 -0.045   -0.023 -0.000 -0.004   -0.055 -0.003 -0.011
 H         -0.075 -0.040  0.012   -0.016 -0.003 -0.002   -0.035 -0.011 -0.006
 C          0.026  0.034 -0.025   -0.027  0.048 -0.005   -0.133  0.144 -0.003
 H         -0.001  0.081 -0.018   -0.100  0.108  0.001   -0.337  0.399 -0.025
 O         -0.005 -0.009  0.027    0.000 -0.011  0.009    0.004 -0.038  0.019
 H         -0.080 -0.156  0.102    0.004  0.003  0.004    0.084  0.154 -0.071
 C         -0.147  0.285  0.086    0.027 -0.023  0.011    0.126 -0.120  0.069
 H         -0.341  0.312  0.141    0.045 -0.041  0.009    0.309 -0.154  0.007
 O          0.067 -0.174 -0.085   -0.003  0.010  0.005   -0.023  0.056  0.031
 H         -0.052 -0.013  0.049    0.014 -0.008 -0.006    0.104 -0.100 -0.080
 TransDip   0.163  0.217  0.065   -0.049  0.063  0.013    0.144  0.047 -0.019

 Mode:                79                     80                     81
 Frequency:      1152.90                1159.14                1182.54
 Force Cnst:      1.6855                 1.5670                 2.5148
 Red. Mass:       2.1522                 1.9795                 3.0523
 IR Active:          YES                    YES                    YES
 IR Intens:        4.603                  7.321                199.228
 Raman Active:       YES                    YES                    YES
               X      Y      Z        X      Y      Z        X      Y      Z
 C          0.007  0.059 -0.090   -0.058 -0.094 -0.002    0.067 -0.014 -0.039
 H          0.052 -0.045 -0.113   -0.192  0.010 -0.014    0.151  0.020  0.020
 C         -0.041 -0.009  0.077   -0.007  0.010 -0.004   -0.051  0.012  0.035
 H         -0.018 -0.101  0.054    0.068  0.136  0.091    0.033  0.060  0.103
 O          0.013  0.002 -0.006    0.004 -0.001  0.012    0.003 -0.002 -0.002
 H         -0.111  0.127 -0.071   -0.079  0.092 -0.046    0.018 -0.025  0.018
 C          0.031  0.007 -0.068    0.020 -0.065  0.042    0.010  0.001 -0.041
 H          0.040  0.177  0.035    0.186 -0.180  0.067    0.176  0.033  0.064
 H         -0.135 -0.103  0.048   -0.117  0.059 -0.047   -0.107 -0.036  0.008
 C          0.021 -0.013  0.090   -0.057  0.119  0.012    0.014  0.007  0.045
 H          0.037  0.053  0.125   -0.126  0.132 -0.014    0.059 -0.104  0.014
 C         -0.030 -0.005 -0.035    0.033 -0.072 -0.024   -0.057 -0.050  0.034
 H         -0.038  0.021 -0.053    0.003  0.187 -0.214    0.085  0.102 -0.109
 H         -0.028  0.005  0.004    0.033 -0.010  0.255   -0.120 -0.061  0.095
 O         -0.004 -0.005  0.015    0.026  0.032  0.012    0.203  0.067 -0.015
 C          0.025  0.040 -0.076    0.022 -0.067 -0.024    0.018  0.013 -0.021
 H         -0.202 -0.047  0.048    0.213  0.042  0.003   -0.086 -0.041 -0.021
 H          0.207 -0.097 -0.026   -0.214 -0.097 -0.172   -0.009 -0.084 -0.075
 C         -0.045 -0.050  0.066    0.017  0.062 -0.001   -0.014  0.001  0.008
 H          0.039  0.078 -0.062   -0.029  0.084 -0.015    0.124 -0.036  0.018
 H          0.063 -0.251  0.010   -0.165  0.105 -0.073   -0.116  0.018 -0.038
 C          0.031 -0.091  0.127    0.133 -0.008  0.036   -0.096  0.029  0.013
 C         -0.016  0.056 -0.053   -0.070  0.022 -0.019    0.061 -0.009 -0.012
 C         -0.008  0.092 -0.090   -0.050  0.028 -0.025    0.023 -0.030  0.017
 H         -0.036 -0.085 -0.308   -0.055  0.137  0.091    0.063 -0.090 -0.024
 O          0.003 -0.016  0.021   -0.001  0.001  0.011    0.000  0.000 -0.004
 H         -0.105  0.043  0.145    0.065 -0.054 -0.170   -0.023  0.022  0.058
 H         -0.118  0.053  0.167    0.126 -0.057 -0.177   -0.039  0.012  0.065
 H          0.263 -0.294  0.074    0.228 -0.037  0.058   -0.198  0.114  0.032
 H          0.048 -0.222 -0.212    0.147 -0.068 -0.002   -0.123 -0.008 -0.077
 H          0.035 -0.167  0.039    0.043 -0.215 -0.196   -0.028  0.149  0.175
 H         -0.014  0.063  0.263    0.097  0.141  0.202   -0.091 -0.116 -0.117
 O          0.003 -0.004 -0.002    0.002  0.013  0.004   -0.017  0.041  0.008
 C         -0.002 -0.007  0.002   -0.005 -0.001  0.003    0.001  0.033  0.012
 H         -0.011  0.014 -0.001    0.022 -0.029  0.003    0.102 -0.133  0.027
 C          0.007  0.014 -0.008   -0.046 -0.023 -0.000   -0.221 -0.084  0.002
 H          0.043  0.061 -0.032   -0.060 -0.074  0.022   -0.285 -0.195  0.067
 C          0.001  0.007  0.007    0.004 -0.006 -0.010    0.008 -0.044 -0.058
 O          0.001 -0.001  0.002   -0.002  0.002 -0.002   -0.011  0.016 -0.016
 O         -0.003 -0.001 -0.009    0.002  0.001  0.010    0.020  0.002  0.071
 H          0.011  0.001  0.034   -0.011  0.000 -0.034   -0.089 -0.006 -0.305
 C          0.006 -0.005 -0.004    0.008 -0.007 -0.006    0.043 -0.025 -0.023
 H          0.016  0.009 -0.013    0.017 -0.023 -0.004    0.084 -0.191  0.022
 O         -0.002 -0.000 -0.001   -0.004  0.000 -0.000   -0.025  0.000 -0.002
 H          0.001 -0.001  0.000   -0.007  0.000 -0.001   -0.006 -0.006  0.005
 C         -0.015  0.006  0.002    0.003  0.018 -0.007   -0.003  0.073 -0.023
 H         -0.007  0.040 -0.016   -0.004  0.025 -0.006    0.034  0.082 -0.041
 O         -0.000 -0.005  0.000   -0.002 -0.005  0.006   -0.004 -0.021  0.022
 H          0.027  0.053 -0.028   -0.001 -0.003  0.006   -0.001 -0.000  0.015
 C          0.010 -0.012  0.012   -0.002 -0.004 -0.007   -0.020 -0.018 -0.015
 H          0.060  0.005 -0.013    0.031  0.026 -0.031    0.219  0.203 -0.188
 O         -0.004  0.005  0.005    0.002  0.001 -0.000    0.004 -0.001  0.001
 H          0.029 -0.039 -0.028   -0.008  0.014  0.010    0.021 -0.026 -0.018
 TransDip  -0.036  0.058  0.004   -0.041  0.002 -0.077   -0.420 -0.159 -0.056

 Mode:                82                     83                     84
 Frequency:      1186.59                1198.03                1225.19
 Force Cnst:      1.7471                 1.5675                 1.1039
 Red. Mass:       2.1061                 1.8537                 1.2482
 IR Active:          YES                    YES                    YES
 IR Intens:       37.779                 94.474                 17.805
 Raman Active:       YES                    YES                    YES
               X      Y      Z        X      Y      Z        X      Y      Z
 C         -0.085  0.057  0.057   -0.009  0.010  0.014   -0.040 -0.018 -0.018
 H         -0.080 -0.012  0.023   -0.005  0.007  0.014    0.221 -0.046  0.091
 C          0.076 -0.029 -0.051    0.013 -0.002 -0.012    0.029  0.007 -0.006
 H         -0.008 -0.121 -0.136   -0.009 -0.012 -0.029    0.219  0.175  0.168
 O         -0.009  0.009 -0.005   -0.002  0.001  0.000   -0.024  0.003 -0.018
 H          0.030 -0.029  0.012    0.006 -0.007  0.004    0.184 -0.239  0.141
 C         -0.032  0.038  0.046   -0.007  0.004  0.008   -0.040 -0.011  0.037
 H         -0.258 -0.013 -0.103   -0.056  0.001 -0.020    0.026 -0.120  0.010
 H          0.168  0.075 -0.017    0.023  0.014 -0.005    0.123  0.011  0.002
 C          0.014 -0.071 -0.086    0.012 -0.011 -0.013   -0.025  0.033 -0.031
 H          0.051 -0.007 -0.034   -0.014 -0.009 -0.023    0.014  0.041 -0.008
 C         -0.014  0.036  0.062   -0.016 -0.008  0.028    0.023 -0.021 -0.005
 H          0.019 -0.129  0.175    0.044  0.008  0.005    0.054  0.081 -0.084
 H         -0.002 -0.001 -0.164   -0.013 -0.011 -0.009   -0.077 -0.048  0.129
 O          0.084  0.008 -0.023    0.060  0.026 -0.021   -0.001  0.009  0.015
 C         -0.030  0.008  0.057   -0.004  0.004  0.012    0.022 -0.022  0.012
 H         -0.035 -0.027 -0.059   -0.023 -0.017 -0.026   -0.038 -0.092 -0.132
 H          0.172  0.237  0.263    0.026  0.038  0.043    0.015  0.054  0.036
 C         -0.008 -0.027 -0.015   -0.004 -0.006 -0.006   -0.016  0.024 -0.006
 H         -0.084 -0.037  0.010    0.008 -0.027  0.012    0.161 -0.066  0.048
 H          0.254 -0.087  0.094    0.032 -0.005  0.014    0.030 -0.009  0.001
 C          0.101 -0.044 -0.012    0.011 -0.004 -0.004   -0.028  0.024  0.007
 C         -0.070  0.011  0.013   -0.009 -0.000  0.003    0.019 -0.003 -0.013
 C         -0.021  0.043 -0.036   -0.002  0.004 -0.004   -0.002 -0.006 -0.027
 H         -0.036  0.029 -0.066   -0.001 -0.001 -0.010    0.177 -0.242 -0.193
 O          0.002 -0.002  0.007    0.001 -0.000  0.000    0.008 -0.004  0.005
 H         -0.029  0.027 -0.001   -0.008  0.009  0.003   -0.155  0.171  0.119
 H         -0.025  0.017  0.033   -0.008  0.004  0.012   -0.165  0.081  0.244
 H          0.329 -0.195 -0.025    0.039 -0.027 -0.008    0.301  0.006  0.138
 H          0.141  0.007  0.087    0.016  0.006  0.016   -0.032 -0.009 -0.035
 H          0.029 -0.168 -0.193    0.002 -0.016 -0.024   -0.014  0.058  0.059
 H          0.103  0.133  0.140    0.014  0.015  0.011   -0.018 -0.026 -0.019
 O         -0.008  0.011  0.003   -0.023  0.046 -0.001   -0.001  0.006  0.006
 C         -0.001  0.031  0.003    0.029 -0.098  0.008    0.003 -0.013 -0.009
 H          0.024 -0.058  0.020    0.163 -0.003 -0.067    0.044 -0.024 -0.020
 C         -0.085 -0.029 -0.004   -0.056 -0.066  0.034   -0.011  0.006 -0.044
 H         -0.149 -0.080  0.033   -0.092 -0.120  0.065   -0.049 -0.068 -0.013
 C          0.001 -0.031 -0.036    0.008  0.076  0.073   -0.000  0.009  0.011
 O         -0.007  0.011 -0.012    0.019 -0.028  0.039    0.005 -0.006  0.008
 O          0.014 -0.001  0.048   -0.039  0.011 -0.113   -0.006  0.004 -0.017
 H         -0.064 -0.006 -0.222    0.170  0.026  0.613    0.030  0.006  0.112
 C          0.019 -0.008 -0.008   -0.027  0.003  0.005   -0.014  0.007  0.010
 H          0.031 -0.134  0.033   -0.029  0.349 -0.121   -0.025  0.010  0.012
 O         -0.011  0.000 -0.001    0.010 -0.001  0.006    0.006  0.001  0.001
 H          0.007 -0.004  0.005   -0.070  0.018 -0.024    0.002  0.002 -0.000
 C         -0.003  0.029 -0.011    0.048 -0.018  0.008    0.013 -0.006 -0.020
 H         -0.023 -0.011  0.014    0.200  0.153 -0.126   -0.102 -0.058  0.048
 O          0.003 -0.001  0.007   -0.024 -0.026  0.007    0.006  0.013  0.001
 H         -0.044 -0.081  0.050    0.177  0.321 -0.176   -0.071 -0.140  0.077
 C         -0.001 -0.005 -0.003   -0.056  0.009 -0.042    0.023 -0.003  0.017
 H          0.032  0.044 -0.035    0.103  0.161 -0.155   -0.179 -0.125  0.138
 O          0.003 -0.001 -0.002    0.004 -0.004 -0.000    0.004  0.001 -0.008
 H         -0.009  0.014  0.010    0.002 -0.008 -0.007   -0.063  0.092  0.064
 TransDip  -0.150 -0.121 -0.040   -0.090  0.147  0.259   -0.039 -0.048  0.120

 Mode:                85                     86                     87
 Frequency:      1231.74                1238.62                1241.55
 Force Cnst:      1.3357                 1.2016                 1.2019
 Red. Mass:       1.4942                 1.3294                 1.3234
 IR Active:          YES                    YES                    YES
 IR Intens:       56.860                 43.668                  9.577
 Raman Active:       YES                    YES                    YES
               X      Y      Z        X      Y      Z        X      Y      Z
 C         -0.017 -0.007  0.011   -0.002 -0.001 -0.012    0.038  0.020  0.025
 H          0.047  0.024  0.056    0.041 -0.057 -0.019   -0.275  0.244 -0.013
 C          0.034  0.015 -0.020   -0.019 -0.008  0.014    0.045  0.016 -0.026
 H          0.052  0.114  0.028    0.010 -0.037  0.020   -0.039  0.010 -0.079
 O         -0.016 -0.002 -0.006    0.007  0.001  0.002   -0.017 -0.001 -0.008
 H          0.109 -0.143  0.082   -0.049  0.061 -0.033    0.151 -0.173  0.087
 C         -0.023 -0.017  0.026    0.010  0.007 -0.007   -0.037  0.004 -0.008
 H         -0.119 -0.027 -0.030    0.093 -0.012  0.025   -0.214  0.072 -0.062
 H          0.101 -0.015  0.011   -0.068  0.028 -0.017    0.281 -0.155  0.092
 C          0.008  0.022  0.001   -0.006 -0.006 -0.012    0.005 -0.006  0.048
 H         -0.122  0.086 -0.029    0.073 -0.054  0.003   -0.039  0.091  0.072
 C          0.007 -0.015 -0.007    0.001  0.010  0.007   -0.008 -0.024 -0.026
 H          0.039  0.050 -0.057   -0.035 -0.039  0.047    0.122  0.127 -0.154
 H          0.012 -0.002  0.050   -0.003 -0.000 -0.029   -0.149 -0.065  0.150
 O         -0.050  0.001 -0.021    0.012 -0.006  0.006    0.007  0.012  0.019
 C          0.023 -0.002  0.001   -0.017 -0.008  0.008    0.053  0.043 -0.041
 H         -0.067 -0.074 -0.094    0.068  0.047  0.047   -0.267 -0.142 -0.111
 H         -0.009 -0.014 -0.023   -0.013  0.024  0.023    0.132 -0.066 -0.040
 C         -0.017  0.005 -0.005    0.015  0.005 -0.003   -0.052 -0.038  0.037
 H          0.149 -0.082  0.048   -0.098  0.051 -0.027    0.262 -0.105  0.053
 H         -0.047  0.014 -0.015    0.063 -0.003  0.017   -0.213 -0.047 -0.053
 C         -0.003  0.013 -0.004   -0.006 -0.002  0.004    0.031 -0.017 -0.010
 C          0.002 -0.006 -0.002    0.004  0.004 -0.002   -0.021 -0.009  0.011
 C         -0.004 -0.004 -0.011    0.002  0.001  0.001   -0.003 -0.000  0.011
 H          0.079 -0.105 -0.080   -0.004  0.004  0.001   -0.112  0.150  0.118
 O          0.005 -0.001  0.001   -0.001 -0.000  0.001   -0.001  0.005 -0.004
 H         -0.076  0.087  0.051    0.009 -0.013 -0.000    0.077 -0.078 -0.079
 H         -0.078  0.039  0.115    0.009 -0.004 -0.015    0.076 -0.037 -0.103
 H          0.135 -0.015  0.035   -0.005  0.015  0.017   -0.182 -0.050 -0.130
 H         -0.005  0.014  0.009   -0.005 -0.013 -0.017    0.027  0.038  0.059
 H         -0.011  0.028  0.006    0.005 -0.007  0.011   -0.009 -0.006 -0.052
 H          0.008 -0.001 -0.012   -0.011 -0.007  0.003    0.039  0.033  0.009
 O          0.007 -0.019 -0.015   -0.012  0.002 -0.005   -0.001  0.002  0.002
 C         -0.010  0.024  0.046   -0.002 -0.012  0.103   -0.001 -0.006  0.017
 H         -0.086  0.137  0.040    0.179  0.223 -0.024    0.060  0.031 -0.014
 C          0.062  0.005  0.088   -0.011  0.016 -0.055   -0.014  0.010 -0.034
 H          0.162  0.101  0.033   -0.007 -0.154 -0.013    0.001 -0.053 -0.021
 C          0.002 -0.027 -0.031    0.009 -0.028 -0.039    0.002 -0.003 -0.005
 O         -0.015  0.019 -0.024   -0.015  0.020 -0.018   -0.001  0.002 -0.001
 O          0.017 -0.012  0.047    0.012 -0.008  0.038    0.000  0.000  0.003
 H         -0.082 -0.018 -0.308   -0.056 -0.012 -0.203   -0.002 -0.000 -0.004
 C          0.028 -0.020 -0.032   -0.000 -0.014 -0.036   -0.005 -0.000 -0.003
 H          0.059  0.127 -0.094    0.085  0.513 -0.257    0.010  0.096 -0.044
 O         -0.007 -0.004  0.003    0.009 -0.016  0.016    0.004 -0.003  0.003
 H         -0.078  0.012 -0.023   -0.323  0.067 -0.100   -0.060  0.013 -0.019
 C         -0.016 -0.003  0.057    0.042 -0.030  0.015    0.011 -0.006 -0.008
 H          0.194  0.178 -0.104   -0.120  0.190 -0.011   -0.079  0.016  0.019
 O         -0.016 -0.029 -0.005   -0.013 -0.008 -0.001    0.001  0.004  0.001
 H          0.190  0.359 -0.202    0.092  0.132 -0.083   -0.016 -0.040  0.020
 C         -0.050  0.011 -0.040    0.002  0.011  0.014    0.014 -0.002  0.015
 H          0.300  0.174 -0.232   -0.263 -0.194  0.185   -0.119 -0.089  0.097
 O         -0.005 -0.003  0.014    0.014 -0.005 -0.015    0.004  0.000 -0.006
 H          0.099 -0.145 -0.099   -0.132  0.187  0.130   -0.050  0.072  0.050
 TransDip   0.160 -0.042 -0.176   -0.154  0.068 -0.129    0.041 -0.090  0.008

 Mode:                88                     89                     90
 Frequency:      1268.02                1272.64                1275.82
 Force Cnst:      1.1829                 1.1598                 1.1189
 Red. Mass:       1.2486                 1.2154                 1.1667
 IR Active:          YES                    YES                    YES
 IR Intens:       35.865                 37.249                  1.745
 Raman Active:       YES                    YES                    YES
               X      Y      Z        X      Y      Z        X      Y      Z
 C          0.008  0.018 -0.068   -0.006  0.003  0.022    0.019 -0.016 -0.033
 H         -0.093 -0.076 -0.162    0.042 -0.021  0.033   -0.050  0.155  0.019
 C         -0.004  0.004  0.040   -0.004 -0.007 -0.006    0.008  0.017 -0.007
 H          0.347  0.031  0.247   -0.100 -0.076 -0.086    0.083  0.223  0.117
 O         -0.019  0.007 -0.030    0.009 -0.000  0.008   -0.014 -0.004 -0.003
 H          0.230 -0.262  0.136   -0.083  0.100 -0.054    0.096 -0.124  0.071
 C         -0.060  0.015 -0.013    0.013  0.008 -0.009    0.001 -0.034  0.039
 H          0.101 -0.060  0.030    0.015  0.024  0.000   -0.043 -0.064 -0.000
 H          0.244 -0.121  0.075   -0.031  0.010 -0.008   -0.115  0.085 -0.045
 C         -0.010  0.005 -0.018    0.002 -0.004  0.001   -0.005  0.006 -0.006
 H          0.336 -0.071  0.112   -0.022 -0.105 -0.060   -0.130  0.393  0.119
 C          0.016 -0.016  0.031   -0.002 -0.003 -0.008   -0.006  0.021  0.013
 H          0.059  0.026 -0.004    0.095  0.065 -0.072   -0.369 -0.241  0.252
 H         -0.102 -0.066  0.121   -0.105 -0.044  0.066    0.362  0.168 -0.288
 O         -0.014  0.013 -0.017    0.002  0.007  0.008    0.028 -0.023 -0.011
 C         -0.042 -0.009 -0.010    0.005  0.002  0.016    0.014 -0.000 -0.045
 H          0.083  0.089  0.113   -0.019 -0.025 -0.036   -0.027 -0.006  0.008
 H          0.058  0.063  0.076   -0.030 -0.002 -0.005    0.122  0.011  0.018
 C          0.027 -0.007  0.029   -0.003  0.001 -0.016   -0.016 -0.001  0.039
 H         -0.262  0.191 -0.106    0.036 -0.051  0.025    0.083  0.034 -0.007
 H          0.174 -0.103  0.050   -0.005  0.028  0.000   -0.095 -0.047 -0.032
 C         -0.000 -0.027  0.002    0.001  0.007  0.000   -0.007 -0.018  0.003
 C          0.003  0.018 -0.001   -0.003 -0.005  0.002    0.008  0.010 -0.008
 C          0.004 -0.000  0.007   -0.000  0.002 -0.002    0.000 -0.003  0.004
 H         -0.104  0.135  0.098    0.022 -0.030 -0.025   -0.036  0.046  0.040
 O         -0.003  0.005  0.001   -0.000 -0.002  0.000    0.000  0.002 -0.001
 H          0.095 -0.106 -0.080   -0.019  0.019  0.020    0.022 -0.023 -0.022
 H          0.077 -0.035 -0.106   -0.015  0.007  0.018    0.022 -0.011 -0.029
 H         -0.091  0.068  0.029    0.022 -0.038 -0.023   -0.053  0.089  0.061
 H          0.001 -0.034 -0.036    0.003  0.011  0.014   -0.013 -0.019 -0.034
 H          0.020 -0.043  0.012   -0.004  0.006 -0.011   -0.001  0.008  0.041
 H         -0.026 -0.004  0.032    0.008  0.002 -0.011   -0.017 -0.006  0.029
 O          0.003 -0.001  0.003    0.003  0.003  0.021   -0.003  0.005  0.006
 C         -0.002  0.003 -0.012   -0.004  0.003 -0.041    0.002  0.001 -0.011
 H         -0.050  0.010  0.002   -0.114  0.049 -0.020   -0.035 -0.009  0.004
 C          0.014 -0.000  0.012   -0.003  0.004 -0.042   -0.016 -0.012 -0.018
 H         -0.001 -0.036  0.027    0.051 -0.108 -0.029   -0.041 -0.005 -0.017
 C         -0.000  0.003  0.003    0.001  0.009  0.010    0.000  0.002  0.002
 O         -0.001  0.000 -0.002   -0.002  0.001 -0.006    0.000 -0.001 -0.000
 O          0.001 -0.002  0.001    0.002 -0.005  0.003    0.000 -0.000 -0.000
 H         -0.007 -0.002 -0.025   -0.019 -0.005 -0.067   -0.002 -0.000 -0.006
 C          0.006 -0.011 -0.001    0.016 -0.047 -0.005    0.005 -0.009 -0.003
 H         -0.072 -0.065  0.041   -0.313 -0.212  0.150   -0.060 -0.055  0.033
 O         -0.003  0.008 -0.002   -0.010  0.032 -0.008   -0.003  0.006 -0.001
 H          0.106 -0.023  0.031    0.406 -0.087  0.115    0.077 -0.017  0.022
 C          0.001  0.000  0.022    0.013  0.000  0.069    0.001  0.003  0.019
 H          0.059  0.054 -0.024    0.106  0.242 -0.070    0.067  0.047 -0.026
 O         -0.004 -0.007 -0.002   -0.012 -0.017 -0.007   -0.003 -0.005 -0.001
 H          0.048  0.095 -0.053    0.147  0.278 -0.155    0.042  0.071 -0.041
 C         -0.017  0.004 -0.015   -0.039  0.001 -0.005   -0.016 -0.002  0.001
 H          0.036 -0.031 -0.028   -0.060 -0.363  0.106   -0.017 -0.135  0.037
 O          0.003  0.000  0.003    0.027  0.004 -0.010    0.012  0.002 -0.006
 H         -0.004  0.006  0.004   -0.186  0.267  0.177   -0.085  0.122  0.079
 TransDip   0.160 -0.105  0.008    0.079  0.171 -0.053    0.019  0.029  0.025

 Mode:                91                     92                     93
 Frequency:      1279.11                1287.76                1307.25
 Force Cnst:      1.1273                 1.2840                 1.3407
 Red. Mass:       1.1694                 1.3141                 1.3316
 IR Active:          YES                    YES                    YES
 IR Intens:       37.489                 12.243                  3.551
 Raman Active:       YES                    YES                    YES
               X      Y      Z        X      Y      Z        X      Y      Z
 C         -0.002  0.002  0.002   -0.001  0.038 -0.017   -0.038  0.009  0.016
 H          0.001 -0.019 -0.007    0.310  0.122  0.175    0.119 -0.035  0.067
 C         -0.001 -0.001  0.002   -0.023 -0.015 -0.018    0.037  0.006 -0.023
 H          0.001 -0.020 -0.005    0.019  0.030  0.023   -0.073  0.132 -0.037
 O          0.001  0.001 -0.000    0.009 -0.001  0.009   -0.009 -0.006  0.003
 H         -0.002  0.004 -0.003   -0.059  0.076 -0.042    0.036 -0.044  0.019
 C         -0.002  0.003 -0.004    0.014 -0.003  0.036    0.021 -0.006 -0.000
 H          0.003  0.006 -0.000    0.230 -0.148  0.065   -0.378  0.172 -0.109
 H          0.019 -0.013  0.007   -0.171  0.173 -0.097    0.034 -0.042  0.028
 C          0.002 -0.000  0.002   -0.013  0.020 -0.081    0.030 -0.032  0.051
 H          0.020 -0.039 -0.008   -0.074 -0.030 -0.136   -0.105 -0.037 -0.012
 C         -0.002 -0.004  0.001    0.026 -0.002  0.001   -0.026  0.003 -0.016
 H          0.041  0.027 -0.028    0.097  0.080 -0.071    0.101  0.041 -0.060
 H         -0.032 -0.015  0.028   -0.110 -0.061  0.076   -0.057 -0.009  0.014
 O          0.001  0.006 -0.002   -0.021  0.005  0.003    0.008  0.001  0.008
 C         -0.002  0.000  0.004    0.014 -0.015  0.031   -0.016  0.004 -0.003
 H          0.005  0.003  0.003   -0.151 -0.169 -0.226    0.132  0.117  0.140
 H         -0.014 -0.003 -0.004    0.209  0.217  0.230   -0.138 -0.110 -0.115
 C          0.002 -0.000 -0.003   -0.049 -0.008  0.002    0.017  0.007 -0.023
 H         -0.015  0.001 -0.002    0.190 -0.114  0.061   -0.071 -0.000 -0.004
 H          0.013  0.003  0.004    0.090 -0.093  0.031    0.036  0.044  0.008
 C          0.001  0.002 -0.000   -0.027 -0.082  0.023    0.002 -0.106 -0.039
 C         -0.001 -0.001  0.001    0.015  0.028 -0.025    0.016  0.058 -0.035
 C         -0.000  0.000 -0.000    0.019  0.020  0.010    0.001 -0.011  0.012
 H          0.002 -0.002 -0.002   -0.189  0.213  0.113   -0.062  0.090  0.093
 O          0.000 -0.000  0.000   -0.009  0.001 -0.001   -0.001  0.004 -0.009
 H         -0.001  0.001  0.000    0.135 -0.166 -0.057   -0.044  0.053  0.039
 H         -0.001  0.001  0.002    0.124 -0.061 -0.188   -0.004  0.001  0.003
 H          0.004 -0.008 -0.006   -0.121  0.124  0.136    0.035  0.527  0.448
 H          0.002  0.001  0.003   -0.019 -0.045 -0.078    0.006 -0.089 -0.130
 H          0.001 -0.002 -0.005    0.000 -0.009  0.111    0.020 -0.055  0.146
 H          0.001  0.001 -0.003   -0.050 -0.011  0.108   -0.061  0.014  0.180
 O          0.005 -0.005  0.000    0.003 -0.004 -0.002   -0.001  0.001  0.000
 C          0.010  0.014  0.001    0.001  0.001  0.001   -0.003 -0.001  0.001
 H         -0.103 -0.197  0.104   -0.025  0.000  0.009    0.039  0.005 -0.014
 C         -0.002 -0.014 -0.011    0.016  0.003  0.010   -0.010  0.002 -0.007
 H          0.047  0.156 -0.073   -0.007  0.014  0.014    0.058 -0.003 -0.025
 C         -0.004 -0.001 -0.000   -0.001 -0.001  0.000    0.001  0.000 -0.001
 O          0.005 -0.005  0.008   -0.000  0.000 -0.001    0.000 -0.000  0.001
 O         -0.002  0.004 -0.005    0.000 -0.000  0.000   -0.000  0.000  0.000
 H          0.015  0.005  0.054   -0.001 -0.000 -0.004    0.000  0.000  0.003
 C          0.004  0.049 -0.003   -0.001  0.003 -0.000   -0.000 -0.001  0.002
 H          0.354 -0.042 -0.064    0.020  0.008 -0.008    0.000 -0.003  0.003
 O          0.001 -0.030  0.002    0.001 -0.002  0.000   -0.001  0.001 -0.001
 H         -0.305  0.065 -0.078   -0.023  0.005 -0.006    0.013 -0.003  0.003
 C         -0.065  0.039  0.014   -0.003 -0.000  0.000    0.000  0.000 -0.004
 H          0.490 -0.292 -0.075    0.013 -0.020  0.002   -0.015  0.008 -0.000
 O          0.005 -0.002 -0.000    0.000 -0.000 -0.001    0.001  0.001  0.001
 H          0.013 -0.025  0.004   -0.002 -0.002  0.001   -0.007 -0.013  0.008
 C         -0.046 -0.019 -0.002   -0.001  0.002 -0.005    0.003 -0.003  0.007
 H          0.174 -0.402  0.004    0.020  0.017 -0.018   -0.007 -0.011  0.014
 O          0.030  0.014 -0.003   -0.002 -0.000  0.002    0.001  0.000 -0.002
 H         -0.179  0.257  0.159    0.021 -0.030 -0.020   -0.015  0.021  0.014
 TransDip  -0.165  0.097  0.042    0.087 -0.011 -0.070   -0.056 -0.018 -0.014

 Mode:                94                     95                     96
 Frequency:      1311.27                1315.38                1318.93
 Force Cnst:      1.2516                 1.1974                 1.2689
 Red. Mass:       1.2355                 1.1746                 1.2381
 IR Active:          YES                    YES                    YES
 IR Intens:       15.560                  0.615                  1.337
 Raman Active:       YES                    YES                    YES
               X      Y      Z        X      Y      Z        X      Y      Z
 C          0.036 -0.077  0.009    0.004 -0.003 -0.001   -0.046  0.018  0.036
 H         -0.330  0.430  0.087   -0.039  0.008 -0.016    0.319 -0.035  0.184
 C         -0.016 -0.016 -0.032   -0.000  0.001  0.001    0.004 -0.015 -0.025
 H          0.001 -0.141 -0.071    0.000  0.005  0.004    0.068 -0.304 -0.103
 O          0.025  0.004  0.017   -0.000 -0.000 -0.000    0.016  0.007  0.002
 H         -0.202  0.234 -0.115    0.001 -0.002  0.001   -0.093  0.124 -0.071
 C         -0.024  0.025 -0.004    0.002 -0.001  0.000   -0.073  0.035 -0.027
 H          0.181 -0.079  0.043   -0.009  0.006 -0.002    0.206 -0.096  0.047
 H          0.141 -0.033  0.022   -0.011  0.005 -0.003    0.413 -0.199  0.116
 C         -0.027  0.003 -0.034    0.005  0.001  0.001   -0.037  0.024  0.027
 H          0.195  0.006  0.071   -0.020 -0.025 -0.023    0.247  0.071  0.184
 C          0.020 -0.003  0.018   -0.001 -0.005  0.001    0.006 -0.013  0.015
 H          0.004 -0.003  0.022    0.021  0.013 -0.014   -0.180 -0.108  0.116
 H         -0.026 -0.025  0.038   -0.034 -0.015  0.037    0.196  0.078 -0.054
 O         -0.010  0.002 -0.007    0.013  0.016  0.001    0.006 -0.005 -0.012
 C          0.002  0.011 -0.011   -0.003  0.000  0.002    0.038  0.008 -0.007
 H         -0.114 -0.055 -0.040   -0.010 -0.006 -0.006    0.036  0.010  0.007
 H          0.149  0.101  0.109    0.008  0.013  0.014   -0.173 -0.189 -0.207
 C          0.001 -0.013  0.046    0.003 -0.003  0.003   -0.014  0.016 -0.036
 H         -0.137  0.122 -0.054   -0.031  0.016 -0.009    0.181 -0.143  0.076
 H         -0.098 -0.049 -0.025    0.001 -0.005  0.001   -0.029  0.070 -0.014
 C          0.022 -0.010 -0.038    0.004 -0.001 -0.004   -0.016 -0.029  0.008
 C          0.004  0.022 -0.008   -0.000  0.002  0.000    0.003  0.003 -0.014
 C         -0.018 -0.024  0.006   -0.002 -0.003  0.001    0.011  0.016 -0.001
 H          0.140 -0.143 -0.039    0.010 -0.009  0.001   -0.065  0.064  0.013
 O          0.004 -0.001 -0.008    0.001  0.000 -0.001   -0.005 -0.001  0.003
 H         -0.172  0.203  0.107   -0.016  0.019  0.008    0.060 -0.076 -0.016
 H         -0.106  0.055  0.138   -0.010  0.005  0.015    0.047 -0.020 -0.080
 H          0.003  0.331  0.207   -0.006  0.031  0.016    0.060 -0.004  0.063
 H          0.014 -0.050 -0.054    0.002 -0.006 -0.005   -0.003  0.015 -0.002
 H          0.012 -0.023  0.037    0.003 -0.006 -0.000   -0.013  0.017  0.056
 H         -0.007  0.015  0.036   -0.001  0.002  0.002   -0.007  0.002  0.058
 O         -0.000 -0.001  0.000    0.011 -0.005 -0.004   -0.001  0.001  0.000
 C         -0.000  0.001  0.000    0.048  0.009 -0.022    0.005  0.002 -0.002
 H         -0.001 -0.000  0.001   -0.516 -0.112  0.195   -0.043 -0.018  0.019
 C          0.010  0.004  0.005   -0.000 -0.061  0.019    0.001 -0.008  0.004
 H         -0.022 -0.041  0.026   -0.240  0.561 -0.069   -0.041  0.025  0.006
 C         -0.000  0.001  0.001   -0.008 -0.007  0.000   -0.001 -0.000  0.000
 O         -0.000  0.000 -0.000    0.001  0.002 -0.002    0.000 -0.000  0.000
 O          0.000 -0.001  0.000    0.000  0.002 -0.001    0.000  0.000 -0.000
 H         -0.001 -0.000 -0.006    0.009  0.003  0.024    0.000  0.000  0.001
 C          0.000  0.001  0.001    0.005 -0.002 -0.051    0.001  0.000 -0.005
 H          0.015 -0.002 -0.001   -0.245  0.066 -0.013   -0.022  0.002  0.000
 O         -0.000 -0.000 -0.001    0.013 -0.008  0.023    0.001 -0.001  0.002
 H          0.000 -0.000  0.000   -0.191  0.043 -0.049   -0.017  0.004 -0.004
 C         -0.002  0.001  0.003    0.022 -0.011  0.008    0.002 -0.001  0.003
 H          0.025 -0.014 -0.002   -0.132  0.113  0.020    0.001  0.008 -0.000
 O         -0.001 -0.001 -0.000   -0.005 -0.003 -0.001   -0.001 -0.001 -0.000
 H          0.005  0.011 -0.006    0.040  0.039 -0.030    0.008  0.013 -0.008
 C         -0.003  0.004 -0.009    0.011 -0.010  0.035   -0.001  0.001 -0.002
 H          0.018 -0.009 -0.015   -0.194  0.243  0.061   -0.015  0.025 -0.002
 O         -0.002  0.000  0.004    0.008 -0.007 -0.027    0.000 -0.001 -0.001
 H          0.022 -0.030 -0.019   -0.105  0.143  0.089   -0.003  0.004  0.002
 TransDip  -0.081  0.097  0.006   -0.021 -0.012  0.005    0.006  0.033 -0.015

 Mode:                97                     98                     99
 Frequency:      1329.94                1333.36                1341.93
 Force Cnst:      1.3828                 1.3814                 1.3764
 Red. Mass:       1.3269                 1.3188                 1.2973
 IR Active:          YES                    YES                    YES
 IR Intens:        4.276                 21.194                  7.385
 Raman Active:       YES                    YES                    YES
               X      Y      Z        X      Y      Z        X      Y      Z
 C         -0.020 -0.070 -0.053    0.001 -0.002 -0.002   -0.008  0.002  0.020
 H          0.202  0.444  0.302   -0.002  0.016  0.005    0.046 -0.077  0.009
 C          0.024 -0.019 -0.064   -0.002 -0.001 -0.003    0.016  0.002  0.015
 H         -0.100  0.353  0.008    0.025 -0.011  0.008   -0.179  0.009 -0.091
 O          0.009 -0.011  0.028    0.001  0.001  0.000   -0.004 -0.001  0.001
 H         -0.098  0.116 -0.061   -0.007  0.008 -0.004    0.018 -0.024  0.014
 C          0.001  0.014  0.008   -0.007  0.001  0.000    0.035  0.004 -0.008
 H         -0.203  0.087 -0.063    0.016 -0.012  0.005   -0.041  0.055 -0.020
 H          0.136 -0.036  0.029    0.030 -0.010  0.005   -0.176  0.058 -0.032
 C          0.002 -0.032  0.009    0.005  0.006  0.001   -0.054 -0.058 -0.036
 H          0.068  0.017  0.064   -0.017 -0.016 -0.019    0.346  0.201  0.275
 C         -0.007  0.003  0.004   -0.005 -0.005  0.001    0.020  0.005  0.027
 H          0.107  0.029 -0.030    0.011  0.007 -0.010    0.143  0.018  0.005
 H         -0.068 -0.026  0.043    0.024  0.011 -0.001   -0.137 -0.073  0.116
 O         -0.001  0.004  0.000    0.010  0.010 -0.002   -0.007  0.010 -0.003
 C         -0.021  0.002 -0.015    0.002  0.002  0.006   -0.039 -0.042 -0.086
 H          0.074  0.087  0.117   -0.022 -0.017 -0.020    0.312  0.241  0.291
 H          0.008 -0.001  0.003   -0.013 -0.003 -0.004    0.213  0.094  0.107
 C          0.024  0.004  0.029    0.002 -0.003 -0.001   -0.025  0.042  0.015
 H         -0.177  0.159 -0.081   -0.033  0.010 -0.008    0.411 -0.111  0.091
 H          0.013 -0.021  0.006    0.012 -0.004  0.004   -0.129  0.038 -0.048
 C         -0.075  0.035  0.028   -0.001  0.000 -0.000    0.014  0.004  0.004
 C          0.021 -0.014  0.006    0.000  0.001  0.001   -0.005 -0.012 -0.010
 C          0.023  0.040 -0.005    0.000  0.001 -0.000   -0.006 -0.004 -0.000
 H         -0.028 -0.019 -0.101   -0.000 -0.000 -0.002    0.024 -0.019  0.000
 O         -0.012 -0.007  0.018   -0.000 -0.000  0.000    0.002 -0.000 -0.002
 H          0.168 -0.209 -0.069    0.003 -0.004 -0.001   -0.031  0.036  0.014
 H          0.107 -0.047 -0.169    0.002 -0.000 -0.003   -0.015  0.005  0.029
 H          0.256 -0.271 -0.054    0.005 -0.003  0.000   -0.056  0.007 -0.022
 H         -0.050  0.026  0.009   -0.000 -0.002 -0.001    0.003  0.036  0.026
 H          0.000  0.034  0.017    0.002 -0.004 -0.001   -0.029  0.053  0.023
 H         -0.042 -0.060 -0.064   -0.003 -0.002 -0.003    0.037  0.022  0.034
 O          0.000 -0.000 -0.000    0.004  0.009 -0.014    0.001  0.001  0.003
 C          0.001  0.001 -0.000    0.010 -0.090  0.018    0.016 -0.012 -0.003
 H         -0.007 -0.010  0.005   -0.052  0.692 -0.197   -0.132  0.083  0.018
 C         -0.001 -0.001  0.001   -0.011 -0.051  0.019    0.012  0.001  0.001
 H          0.021  0.013 -0.008   -0.100  0.384 -0.067   -0.126 -0.026  0.051
 C         -0.000  0.000  0.000    0.006 -0.018 -0.011   -0.001 -0.004 -0.001
 O          0.000 -0.000  0.000   -0.015  0.022 -0.021   -0.002  0.004 -0.004
 O         -0.000 -0.000 -0.000    0.003 -0.002  0.010    0.001 -0.001  0.002
 H         -0.000  0.000 -0.001   -0.008 -0.002 -0.034   -0.001 -0.000 -0.007
 C          0.001  0.000 -0.002   -0.022 -0.028  0.084   -0.004 -0.002  0.006
 H         -0.009  0.000  0.000    0.187  0.127 -0.028    0.018  0.033 -0.013
 O          0.000 -0.000  0.001   -0.015  0.020 -0.029   -0.000  0.000 -0.001
 H         -0.007  0.002 -0.002    0.336 -0.076  0.085    0.014 -0.003  0.005
 C          0.001 -0.000  0.000   -0.021  0.016 -0.037   -0.005  0.003  0.002
 H         -0.005  0.006 -0.000    0.189 -0.079 -0.082    0.050 -0.039 -0.003
 O         -0.000 -0.000  0.000    0.010  0.015  0.010   -0.001 -0.001 -0.000
 H          0.001  0.001 -0.001   -0.085 -0.153  0.097    0.002  0.005 -0.003
 C          0.001 -0.001  0.002   -0.005 -0.011  0.015    0.002  0.010 -0.017
 H         -0.006  0.009  0.002    0.007  0.024 -0.002   -0.004 -0.037 -0.003
 O          0.000 -0.000 -0.001    0.010  0.001 -0.010   -0.004 -0.000  0.007
 H         -0.005  0.006  0.004   -0.067  0.089  0.050    0.041 -0.057 -0.036
 TransDip  -0.032  0.005 -0.058    0.058 -0.121  0.061    0.076 -0.039  0.019

 Mode:               100                    101                    102
 Frequency:      1352.15                1361.40                1370.62
 Force Cnst:      1.3748                 1.8649                 1.4770
 Red. Mass:       1.2763                 1.7078                 1.3344
 IR Active:          YES                    YES                    YES
 IR Intens:       45.174                 29.575                  8.530
 Raman Active:       YES                    YES                    YES
               X      Y      Z        X      Y      Z        X      Y      Z
 C          0.003 -0.003  0.003    0.004 -0.004  0.000    0.048 -0.029 -0.001
 H         -0.001  0.010  0.008   -0.001  0.023  0.011   -0.307  0.131 -0.089
 C         -0.006  0.001 -0.000   -0.009  0.002 -0.004    0.064  0.009  0.055
 H          0.025 -0.046 -0.002    0.059 -0.052  0.013   -0.439  0.138 -0.179
 O          0.002  0.002 -0.001    0.002  0.002 -0.001   -0.016 -0.005 -0.001
 H         -0.009  0.011 -0.005   -0.011  0.014 -0.006    0.091 -0.117  0.065
 C         -0.002  0.001  0.002   -0.006 -0.000  0.005   -0.017  0.006 -0.042
 H          0.037 -0.020  0.010    0.029 -0.022  0.010    0.204 -0.028  0.055
 H         -0.011  0.014 -0.009    0.012  0.009 -0.006   -0.087 -0.038  0.004
 C         -0.003 -0.008 -0.019    0.010 -0.002 -0.013   -0.019  0.020  0.002
 H          0.088  0.063  0.057    0.033  0.047  0.021    0.072 -0.087 -0.007
 C         -0.013 -0.008  0.013   -0.029 -0.008  0.012    0.008 -0.006  0.002
 H          0.130  0.048 -0.048    0.144  0.064 -0.068   -0.067 -0.026  0.028
 H          0.062  0.025 -0.017    0.118  0.055 -0.074    0.047  0.015 -0.006
 O         -0.015  0.003 -0.016   -0.008 -0.009 -0.015    0.000 -0.001 -0.003
 C         -0.013 -0.012 -0.018   -0.010 -0.008 -0.008    0.027 -0.017  0.033
 H          0.076  0.056  0.064    0.049  0.036  0.038    0.072 -0.001  0.003
 H          0.066  0.043  0.047    0.037  0.030  0.033   -0.175 -0.045 -0.090
 C         -0.011  0.011  0.004   -0.009  0.007  0.001   -0.092  0.044 -0.020
 H          0.095 -0.025  0.021    0.049 -0.013  0.011    0.126 -0.024  0.013
 H         -0.000 -0.008 -0.003    0.024 -0.015  0.005    0.508 -0.240  0.143
 C          0.006  0.003  0.003    0.005  0.003  0.003   -0.040 -0.000 -0.026
 C         -0.002 -0.003 -0.002   -0.002 -0.002 -0.001    0.012 -0.002 -0.003
 C         -0.003 -0.002 -0.000   -0.003 -0.002 -0.000    0.018 -0.001 -0.002
 H          0.012 -0.009  0.000    0.010 -0.008  0.001   -0.091  0.068  0.010
 O          0.001  0.000 -0.001    0.001  0.000 -0.000   -0.003  0.001  0.000
 H         -0.011  0.013  0.002   -0.007  0.008 -0.000    0.023 -0.008 -0.011
 H         -0.008  0.004  0.012   -0.007  0.004  0.010    0.027 -0.019 -0.027
 H         -0.032 -0.001 -0.017   -0.032 -0.002 -0.017    0.261  0.000  0.105
 H          0.003  0.007  0.007    0.003  0.003  0.004   -0.046  0.029 -0.003
 H         -0.007  0.011  0.002   -0.003  0.004 -0.001   -0.010  0.049  0.021
 H          0.011  0.006  0.004    0.007  0.004 -0.000   -0.008 -0.010  0.033
 O         -0.002 -0.008 -0.028    0.006  0.005  0.016    0.000 -0.002 -0.002
 C         -0.068  0.017  0.015    0.002  0.034  0.011   -0.007  0.006  0.002
 H          0.571 -0.212 -0.128   -0.185  0.203  0.024    0.034 -0.000 -0.009
 C         -0.007 -0.040  0.035   -0.037  0.024  0.019    0.002 -0.003  0.002
 H          0.341  0.354 -0.175    0.546 -0.136 -0.108   -0.018  0.023  0.000
 C          0.006  0.053  0.042    0.003 -0.148 -0.148    0.001 -0.009 -0.009
 O          0.002 -0.013 -0.001    0.010  0.009  0.039    0.001 -0.000  0.004
 O          0.003 -0.017 -0.008   -0.015  0.063  0.018   -0.001  0.004  0.001
 H         -0.042 -0.018 -0.151    0.139  0.062  0.551    0.008  0.004  0.035
 C          0.010  0.005 -0.003    0.010  0.000 -0.015    0.001 -0.001 -0.000
 H         -0.007 -0.096  0.040   -0.090 -0.059  0.029    0.006 -0.013  0.003
 O         -0.002  0.004 -0.003   -0.000 -0.000  0.007   -0.001  0.000 -0.001
 H          0.029 -0.007  0.004   -0.043  0.007 -0.013    0.006 -0.002  0.001
 C          0.009 -0.006 -0.001    0.012 -0.006 -0.019    0.000 -0.000  0.003
 H         -0.055  0.121 -0.027   -0.130  0.101 -0.008    0.002  0.007 -0.001
 O          0.003  0.003  0.002    0.006  0.005  0.005   -0.000 -0.001 -0.000
 H         -0.008 -0.022  0.015   -0.035 -0.066  0.042    0.003  0.006 -0.004
 C         -0.016 -0.044  0.055   -0.027 -0.034  0.041   -0.001 -0.001  0.001
 H         -0.030  0.261 -0.016    0.164  0.105 -0.079   -0.005  0.013 -0.001
 O          0.019 -0.001 -0.032    0.012  0.001 -0.013    0.001 -0.000 -0.001
 H         -0.175  0.244  0.148   -0.098  0.139  0.088   -0.006  0.008  0.004
 TransDip  -0.127  0.102  0.141   -0.139 -0.081 -0.067    0.067 -0.065  0.001

 Mode:               103                    104                    105
 Frequency:      1375.84                1382.88                1385.45
 Force Cnst:      1.8223                 1.5220                 1.5168
 Red. Mass:       1.6339                 1.3508                 1.3412
 IR Active:          YES                    YES                    YES
 IR Intens:       38.487                  5.269                  5.470
 Raman Active:       YES                    YES                    YES
               X      Y      Z        X      Y      Z        X      Y      Z
 C          0.018 -0.014 -0.003    0.032 -0.037 -0.010    0.040  0.006  0.076
 H         -0.046  0.084  0.015   -0.037  0.210  0.077   -0.302 -0.194 -0.181
 C         -0.016  0.011 -0.006   -0.058  0.038 -0.025   -0.042  0.011  0.001
 H          0.117 -0.109  0.022    0.414 -0.372  0.081    0.172 -0.218  0.039
 O          0.003  0.003 -0.003    0.011  0.010 -0.009    0.006  0.006 -0.007
 H         -0.009  0.013 -0.005   -0.033  0.046 -0.021    0.000  0.013 -0.011
 C         -0.010 -0.002  0.009   -0.005 -0.005  0.037    0.014 -0.003  0.014
 H          0.023 -0.028  0.011   -0.066 -0.022 -0.005    0.006 -0.042 -0.008
 H          0.013  0.017 -0.010   -0.008  0.091 -0.040   -0.094  0.050 -0.018
 C          0.028 -0.011 -0.008    0.055 -0.075 -0.000    0.002 -0.031 -0.020
 H         -0.049  0.081  0.002   -0.270  0.294  0.028   -0.029  0.148  0.051
 C         -0.045 -0.009  0.006   -0.020  0.011 -0.015    0.005  0.005  0.003
 H          0.186  0.090 -0.100    0.134  0.035 -0.053    0.042  0.020 -0.015
 H          0.149  0.076 -0.106   -0.111 -0.034  0.037   -0.069 -0.034  0.015
 O          0.000 -0.011 -0.000    0.003  0.004  0.014   -0.003  0.002 -0.001
 C         -0.005 -0.006  0.004    0.004  0.005  0.013    0.002  0.022 -0.012
 H          0.079  0.049  0.047    0.163  0.117  0.129   -0.071 -0.014 -0.007
 H         -0.032 -0.011 -0.012   -0.144 -0.102 -0.111    0.057 -0.000  0.010
 C         -0.032  0.017 -0.009   -0.064  0.036 -0.023    0.026 -0.022  0.002
 H          0.055 -0.019  0.013    0.082 -0.040  0.026    0.006 -0.029  0.012
 H          0.176 -0.079  0.047    0.360 -0.155  0.094   -0.257  0.127 -0.060
 C          0.001  0.005  0.003    0.005  0.011  0.012   -0.104  0.001 -0.057
 C         -0.000 -0.002  0.000   -0.000 -0.004  0.002    0.027  0.002  0.003
 C         -0.002 -0.003 -0.001   -0.008 -0.005 -0.001    0.039  0.022  0.002
 H         -0.001  0.002  0.006    0.011 -0.008  0.006   -0.144  0.068 -0.058
 O          0.002  0.001 -0.000    0.005  0.002  0.000   -0.011 -0.002  0.010
 H         -0.002  0.005 -0.009    0.003 -0.001 -0.028    0.136 -0.122 -0.066
 H         -0.009  0.006  0.012   -0.023  0.017  0.025    0.087 -0.042 -0.140
 H         -0.013 -0.008 -0.015   -0.060 -0.024 -0.046    0.634 -0.042  0.243
 H         -0.002  0.002  0.002   -0.001 -0.003  0.000   -0.115  0.032 -0.030
 H         -0.002  0.007 -0.003   -0.002  0.007 -0.009    0.001  0.065  0.006
 H          0.004  0.001 -0.004    0.005 -0.001 -0.018   -0.056 -0.048  0.026
 O          0.000  0.029  0.032   -0.001 -0.007 -0.007    0.000  0.000  0.000
 C          0.080 -0.087 -0.026   -0.015  0.025  0.004    0.001 -0.002  0.000
 H         -0.417  0.065  0.097    0.079 -0.041 -0.008   -0.005  0.006 -0.000
 C         -0.046  0.031 -0.003    0.010 -0.009 -0.006    0.000  0.002  0.001
 H          0.436 -0.305 -0.049   -0.155  0.083  0.019    0.019 -0.005 -0.002
 C         -0.006  0.095  0.105    0.001 -0.019 -0.021   -0.000  0.000  0.001
 O         -0.013  0.007 -0.039    0.003 -0.002  0.008   -0.000  0.000 -0.000
 O          0.011 -0.043 -0.011   -0.002  0.008  0.002    0.000 -0.000  0.000
 H         -0.091 -0.041 -0.369    0.017  0.008  0.069   -0.001 -0.000 -0.003
 C         -0.009  0.013 -0.003    0.001 -0.010  0.003   -0.000  0.001 -0.001
 H         -0.137  0.139 -0.018    0.053 -0.008 -0.009   -0.006 -0.001  0.002
 O          0.007 -0.007  0.011   -0.002  0.002 -0.004    0.000 -0.000  0.001
 H         -0.102  0.024 -0.024    0.044 -0.009  0.012   -0.005  0.001 -0.001
 C          0.005 -0.003 -0.052   -0.011  0.007  0.024    0.002 -0.001 -0.003
 H         -0.059 -0.031 -0.018    0.065 -0.030  0.010   -0.010  0.007 -0.002
 O          0.008  0.012  0.008   -0.004 -0.006 -0.004    0.001  0.001  0.001
 H         -0.074 -0.143  0.085    0.036  0.066 -0.041   -0.004 -0.008  0.005
 C         -0.016 -0.026  0.025    0.028  0.021 -0.024   -0.004 -0.002  0.003
 H          0.179  0.032 -0.078   -0.149 -0.054  0.074    0.022  0.005 -0.010
 O          0.004  0.003 -0.002   -0.008 -0.002  0.006    0.001  0.000 -0.001
 H         -0.034  0.051  0.034    0.057 -0.081 -0.051   -0.008  0.011  0.007
 TransDip  -0.153  0.064  0.109   -0.035  0.023 -0.060    0.007  0.013 -0.073

 Mode:               106                    107                    108
 Frequency:      1392.37                1393.57                1406.10
 Force Cnst:      1.6718                 1.6005                 1.8415
 Red. Mass:       1.4636                 1.3988                 1.5808
 IR Active:          YES                    YES                    YES
 IR Intens:        3.841                 10.081                  8.035
 Raman Active:       YES                    YES                    YES
               X      Y      Z        X      Y      Z        X      Y      Z
 C         -0.018  0.010 -0.016    0.015 -0.019  0.006   -0.023 -0.000  0.002
 H          0.067 -0.049 -0.006   -0.032  0.096  0.041    0.019 -0.040  0.005
 C          0.021 -0.013  0.020   -0.024  0.022 -0.018    0.047  0.003  0.037
 H         -0.140  0.115 -0.018    0.175 -0.180  0.013   -0.218 -0.000 -0.111
 O         -0.001 -0.004  0.002    0.002  0.004 -0.004   -0.005 -0.002 -0.003
 H          0.011 -0.022  0.016   -0.008  0.018 -0.013    0.044 -0.058  0.033
 C         -0.023  0.029  0.009    0.022 -0.024 -0.002   -0.095  0.022 -0.025
 H          0.192 -0.129  0.036   -0.192  0.117 -0.038    0.399 -0.147  0.137
 H         -0.105  0.080 -0.028    0.071 -0.046  0.017    0.143 -0.035  0.001
 C         -0.009 -0.107 -0.047    0.007  0.065  0.047    0.116 -0.003  0.011
 H         -0.055  0.421  0.183   -0.033 -0.293 -0.139   -0.295  0.113 -0.129
 C          0.035  0.018  0.006    0.014  0.000 -0.013   -0.087 -0.017 -0.011
 H          0.027 -0.006  0.021   -0.181 -0.079  0.075    0.286  0.097 -0.139
 H         -0.260 -0.128  0.106   -0.010 -0.002  0.034    0.225  0.137 -0.094
 O         -0.004  0.013 -0.008    0.005  0.005 -0.002    0.008 -0.005  0.025
 C          0.045  0.066  0.037   -0.031 -0.050 -0.027   -0.061 -0.019 -0.034
 H         -0.099 -0.028 -0.036    0.108  0.042  0.055    0.126  0.104  0.078
 H         -0.186 -0.205 -0.202    0.104  0.129  0.122    0.195  0.085  0.148
 C          0.014 -0.022 -0.010   -0.022  0.026  0.004    0.033 -0.003  0.014
 H         -0.155  0.069 -0.065    0.129 -0.060  0.057   -0.024  0.013  0.007
 H         -0.002  0.064  0.023    0.066 -0.084 -0.005   -0.149  0.044 -0.054
 C          0.018 -0.006  0.004   -0.010  0.007  0.003   -0.000 -0.007 -0.014
 C         -0.003  0.010  0.010    0.002 -0.009 -0.009   -0.000  0.002 -0.002
 C         -0.006  0.002  0.002    0.001 -0.003 -0.002   -0.005  0.020  0.010
 H          0.044 -0.030 -0.005   -0.028  0.021  0.007    0.074 -0.089 -0.069
 O         -0.001 -0.001 -0.001    0.002  0.001  0.000   -0.006 -0.004  0.005
 H         -0.019  0.009  0.026    0.012 -0.004 -0.024    0.037 -0.054 -0.005
 H         -0.001 -0.001  0.004   -0.007  0.006  0.006    0.040 -0.023 -0.057
 H         -0.100  0.028 -0.024    0.047 -0.026  0.003    0.024  0.040  0.035
 H          0.015 -0.046 -0.023   -0.005  0.040  0.023    0.010  0.004  0.005
 H          0.024 -0.053 -0.038   -0.022  0.043  0.037   -0.003  0.002  0.018
 H         -0.017 -0.006 -0.045    0.018  0.007  0.037    0.002  0.003  0.008
 O          0.001 -0.007 -0.005   -0.001 -0.009 -0.008   -0.001 -0.004 -0.006
 C         -0.005 -0.014  0.004   -0.011 -0.010  0.006   -0.008  0.022  0.000
 H          0.035  0.038 -0.027    0.070  0.024 -0.035    0.043 -0.078  0.012
 C          0.024 -0.003 -0.000    0.032 -0.013 -0.007   -0.003 -0.029 -0.002
 H         -0.111  0.066  0.021   -0.217  0.125  0.028   -0.053  0.163 -0.033
 C         -0.000  0.003  0.004   -0.000  0.002  0.002   -0.000 -0.001 -0.003
 O         -0.001  0.001 -0.002   -0.000 -0.000 -0.000    0.002 -0.003  0.004
 O          0.000 -0.001 -0.001   -0.000 -0.000 -0.001   -0.001  0.001 -0.001
 H         -0.002 -0.001 -0.007   -0.000 -0.001  0.001    0.003  0.001  0.011
 C         -0.005  0.022 -0.008   -0.008  0.025 -0.009    0.004 -0.019  0.003
 H         -0.040 -0.047  0.024   -0.031 -0.058  0.025   -0.049  0.096 -0.026
 O          0.002 -0.002  0.005    0.002 -0.001  0.005   -0.000  0.004 -0.001
 H         -0.057  0.011 -0.019   -0.058  0.010 -0.020    0.035 -0.008  0.007
 C          0.044 -0.034 -0.041    0.057 -0.044 -0.046    0.004 -0.012 -0.009
 H         -0.253  0.123  0.013   -0.326  0.149  0.027   -0.065  0.012  0.009
 O          0.004  0.008  0.006    0.003  0.008  0.006   -0.002  0.001  0.002
 H         -0.052 -0.085  0.054   -0.053 -0.085  0.054   -0.007 -0.012  0.007
 C         -0.072  0.018  0.036   -0.080  0.044  0.035    0.013  0.068 -0.018
 H          0.409 -0.177 -0.125    0.486 -0.310 -0.122    0.053 -0.306  0.061
 O          0.010  0.003  0.002    0.008  0.003  0.009   -0.009 -0.002  0.018
 H         -0.040  0.064  0.043   -0.015  0.029  0.023    0.101 -0.140 -0.084
 TransDip   0.046  0.016  0.040   -0.002  0.099  0.024    0.066 -0.061 -0.010

 Mode:               109                    110                    111
 Frequency:      1409.74                1410.97                1414.53
 Force Cnst:      1.5793                 1.5154                 1.6578
 Red. Mass:       1.3488                 1.2920                 1.4062
 IR Active:          YES                    YES                    YES
 IR Intens:        4.137                  0.630                 16.611
 Raman Active:       YES                    YES                    YES
               X      Y      Z        X      Y      Z        X      Y      Z
 C         -0.009 -0.006 -0.002   -0.011 -0.020 -0.013    0.030  0.032  0.014
 H          0.016  0.017  0.022    0.054  0.032  0.045   -0.081 -0.102 -0.104
 C          0.014  0.012  0.014    0.007 -0.002  0.004   -0.037 -0.050 -0.041
 H         -0.047 -0.064 -0.049   -0.026  0.006 -0.011    0.094  0.268  0.154
 O         -0.002  0.000 -0.004   -0.000 -0.001  0.001    0.009 -0.001  0.014
 H          0.027 -0.031  0.016   -0.028  0.020 -0.004   -0.090  0.106 -0.054
 C         -0.024  0.003 -0.008   -0.014  0.005 -0.001    0.040  0.003  0.017
 H          0.092 -0.021  0.039    0.059 -0.019  0.023   -0.150 -0.004 -0.082
 H          0.034 -0.003 -0.005    0.014  0.011 -0.009   -0.029 -0.019  0.031
 C          0.032 -0.003  0.013    0.016 -0.013 -0.005   -0.053  0.012 -0.036
 H         -0.126  0.018 -0.051   -0.041  0.052 -0.001    0.301 -0.019  0.115
 C          0.002  0.004 -0.008   -0.011 -0.000  0.000   -0.062 -0.027  0.026
 H         -0.041 -0.013  0.009    0.057  0.019 -0.023    0.314  0.105 -0.112
 H         -0.053 -0.022  0.011    0.007  0.007 -0.007    0.335  0.163 -0.107
 O          0.000 -0.001  0.000    0.000 -0.000  0.003    0.003 -0.004  0.012
 C         -0.019 -0.008 -0.011   -0.007  0.007 -0.001    0.034  0.014  0.023
 H          0.050  0.037  0.029   -0.005  0.011  0.008   -0.091 -0.068 -0.058
 H          0.055  0.021  0.041    0.016 -0.001  0.009   -0.103 -0.035 -0.072
 C          0.008  0.003  0.004    0.024 -0.007  0.007   -0.025 -0.008 -0.013
 H         -0.006 -0.002  0.010   -0.103  0.063 -0.037    0.067 -0.010 -0.020
 H         -0.033 -0.004 -0.019   -0.072  0.047 -0.014    0.094  0.018  0.058
 C          0.001 -0.003 -0.005   -0.020  0.033  0.045    0.002 -0.002 -0.002
 C          0.000  0.001 -0.000   -0.001 -0.030 -0.050   -0.001  0.007  0.017
 C         -0.006  0.012  0.006    0.045 -0.098 -0.054    0.007 -0.007 -0.003
 H          0.049 -0.057 -0.042   -0.405  0.465  0.335   -0.024  0.028  0.018
 O         -0.002 -0.002  0.003    0.022  0.019 -0.023   -0.002 -0.000 -0.002
 H          0.029 -0.041 -0.014   -0.205  0.298  0.074   -0.039  0.050  0.038
 H          0.019 -0.010 -0.029   -0.152  0.081  0.240   -0.001 -0.000 -0.004
 H         -0.003  0.020  0.011    0.127 -0.174 -0.043   -0.014 -0.003 -0.012
 H          0.005 -0.002 -0.000    0.041  0.208  0.143   -0.033 -0.063 -0.048
 H         -0.001  0.001  0.007   -0.064  0.054  0.189    0.023 -0.015 -0.087
 H          0.000  0.001 -0.002    0.040  0.017  0.215   -0.012 -0.006 -0.062
 O          0.003  0.007  0.006    0.000  0.000 -0.000   -0.001  0.002 -0.003
 C          0.029 -0.030 -0.009    0.002  0.000 -0.001    0.011  0.019 -0.006
 H         -0.141  0.068  0.018   -0.011 -0.006  0.005   -0.049 -0.092  0.045
 C          0.007  0.022 -0.011   -0.001 -0.002 -0.000   -0.009 -0.038  0.009
 H         -0.011 -0.101  0.029    0.001  0.012 -0.004    0.039  0.181 -0.055
 C         -0.005  0.004  0.013   -0.001  0.000  0.001   -0.003  0.000  0.001
 O         -0.002  0.004 -0.007    0.000 -0.000 -0.000    0.002 -0.002  0.002
 O          0.001 -0.003 -0.001    0.000 -0.000 -0.000    0.000  0.000 -0.001
 H         -0.006 -0.003 -0.018   -0.000 -0.000 -0.000    0.000 -0.000  0.002
 C         -0.097  0.055  0.003   -0.010  0.002  0.001   -0.049 -0.009  0.009
 H          0.674 -0.404 -0.025    0.064 -0.025 -0.008    0.291 -0.038 -0.068
 O         -0.005 -0.005 -0.019   -0.001  0.000 -0.002   -0.004  0.005 -0.012
 H          0.038 -0.010  0.007    0.011 -0.003  0.002    0.093 -0.022  0.020
 C          0.076 -0.004  0.048    0.008 -0.002  0.004    0.045 -0.020  0.010
 H         -0.254  0.053  0.166   -0.033  0.007  0.017   -0.205  0.074  0.075
 O         -0.014 -0.015 -0.017   -0.002 -0.001 -0.002   -0.009 -0.006 -0.004
 H          0.107  0.211 -0.130    0.010  0.020 -0.012    0.038  0.075 -0.046
 C         -0.013 -0.040  0.017    0.001  0.005 -0.001    0.010  0.071 -0.016
 H         -0.110  0.213 -0.001   -0.007 -0.017  0.009    0.015 -0.275  0.073
 O          0.004 -0.000 -0.015   -0.001 -0.000  0.001   -0.009 -0.004  0.015
 H         -0.065  0.096  0.064    0.007 -0.009 -0.005    0.092 -0.127 -0.073
 TransDip   0.007  0.050 -0.041   -0.014 -0.013 -0.016   -0.119 -0.048 -0.024

 Mode:               112                    113                    114
 Frequency:      1425.87                1426.89                1430.26
 Force Cnst:      1.8508                 1.4941                 1.7275
 Red. Mass:       1.5450                 1.2455                 1.4333
 IR Active:          YES                    YES                    YES
 IR Intens:        5.392                  7.820                  9.243
 Raman Active:       YES                    YES                    YES
               X      Y      Z        X      Y      Z        X      Y      Z
 C          0.023  0.027  0.014    0.025  0.022  0.008    0.032  0.041  0.025
 H         -0.074 -0.096 -0.091   -0.092 -0.077 -0.101   -0.098 -0.149 -0.125
 C         -0.023 -0.050 -0.031   -0.024 -0.032 -0.019   -0.034 -0.090 -0.054
 H          0.039  0.243  0.117    0.054  0.164  0.099    0.044  0.404  0.180
 O          0.010 -0.001  0.014    0.007 -0.000  0.008    0.019 -0.002  0.025
 H         -0.084  0.100 -0.050   -0.034  0.050 -0.029   -0.160  0.185 -0.091
 C         -0.014  0.018  0.005   -0.001  0.010  0.006   -0.041  0.038  0.002
 H          0.036 -0.059 -0.009    0.001 -0.035 -0.016    0.112 -0.099  0.008
 H          0.095 -0.042  0.038    0.037 -0.020  0.024    0.230 -0.084  0.071
 C          0.020 -0.002  0.004    0.005 -0.008  0.003    0.048 -0.010  0.034
 H         -0.041  0.023 -0.012   -0.040  0.019 -0.004   -0.224  0.029 -0.071
 C         -0.029 -0.005 -0.004    0.009  0.005 -0.003    0.025  0.016 -0.021
 H          0.103  0.019 -0.033   -0.036 -0.013  0.014   -0.151 -0.076  0.069
 H          0.079  0.051 -0.012   -0.054 -0.026  0.015   -0.176 -0.075  0.080
 O          0.002 -0.002  0.014   -0.000  0.001 -0.003   -0.001  0.002 -0.005
 C         -0.008 -0.005 -0.004    0.003  0.006  0.007   -0.030 -0.022 -0.023
 H          0.043  0.025  0.016   -0.002 -0.001 -0.006    0.157  0.091  0.065
 H          0.015 -0.004  0.008   -0.024 -0.023 -0.020    0.087  0.001  0.047
 C         -0.016 -0.000 -0.006   -0.012 -0.007 -0.007   -0.028  0.011 -0.006
 H          0.081 -0.011 -0.007   -0.013  0.023 -0.029    0.205 -0.045  0.016
 H          0.056  0.015  0.036    0.066  0.010  0.040    0.076  0.013  0.044
 C          0.004  0.000 -0.002    0.015  0.002 -0.008    0.001  0.000  0.001
 C         -0.003 -0.006 -0.005   -0.013 -0.057 -0.094    0.001  0.016  0.041
 C          0.011 -0.000  0.001    0.001  0.039  0.028    0.026 -0.021 -0.011
 H         -0.009 -0.006 -0.019    0.119 -0.208 -0.202   -0.083  0.095  0.060
 O         -0.008 -0.004 -0.000   -0.023 -0.017  0.010   -0.008 -0.001 -0.005
 H         -0.056  0.079  0.063   -0.019  0.058  0.051   -0.124  0.158  0.127
 H          0.032 -0.017 -0.063    0.131 -0.070 -0.235    0.012 -0.007 -0.036
 H         -0.011  0.002 -0.010   -0.077  0.038 -0.023    0.018 -0.018 -0.009
 H          0.002  0.023  0.016    0.174  0.385  0.297   -0.094 -0.167 -0.131
 H         -0.014  0.025  0.010   -0.148  0.132  0.427    0.048 -0.006 -0.215
 H          0.026  0.016  0.029    0.145  0.087  0.393   -0.015 -0.007 -0.153
 O         -0.000  0.005 -0.005    0.000 -0.001  0.001   -0.000 -0.005  0.002
 C         -0.023 -0.100  0.020    0.004  0.019 -0.004    0.005  0.035 -0.006
 H          0.140  0.382 -0.178   -0.026 -0.071  0.033   -0.038 -0.122  0.056
 C          0.016  0.007 -0.012   -0.001  0.002  0.001    0.012  0.021 -0.007
 H         -0.153 -0.015  0.045    0.018 -0.011 -0.002   -0.038 -0.084  0.032
 C          0.006 -0.002 -0.001   -0.001  0.000 -0.000   -0.001 -0.001 -0.001
 O         -0.008  0.009 -0.008    0.001 -0.002  0.002    0.003 -0.003  0.003
 O          0.000  0.001  0.003   -0.000 -0.000 -0.001   -0.000  0.000 -0.001
 H         -0.002  0.000  0.004    0.000 -0.000 -0.000    0.001  0.000  0.001
 C          0.068  0.133 -0.051   -0.012 -0.026  0.010   -0.017 -0.049  0.019
 H         -0.282 -0.452  0.263    0.047  0.090 -0.050    0.055  0.175 -0.086
 O          0.009 -0.028  0.026   -0.002  0.005 -0.005   -0.003  0.010 -0.008
 H         -0.363  0.079 -0.087    0.068 -0.015  0.017    0.121 -0.026  0.029
 C         -0.012  0.000  0.025    0.001  0.001 -0.005   -0.005  0.007 -0.012
 H          0.054 -0.092  0.041   -0.002  0.014 -0.011    0.030  0.013 -0.032
 O         -0.006 -0.014 -0.005    0.002  0.003  0.001    0.005  0.007  0.002
 H          0.047  0.090 -0.056   -0.011 -0.021  0.013   -0.028 -0.052  0.032
 C          0.012  0.002 -0.012   -0.004 -0.006  0.004   -0.018 -0.037  0.016
 H         -0.079  0.022  0.027    0.017  0.016 -0.012    0.046  0.121 -0.055
 O         -0.004 -0.000  0.001    0.002  0.000 -0.001    0.007  0.002 -0.008
 H          0.017 -0.024 -0.014   -0.011  0.016  0.009   -0.057  0.081  0.048
 TransDip  -0.056  0.009 -0.047    0.062  0.028  0.058    0.065  0.028 -0.067

 Mode:               115                    116                    117
 Frequency:      1445.62                1456.23                1462.45
 Force Cnst:      1.5078                 1.4735                 1.9767
 Red. Mass:       1.2246                 1.1794                 1.5686
 IR Active:          YES                    YES                    YES
 IR Intens:       36.065                 39.627                 15.729
 Raman Active:       YES                    YES                    YES
               X      Y      Z        X      Y      Z        X      Y      Z
 C          0.000  0.000  0.000    0.018  0.017  0.011    0.003  0.004  0.003
 H         -0.001 -0.002 -0.001   -0.056 -0.057 -0.060   -0.011 -0.016 -0.013
 C          0.000 -0.001 -0.000   -0.010 -0.033 -0.015   -0.002 -0.014 -0.005
 H         -0.003  0.005  0.001   -0.011  0.146  0.055   -0.012  0.048  0.014
 O          0.000 -0.000  0.000    0.008 -0.003  0.007    0.003 -0.000  0.003
 H         -0.001  0.001 -0.000   -0.098  0.088 -0.030   -0.024  0.025 -0.011
 C         -0.002  0.001 -0.000   -0.007  0.013 -0.000   -0.009  0.008 -0.003
 H          0.007 -0.002  0.003    0.031 -0.040 -0.008    0.032 -0.005  0.009
 H          0.006 -0.001  0.000    0.040 -0.028  0.026    0.047 -0.012  0.011
 C          0.002 -0.001  0.002    0.007 -0.002  0.002   -0.003 -0.009  0.018
 H         -0.013  0.000 -0.005   -0.021  0.010 -0.004   -0.098 -0.007 -0.023
 C          0.004  0.002 -0.002   -0.005  0.000 -0.003    0.091  0.024 -0.001
 H         -0.016 -0.003  0.004    0.018 -0.007  0.002   -0.365 -0.028  0.073
 H         -0.015 -0.008  0.002    0.006  0.008  0.011   -0.331 -0.200  0.004
 O         -0.001 -0.001  0.002   -0.001 -0.001  0.003    0.004  0.010 -0.037
 C         -0.001 -0.001 -0.001   -0.003  0.000 -0.001   -0.008 -0.005 -0.007
 H          0.005  0.003  0.002    0.015  0.007 -0.004    0.055  0.026  0.002
 H          0.005  0.000  0.003    0.013 -0.011  0.003    0.041 -0.021  0.011
 C         -0.000  0.000  0.000   -0.010 -0.005 -0.003   -0.004  0.004  0.002
 H          0.002 -0.001  0.001    0.052  0.014 -0.025    0.037 -0.006  0.006
 H         -0.001 -0.000 -0.001    0.027  0.036  0.037    0.001 -0.000  0.001
 C          0.000  0.000 -0.000   -0.008 -0.008 -0.014   -0.000 -0.001 -0.001
 C         -0.000  0.000  0.000    0.003 -0.004 -0.022    0.000 -0.001 -0.000
 C         -0.000 -0.000 -0.000   -0.080 -0.000 -0.013   -0.007 -0.001 -0.002
 H          0.000  0.000  0.001    0.132  0.003  0.130    0.014  0.005  0.019
 O          0.000  0.000  0.000    0.055  0.024 -0.005    0.005  0.002 -0.001
 H          0.000 -0.000 -0.000    0.300 -0.487 -0.336    0.023 -0.045 -0.025
 H         -0.000  0.000  0.001   -0.281  0.154  0.532   -0.029  0.016  0.055
 H          0.000  0.000 -0.000    0.011  0.027  0.022    0.001  0.003  0.002
 H         -0.001  0.000 -0.000   -0.003  0.132  0.076   -0.011  0.005 -0.001
 H          0.000  0.000 -0.001   -0.008 -0.032  0.080   -0.001  0.005 -0.007
 H          0.000  0.000  0.000   -0.057 -0.037  0.117   -0.001 -0.001  0.009
 O          0.001  0.003  0.002   -0.001 -0.002 -0.000    0.010  0.017  0.002
 C          0.008 -0.003 -0.003   -0.001  0.003  0.000    0.011 -0.029 -0.002
 H         -0.045 -0.035  0.022    0.003 -0.006  0.002   -0.034  0.050 -0.009
 C         -0.004 -0.000  0.001    0.012  0.008 -0.006   -0.121 -0.071  0.055
 H         -0.009 -0.036  0.010   -0.055 -0.024  0.023    0.554  0.214 -0.222
 C         -0.002  0.001  0.002   -0.000 -0.001 -0.001    0.001  0.006  0.008
 O          0.001 -0.001  0.000    0.000 -0.000  0.000   -0.002  0.002 -0.004
 O         -0.000  0.000 -0.001   -0.000  0.000  0.000    0.000 -0.002 -0.001
 H          0.001 -0.000  0.006    0.001  0.000  0.001   -0.004 -0.002 -0.014
 C         -0.031  0.041 -0.023   -0.000 -0.003  0.001    0.002  0.023 -0.009
 H          0.166 -0.169  0.001   -0.001  0.011 -0.004    0.005 -0.080  0.032
 O          0.006 -0.008  0.001   -0.000  0.001 -0.000    0.001 -0.005  0.003
 H         -0.051  0.011 -0.014    0.008 -0.002  0.002   -0.052  0.011 -0.012
 C         -0.038 -0.096  0.014   -0.001  0.001 -0.001    0.014 -0.003  0.008
 H          0.260  0.706 -0.456    0.009  0.002 -0.006   -0.094 -0.044  0.075
 O          0.023  0.029  0.032    0.001  0.001  0.000   -0.010 -0.010 -0.003
 H         -0.143 -0.264  0.181   -0.004 -0.007  0.004    0.040  0.071 -0.046
 C          0.031  0.012 -0.028   -0.006 -0.011  0.004    0.054  0.092 -0.034
 H         -0.112 -0.005  0.036    0.014  0.034 -0.016   -0.116 -0.295  0.142
 O         -0.010  0.002  0.007    0.002  0.001 -0.002   -0.015 -0.007  0.018
 H          0.042 -0.055 -0.031   -0.015  0.022  0.013    0.133 -0.187 -0.110
 TransDip  -0.085 -0.138  0.104   -0.163  0.068  0.098   -0.106 -0.052  0.047

 Mode:               118                    119                    120
 Frequency:      1492.49                1494.07                1498.76
 Force Cnst:      1.4302                 1.4219                 1.4206
 Red. Mass:       1.0898                 1.0811                 1.0734
 IR Active:          YES                    YES                    YES
 IR Intens:        1.215                  4.340                  2.113
 Raman Active:       YES                    YES                    YES
               X      Y      Z        X      Y      Z        X      Y      Z
 C          0.006  0.015  0.007   -0.011 -0.007  0.000    0.003  0.003  0.000
 H         -0.017 -0.048 -0.036    0.004  0.015  0.019   -0.009  0.003 -0.008
 C         -0.003 -0.023 -0.007    0.004  0.008  0.006   -0.002  0.001 -0.002
 H         -0.002  0.081  0.034    0.008 -0.063 -0.018    0.007  0.012  0.005
 O          0.002  0.001  0.003   -0.002  0.001 -0.003   -0.001 -0.000  0.001
 H         -0.019  0.029 -0.020    0.022 -0.017  0.004    0.008 -0.009  0.006
 C         -0.029 -0.049 -0.000   -0.010 -0.030 -0.001    0.006  0.014  0.002
 H          0.097  0.412  0.299    0.027  0.212  0.142   -0.021 -0.110 -0.076
 H          0.252  0.294 -0.301    0.103  0.142 -0.147   -0.060 -0.072  0.075
 C         -0.001 -0.011 -0.003   -0.003  0.005  0.003    0.003 -0.003 -0.003
 H          0.004  0.033  0.021   -0.004 -0.017 -0.007    0.002  0.011  0.003
 C          0.001  0.001 -0.001    0.002 -0.002  0.002   -0.002  0.001 -0.001
 H          0.008 -0.008  0.005   -0.020  0.021 -0.013    0.015 -0.011  0.006
 H         -0.008 -0.001  0.016    0.003 -0.005 -0.029    0.001  0.005  0.016
 O          0.000  0.000 -0.001    0.000 -0.001  0.001    0.000  0.000 -0.000
 C          0.043 -0.017 -0.022    0.003 -0.007 -0.002    0.005  0.002 -0.001
 H         -0.247 -0.047  0.345   -0.019 -0.015  0.017   -0.034 -0.003  0.041
 H         -0.275  0.346 -0.034   -0.010  0.032  0.009   -0.039  0.039 -0.008
 C          0.010  0.018 -0.006   -0.026 -0.056  0.001    0.017  0.032 -0.001
 H         -0.086 -0.129  0.126    0.247  0.304 -0.331   -0.179 -0.182  0.201
 H         -0.039 -0.154 -0.116    0.086  0.434  0.302   -0.054 -0.268 -0.187
 C         -0.003 -0.002 -0.002    0.015  0.001  0.001    0.005  0.000  0.003
 C         -0.006 -0.001  0.000    0.024 -0.006 -0.002    0.019 -0.017 -0.004
 C         -0.001 -0.000  0.001   -0.005  0.010 -0.020   -0.017  0.019 -0.053
 H         -0.013  0.000 -0.005    0.165  0.031  0.112    0.374  0.119  0.316
 O          0.002  0.001 -0.000   -0.006 -0.004 -0.001   -0.005 -0.004 -0.005
 H          0.015 -0.009 -0.025   -0.068 -0.082  0.204   -0.119 -0.272  0.445
 H         -0.010  0.006  0.020    0.032 -0.018 -0.066    0.033 -0.018 -0.076
 H          0.007  0.001  0.004   -0.009  0.003 -0.009    0.012 -0.020 -0.011
 H          0.051 -0.034 -0.003   -0.291  0.153 -0.007   -0.279  0.118 -0.022
 H         -0.017  0.023  0.032    0.046  0.002 -0.190    0.001  0.117 -0.172
 H          0.044  0.032 -0.033   -0.124 -0.091  0.214   -0.018 -0.021  0.231
 O          0.000 -0.000  0.000   -0.000 -0.000 -0.000    0.000  0.000  0.000
 C          0.001 -0.001 -0.000   -0.000  0.000  0.000    0.000 -0.000 -0.000
 H         -0.002  0.001  0.000    0.001 -0.000 -0.000   -0.000  0.000  0.000
 C         -0.002 -0.000  0.001    0.001  0.000 -0.001   -0.001 -0.000  0.000
 H          0.007  0.001 -0.002   -0.006 -0.000  0.002    0.003 -0.000 -0.001
 C         -0.000  0.001  0.000   -0.000  0.000  0.000   -0.000  0.000  0.000
 O         -0.000 -0.000 -0.000    0.000 -0.000 -0.000    0.000 -0.000 -0.000
 O         -0.000 -0.000 -0.000   -0.000 -0.000 -0.000   -0.000 -0.000 -0.000
 H          0.000 -0.000 -0.001    0.000 -0.000  0.000    0.000 -0.000 -0.000
 C         -0.000  0.000 -0.000    0.000  0.000  0.000   -0.000  0.000 -0.000
 H          0.000 -0.000  0.000   -0.000  0.000  0.000    0.000 -0.000 -0.000
 O         -0.000 -0.000  0.000    0.000 -0.000 -0.000    0.000 -0.000 -0.000
 H         -0.001  0.000 -0.000   -0.000  0.000 -0.000   -0.000  0.000  0.000
 C          0.000 -0.000 -0.000   -0.000 -0.000 -0.000   -0.000  0.000  0.000
 H         -0.002 -0.001  0.001   -0.000  0.000 -0.000    0.000 -0.000  0.000
 O         -0.000 -0.000 -0.000    0.000  0.000  0.000   -0.000 -0.000 -0.000
 H          0.000  0.001 -0.000   -0.000 -0.000  0.000    0.000  0.000 -0.000
 C          0.000  0.001 -0.000   -0.000 -0.000  0.000    0.000 -0.000 -0.000
 H          0.000 -0.003  0.001    0.002  0.000 -0.001   -0.001  0.000  0.000
 O          0.000 -0.000  0.000    0.000 -0.000 -0.000   -0.000  0.000  0.000
 H          0.001 -0.002 -0.001   -0.001  0.001  0.000    0.000 -0.000 -0.000
 TransDip  -0.020  0.027  0.010    0.035  0.053 -0.019    0.005 -0.038  0.026

 Mode:               121                    122                    123
 Frequency:      1508.01                1510.39                1512.18
 Force Cnst:      1.4306                 1.4654                 1.4758
 Red. Mass:       1.0677                 1.0903                 1.0954
 IR Active:          YES                    YES                    YES
 IR Intens:        7.414                  5.401                  4.917
 Raman Active:       YES                    YES                    YES
               X      Y      Z        X      Y      Z        X      Y      Z
 C          0.009 -0.003  0.006    0.001 -0.001 -0.000   -0.007 -0.004 -0.002
 H         -0.029 -0.007 -0.016   -0.003  0.002 -0.001    0.031  0.008  0.019
 C         -0.003  0.001  0.001   -0.000  0.004  0.003    0.001  0.012  0.004
 H          0.011 -0.013  0.003   -0.002 -0.014 -0.004   -0.001 -0.041 -0.018
 O         -0.001  0.001 -0.000   -0.001  0.000 -0.001    0.000 -0.001 -0.001
 H          0.008 -0.005  0.001    0.006 -0.006  0.003    0.005 -0.012  0.011
 C         -0.001 -0.011 -0.001    0.004 -0.004  0.002    0.010  0.045 -0.000
 H          0.003  0.072  0.045    0.007 -0.004  0.003   -0.030 -0.344 -0.222
 H          0.030  0.046 -0.047   -0.026  0.009 -0.009   -0.169 -0.229  0.236
 C         -0.004  0.002  0.001   -0.001  0.004 -0.002    0.022  0.002  0.005
 H          0.008 -0.006  0.004   -0.023 -0.005 -0.022   -0.055  0.007 -0.029
 C          0.003 -0.002  0.005   -0.029  0.019 -0.069    0.001  0.001 -0.002
 H         -0.021  0.041 -0.026    0.262 -0.534  0.342   -0.035  0.013 -0.008
 H         -0.003 -0.015 -0.051    0.095  0.218  0.660   -0.027 -0.018 -0.021
 O         -0.000 -0.001  0.001    0.005  0.006 -0.017    0.000 -0.000 -0.000
 C         -0.008  0.003  0.003    0.004  0.002  0.004    0.042 -0.039 -0.035
 H          0.054  0.011 -0.068   -0.027 -0.018 -0.021   -0.286 -0.061  0.427
 H          0.057 -0.074  0.004    0.004  0.008  0.007   -0.299  0.475  0.002
 C         -0.009 -0.010  0.001   -0.002 -0.007  0.001   -0.006 -0.020 -0.002
 H          0.086  0.059 -0.067    0.016  0.024 -0.028    0.103  0.089 -0.110
 H          0.021  0.092  0.067    0.002  0.034  0.024    0.014  0.153  0.094
 C         -0.034  0.008 -0.009   -0.002  0.001 -0.001   -0.003  0.003  0.001
 C         -0.036  0.018 -0.001   -0.002  0.004 -0.001   -0.004  0.009 -0.000
 C         -0.004  0.010 -0.042    0.000  0.001 -0.002    0.002 -0.000 -0.002
 H          0.259  0.127  0.271    0.018  0.007  0.016    0.011  0.009  0.015
 O         -0.003 -0.001 -0.004   -0.001 -0.000 -0.000   -0.001 -0.000 -0.000
 H         -0.070 -0.240  0.340   -0.006 -0.013  0.026   -0.008 -0.005  0.024
 H          0.021 -0.011 -0.050    0.004 -0.002 -0.009    0.004 -0.002 -0.009
 H          0.096 -0.028  0.022    0.007 -0.003 -0.000    0.003 -0.006 -0.004
 H          0.505 -0.183  0.062    0.040  0.002  0.015    0.090 -0.010  0.024
 H         -0.038 -0.134  0.350    0.007 -0.042  0.031    0.015 -0.088  0.063
 H          0.092  0.074 -0.365   -0.023 -0.014 -0.027   -0.042 -0.026 -0.071
 O         -0.000 -0.000 -0.000    0.002  0.002  0.001    0.000  0.000  0.000
 C         -0.000  0.000  0.000    0.003 -0.004 -0.001    0.001 -0.001 -0.000
 H          0.001 -0.000 -0.000   -0.012  0.003  0.003   -0.002  0.000  0.001
 C          0.002  0.000 -0.001   -0.025 -0.005  0.008   -0.002 -0.000  0.001
 H         -0.011 -0.000  0.003    0.109  0.001 -0.035    0.011 -0.000 -0.003
 C          0.000 -0.000 -0.000    0.000  0.002  0.002   -0.000  0.001  0.000
 O          0.000  0.000  0.000   -0.000  0.000 -0.001    0.000 -0.000 -0.000
 O          0.000  0.000  0.000   -0.000 -0.001 -0.000   -0.000 -0.000 -0.000
 H         -0.000  0.000  0.000   -0.000 -0.000 -0.003    0.000  0.000 -0.001
 C          0.000 -0.000  0.000   -0.001  0.002 -0.001   -0.000  0.000 -0.000
 H         -0.000  0.000 -0.000    0.002 -0.003  0.001    0.000 -0.000  0.000
 O          0.000  0.000 -0.000    0.000 -0.000  0.000   -0.000 -0.000  0.000
 H          0.000 -0.000 -0.000   -0.004  0.001 -0.001   -0.000  0.000 -0.000
 C         -0.000 -0.000 -0.000    0.000  0.001  0.000   -0.000  0.000  0.000
 H          0.000  0.001 -0.001   -0.005 -0.004  0.005    0.001 -0.001  0.000
 O          0.000  0.000  0.000   -0.000 -0.001 -0.000   -0.000 -0.000 -0.000
 H         -0.000 -0.000  0.000    0.002  0.003 -0.002    0.000  0.001 -0.000
 C         -0.001 -0.001  0.000    0.007  0.006 -0.003    0.001  0.000 -0.001
 H          0.002  0.001 -0.001   -0.016 -0.019  0.013   -0.004 -0.001  0.002
 O          0.000  0.000 -0.000   -0.001 -0.000  0.001   -0.000  0.000  0.000
 H         -0.001  0.001  0.001    0.011 -0.016 -0.009    0.001 -0.002 -0.001
 TransDip   0.080 -0.033 -0.008    0.067 -0.007  0.032   -0.052 -0.019  0.045

 Mode:               124                    125                    126
 Frequency:      1519.08                1825.59                2952.55
 Force Cnst:      1.4238                19.3097                 5.5558
 Red. Mass:       1.0472                 9.8337                 1.0817
 IR Active:          YES                    YES                    YES
 IR Intens:       10.762                346.966                 23.213
 Raman Active:       YES                    YES                    YES
               X      Y      Z        X      Y      Z        X      Y      Z
 C         -0.002 -0.004 -0.005    0.000 -0.000 -0.000   -0.000 -0.000  0.000
 H          0.026  0.010  0.017   -0.000  0.000  0.000    0.000  0.000 -0.000
 C          0.002  0.005  0.003   -0.000  0.000 -0.000   -0.000 -0.000  0.000
 H         -0.003 -0.018 -0.007    0.001 -0.000  0.001    0.000  0.000 -0.000
 O         -0.000 -0.000 -0.001    0.000 -0.000  0.000   -0.000  0.000 -0.000
 H          0.001 -0.004  0.003   -0.001  0.000  0.000    0.000 -0.000  0.000
 C          0.001  0.003 -0.000    0.000 -0.000  0.000   -0.000  0.000  0.000
 H         -0.003 -0.026 -0.017   -0.002  0.000 -0.000    0.001  0.001 -0.002
 H         -0.022 -0.016  0.017   -0.000 -0.000  0.000   -0.000 -0.002 -0.002
 C          0.003 -0.000 -0.001   -0.000  0.000 -0.000    0.000  0.000 -0.001
 H         -0.008 -0.001 -0.006    0.003 -0.001  0.002   -0.006 -0.006  0.011
 C         -0.002  0.001 -0.003   -0.002 -0.001  0.002    0.003  0.001  0.005
 H          0.014 -0.020  0.012    0.002  0.004 -0.001   -0.012 -0.050 -0.055
 H          0.004  0.009  0.025    0.005 -0.000 -0.002   -0.026  0.045 -0.007
 O          0.000  0.000 -0.000    0.003 -0.000 -0.001   -0.002 -0.001 -0.000
 C          0.003  0.001  0.002    0.000 -0.000  0.000   -0.000 -0.000  0.000
 H         -0.030 -0.011  0.015   -0.001 -0.000  0.002    0.001 -0.002  0.001
 H         -0.022  0.023 -0.001   -0.003  0.001 -0.000    0.003  0.003 -0.006
 C         -0.001 -0.017 -0.001   -0.000  0.000 -0.000   -0.000 -0.000  0.000
 H         -0.015  0.099 -0.093   -0.000 -0.000  0.000    0.000  0.000  0.001
 H          0.014  0.103  0.066    0.001 -0.001  0.000    0.000  0.000 -0.001
 C         -0.008 -0.020  0.009   -0.000 -0.000 -0.000   -0.000  0.000  0.000
 C         -0.017 -0.045  0.012    0.000  0.000 -0.000   -0.000  0.000 -0.000
 C         -0.009  0.003 -0.004   -0.000  0.000  0.000   -0.000 -0.000 -0.000
 H         -0.002  0.023  0.028   -0.000 -0.000 -0.000   -0.000 -0.000  0.000
 O          0.006  0.003 -0.000    0.000 -0.000 -0.000   -0.000  0.000  0.000
 H          0.038 -0.072 -0.039    0.000 -0.000 -0.000    0.000  0.000  0.000
 H         -0.024  0.013  0.050   -0.001  0.001  0.001    0.000 -0.000 -0.000
 H          0.002  0.027  0.055    0.000 -0.000  0.000    0.000  0.000 -0.000
 H         -0.053 -0.273 -0.184   -0.000  0.000  0.000   -0.000 -0.000  0.000
 H         -0.188  0.600 -0.081    0.000 -0.000 -0.000    0.000  0.000  0.000
 H          0.541  0.363  0.019   -0.001 -0.000  0.000    0.000 -0.000  0.000
 O          0.000  0.000  0.000   -0.007  0.000 -0.003    0.001 -0.002 -0.001
 C          0.000 -0.000 -0.000   -0.030  0.063 -0.021    0.000  0.001  0.002
 H         -0.000  0.000  0.000    0.133 -0.236  0.049   -0.002 -0.008 -0.024
 C         -0.001 -0.000  0.000   -0.001  0.002  0.000   -0.021 -0.017 -0.075
 H          0.004 -0.001 -0.001    0.004 -0.007  0.001    0.267  0.242  0.903
 C          0.000  0.000  0.000    0.300 -0.444  0.474    0.000  0.000  0.000
 O         -0.000  0.000 -0.000   -0.189  0.263 -0.317    0.000 -0.000  0.000
 O         -0.000 -0.000 -0.000   -0.024  0.031 -0.047   -0.000  0.000  0.000
 H         -0.000 -0.000 -0.000    0.115  0.037  0.427   -0.000 -0.000  0.000
 C         -0.000  0.000 -0.000    0.006  0.008 -0.005   -0.000 -0.000 -0.001
 H          0.000 -0.000  0.000   -0.009  0.010  0.002    0.001  0.003  0.008
 O          0.000 -0.000  0.000   -0.002 -0.000 -0.000    0.000  0.000 -0.000
 H         -0.000  0.000 -0.000   -0.006  0.001  0.000    0.000  0.000 -0.000
 C         -0.000  0.000  0.000   -0.002 -0.001  0.001    0.000  0.000  0.001
 H          0.000 -0.000 -0.000    0.003 -0.002 -0.002   -0.004 -0.006 -0.015
 O          0.000  0.000  0.000    0.000 -0.002  0.001    0.000  0.000 -0.000
 H         -0.000 -0.000  0.000    0.000  0.005 -0.001    0.001  0.000 -0.001
 C          0.000  0.000 -0.000   -0.001  0.001 -0.000    0.006  0.002  0.014
 H         -0.001 -0.000  0.001    0.001  0.000  0.000   -0.079 -0.051 -0.173
 O         -0.000  0.000  0.000    0.001 -0.001 -0.000   -0.000  0.001  0.000
 H          0.000 -0.001 -0.000   -0.003  0.002  0.002   -0.001  0.002  0.001
 TransDip   0.042  0.096  0.001    0.256 -0.278  0.462   -0.078 -0.076 -0.109

 Mode:               127                    128                    129
 Frequency:      2980.58                2984.72                2987.96
 Force Cnst:      5.6563                 5.6830                 5.6411
 Red. Mass:       1.0806                 1.0827                 1.0724
 IR Active:          YES                    YES                    YES
 IR Intens:       10.901                 19.327                 26.192
 Raman Active:       YES                    YES                    YES
               X      Y      Z        X      Y      Z        X      Y      Z
 C         -0.013 -0.014  0.027   -0.001 -0.001  0.001   -0.002 -0.002  0.004
 H          0.161  0.170 -0.340    0.007  0.007 -0.014    0.027  0.028 -0.056
 C          0.033  0.021 -0.057    0.001  0.001 -0.001    0.004  0.003 -0.006
 H         -0.389 -0.271  0.695   -0.010 -0.007  0.017   -0.047 -0.032  0.081
 O         -0.001  0.001  0.000   -0.000  0.000  0.000   -0.000  0.000  0.000
 H          0.001  0.001 -0.001    0.000 -0.000  0.000    0.001 -0.002 -0.000
 C          0.002  0.015  0.017    0.000  0.002  0.002    0.000  0.009  0.012
 H         -0.006  0.000  0.012    0.001  0.001 -0.001    0.010  0.011 -0.014
 H         -0.019 -0.181 -0.217   -0.003 -0.021 -0.025   -0.014 -0.113 -0.135
 C         -0.004 -0.004  0.009    0.003  0.004 -0.007    0.022  0.023 -0.047
 H          0.049  0.050 -0.107   -0.040 -0.041  0.087   -0.263 -0.272  0.570
 C         -0.002 -0.003 -0.007    0.004  0.003  0.010    0.016  0.012  0.040
 H          0.007  0.065  0.083   -0.013 -0.088 -0.111   -0.045 -0.367 -0.473
 H          0.018 -0.037  0.005   -0.031  0.059 -0.009   -0.120  0.239 -0.035
 O          0.000  0.000 -0.000   -0.000 -0.000  0.000   -0.001 -0.001  0.002
 C          0.001  0.001 -0.002   -0.001 -0.001  0.001   -0.002 -0.004  0.005
 H          0.004 -0.004  0.001   -0.001  0.001 -0.000   -0.013  0.022 -0.006
 H         -0.010 -0.008  0.019    0.008  0.006 -0.013    0.036  0.026 -0.062
 C         -0.001 -0.001  0.000   -0.000 -0.000  0.000   -0.001 -0.001  0.001
 H          0.003  0.007  0.013    0.000  0.000  0.001   -0.000  0.002  0.004
 H          0.008  0.006 -0.014    0.001  0.001 -0.002    0.004  0.005 -0.011
 C          0.002  0.002 -0.003    0.000  0.000 -0.000    0.001  0.001 -0.001
 C         -0.000  0.000 -0.001   -0.000 -0.000 -0.000   -0.000 -0.000 -0.000
 C         -0.000 -0.000 -0.001   -0.000 -0.000  0.000   -0.000 -0.000  0.000
 H         -0.001 -0.001  0.002    0.000  0.001 -0.001    0.002  0.004 -0.003
 O          0.000  0.000  0.000    0.000  0.000  0.000    0.000  0.000  0.000
 H          0.006  0.003  0.003    0.000  0.000  0.000    0.000  0.000  0.000
 H         -0.003 -0.002 -0.004   -0.000 -0.000 -0.000   -0.001 -0.000 -0.001
 H         -0.020 -0.033  0.043   -0.001 -0.002  0.003   -0.007 -0.012  0.016
 H         -0.004 -0.008  0.010    0.000  0.000 -0.000   -0.000 -0.001  0.001
 H          0.008  0.002 -0.000    0.000  0.000  0.000    0.001  0.000 -0.000
 H         -0.004  0.005 -0.001   -0.000  0.000 -0.000   -0.001  0.001 -0.000
 O          0.000 -0.000 -0.000   -0.000  0.000  0.000   -0.000  0.000 -0.000
 C          0.000  0.000  0.000   -0.000 -0.000 -0.001   -0.000 -0.000 -0.000
 H         -0.000 -0.000 -0.001    0.005  0.003  0.011    0.000  0.001  0.004
 C         -0.000 -0.000 -0.001   -0.005 -0.004 -0.014    0.004  0.002  0.008
 H          0.004  0.003  0.010    0.046  0.040  0.163   -0.032 -0.025 -0.095
 C         -0.000  0.000 -0.000   -0.000  0.000  0.000   -0.000 -0.000  0.000
 O          0.000 -0.000 -0.000    0.000 -0.000  0.000   -0.000  0.000 -0.000
 O         -0.000 -0.000 -0.000    0.000  0.000 -0.000   -0.000 -0.000  0.000
 H          0.000 -0.000 -0.000   -0.000  0.000 -0.000    0.000  0.000  0.000
 C         -0.000 -0.000 -0.000    0.003  0.004  0.013   -0.001 -0.001 -0.003
 H          0.000  0.000  0.001   -0.042 -0.058 -0.157    0.009  0.013  0.034
 O          0.000 -0.000 -0.000    0.000  0.000  0.000   -0.000 -0.000  0.000
 H         -0.000  0.000  0.000    0.001 -0.000 -0.000   -0.000 -0.000  0.000
 C         -0.000  0.000  0.000    0.003  0.003  0.004   -0.001 -0.001 -0.001
 H         -0.000 -0.000 -0.000   -0.022 -0.029 -0.068    0.005  0.007  0.015
 O          0.000  0.000  0.000   -0.000 -0.000  0.000   -0.000  0.000 -0.000
 H         -0.000  0.000 -0.000   -0.004 -0.000  0.007    0.001  0.000 -0.001
 C          0.000  0.000  0.000   -0.032 -0.016 -0.070    0.005  0.003  0.012
 H         -0.002 -0.001 -0.004    0.369  0.224  0.839   -0.064 -0.039 -0.149
 O          0.000 -0.000  0.000    0.001 -0.002 -0.000   -0.000  0.000  0.000
 H         -0.000  0.000  0.000   -0.000 -0.005  0.001    0.000  0.001 -0.000
 TransDip   0.018  0.085 -0.060   -0.013 -0.077 -0.117    0.066  0.112  0.100

 Mode:               130                    131                    132
 Frequency:      2992.31                2993.38                2995.76
 Force Cnst:      5.6609                 5.6913                 5.6875
 Red. Mass:       1.0731                 1.0780                 1.0756
 IR Active:          YES                    YES                    YES
 IR Intens:       17.553                  4.062                  4.127
 Raman Active:       YES                    YES                    YES
               X      Y      Z        X      Y      Z        X      Y      Z
 C         -0.013 -0.014  0.029   -0.015 -0.016  0.032   -0.012 -0.013  0.026
 H          0.165  0.173 -0.350    0.184  0.191 -0.391    0.144  0.151 -0.308
 C          0.002 -0.001 -0.003   -0.016 -0.010  0.028   -0.007 -0.004  0.011
 H         -0.020 -0.011  0.034    0.183  0.126 -0.325    0.073  0.050 -0.129
 O         -0.000  0.000 -0.000    0.001 -0.001 -0.000    0.000  0.000  0.000
 H         -0.004  0.008 -0.000    0.001 -0.004 -0.000   -0.000 -0.001 -0.000
 C         -0.011 -0.045 -0.035    0.007  0.024  0.013    0.002  0.004  0.000
 H          0.073  0.067 -0.158   -0.057 -0.059  0.125   -0.016 -0.018  0.035
 H          0.059  0.470  0.571   -0.027 -0.222 -0.273   -0.004 -0.031 -0.040
 C         -0.006 -0.006  0.011    0.004  0.003 -0.007    0.000  0.000 -0.001
 H          0.072  0.071 -0.147   -0.043 -0.041  0.087   -0.005 -0.003  0.011
 C          0.007  0.008  0.021   -0.005 -0.004 -0.014   -0.001  0.000 -0.001
 H         -0.022 -0.187 -0.240    0.015  0.119  0.153    0.001  0.009  0.011
 H         -0.048  0.097 -0.013    0.033 -0.067  0.009    0.005 -0.010  0.001
 O         -0.000 -0.000  0.000    0.000  0.000 -0.000    0.000  0.000 -0.000
 C          0.002 -0.000 -0.002    0.000 -0.002  0.001   -0.000 -0.005  0.004
 H         -0.006  0.015 -0.005   -0.009  0.021 -0.005   -0.020  0.043 -0.010
 H         -0.016 -0.013  0.029    0.010  0.005 -0.015    0.026  0.016 -0.043
 C          0.003  0.004 -0.006    0.006  0.008 -0.011    0.020  0.024 -0.033
 H          0.002 -0.001 -0.002    0.001 -0.011 -0.019   -0.002 -0.050 -0.074
 H         -0.041 -0.042  0.080   -0.079 -0.079  0.153   -0.243 -0.241  0.467
 C          0.008  0.013 -0.017    0.015  0.026 -0.035   -0.013 -0.021  0.029
 C         -0.001 -0.001 -0.000   -0.002 -0.003  0.002    0.002  0.003 -0.003
 C         -0.002 -0.004  0.002   -0.004 -0.012  0.011    0.005  0.025 -0.027
 H          0.021  0.042 -0.036    0.084  0.162 -0.138   -0.185 -0.350  0.297
 O         -0.000  0.000  0.000   -0.000  0.000  0.000    0.000 -0.000 -0.001
 H          0.001  0.001  0.001   -0.028 -0.013 -0.011    0.108  0.056  0.047
 H          0.001  0.001  0.001    0.002  0.003  0.003   -0.001 -0.005 -0.002
 H         -0.092 -0.154  0.207   -0.190 -0.317  0.429    0.156  0.259 -0.349
 H          0.000  0.001 -0.003    0.009  0.018 -0.026   -0.015 -0.028  0.038
 H          0.018  0.005  0.001    0.026  0.006  0.003   -0.016 -0.003 -0.003
 H         -0.009  0.011 -0.001   -0.014  0.016 -0.002    0.006 -0.004  0.002
 O         -0.000  0.000 -0.000    0.000 -0.000  0.000    0.000 -0.000  0.000
 C         -0.000 -0.000 -0.000    0.000  0.000  0.000    0.000  0.000  0.000
 H          0.001  0.001  0.003   -0.001 -0.001 -0.002   -0.000 -0.000 -0.001
 C          0.001  0.000  0.002   -0.001 -0.000 -0.001   -0.000 -0.000 -0.000
 H         -0.009 -0.007 -0.024    0.006  0.004  0.016    0.000  0.000  0.001
 C          0.000 -0.000  0.000   -0.000  0.000 -0.000   -0.000  0.000  0.000
 O         -0.000  0.000 -0.000    0.000 -0.000  0.000   -0.000 -0.000  0.000
 O          0.000  0.000  0.000    0.000 -0.000 -0.000   -0.000 -0.000  0.000
 H         -0.000  0.000  0.000    0.000 -0.000  0.000   -0.000 -0.000  0.000
 C         -0.000 -0.000 -0.000   -0.000 -0.000 -0.000   -0.000 -0.000 -0.000
 H          0.001  0.001  0.002    0.000  0.000  0.000    0.000  0.000  0.000
 O         -0.000  0.000  0.000    0.000 -0.000 -0.000    0.000 -0.000  0.000
 H          0.000 -0.000  0.000   -0.000  0.000 -0.000   -0.000 -0.000 -0.000
 C         -0.000 -0.000 -0.000    0.000  0.000  0.000    0.000 -0.000  0.000
 H          0.001  0.001  0.002   -0.000 -0.000 -0.001   -0.000 -0.000 -0.000
 O         -0.000 -0.000 -0.000    0.000  0.000 -0.000    0.000 -0.000 -0.000
 H          0.000 -0.000 -0.000   -0.000 -0.000  0.000    0.000 -0.000 -0.000
 C          0.000  0.000  0.001   -0.000 -0.000 -0.000    0.000 -0.000  0.000
 H         -0.004 -0.002 -0.010    0.002  0.001  0.004   -0.000 -0.000 -0.000
 O         -0.000  0.000 -0.000    0.000  0.000 -0.000    0.000  0.000 -0.000
 H         -0.000  0.000 -0.000    0.000 -0.000  0.000    0.000 -0.000 -0.000
 TransDip  -0.020 -0.131  0.019    0.003  0.040  0.051   -0.007  0.045 -0.046

 Mode:               133                    134                    135
 Frequency:      3001.83                3003.08                3004.01
 Force Cnst:      5.6953                 5.7535                 5.6873
 Red. Mass:       1.0727                 1.0828                 1.0697
 IR Active:          YES                    YES                    YES
 IR Intens:       80.408                 21.686                  6.594
 Raman Active:       YES                    YES                    YES
               X      Y      Z        X      Y      Z        X      Y      Z
 C         -0.003 -0.003  0.007   -0.000 -0.000  0.001    0.004  0.004 -0.009
 H          0.036  0.038 -0.077    0.003  0.003 -0.006   -0.045 -0.050  0.103
 C          0.004  0.002 -0.005    0.000 -0.000 -0.000    0.005  0.003 -0.009
 H         -0.041 -0.026  0.067   -0.000 -0.000  0.000   -0.062 -0.042  0.110
 O         -0.000  0.000 -0.000   -0.000  0.000 -0.000   -0.000  0.000 -0.000
 H         -0.001  0.003  0.000   -0.000  0.000  0.000   -0.001  0.002 -0.000
 C         -0.008 -0.024 -0.009   -0.000 -0.001 -0.000   -0.003 -0.008 -0.002
 H          0.076  0.074 -0.153    0.003  0.003 -0.006    0.028  0.028 -0.058
 H          0.022  0.218  0.263    0.001  0.010  0.012    0.007  0.065  0.079
 C          0.021  0.020 -0.044    0.001  0.001 -0.002    0.004  0.004 -0.009
 H         -0.249 -0.251  0.524   -0.010 -0.010  0.020   -0.051 -0.051  0.110
 C         -0.013 -0.014 -0.039   -0.001 -0.001 -0.002   -0.003 -0.002 -0.007
 H          0.048  0.343  0.444    0.002  0.016  0.021    0.009  0.066  0.085
 H          0.097 -0.187  0.028    0.004 -0.008  0.001    0.021 -0.040  0.006
 O          0.001  0.001 -0.001    0.000  0.000 -0.000    0.000  0.000 -0.000
 C          0.002 -0.006  0.004    0.000 -0.000  0.000    0.000 -0.007  0.006
 H         -0.033  0.059 -0.020   -0.001  0.001 -0.000   -0.032  0.065 -0.017
 H          0.018  0.012 -0.028    0.001  0.000 -0.001    0.034  0.024 -0.062
 C         -0.006 -0.008  0.008   -0.001 -0.001  0.001    0.019  0.023 -0.028
 H          0.001  0.020  0.029    0.000  0.002  0.003   -0.005 -0.059 -0.082
 H          0.065  0.067 -0.129    0.009  0.009 -0.017   -0.216 -0.217  0.419
 C          0.000  0.001 -0.001    0.000  0.000 -0.000   -0.007 -0.012  0.016
 C         -0.000  0.000  0.001   -0.000 -0.000  0.000    0.001  0.001 -0.008
 C          0.001  0.007 -0.009    0.000  0.001 -0.001   -0.003 -0.033  0.042
 H         -0.057 -0.108  0.091   -0.008 -0.015  0.013    0.257  0.486 -0.411
 O          0.000 -0.000 -0.000    0.000 -0.000 -0.000   -0.001  0.000  0.001
 H          0.044  0.023  0.020    0.006  0.003  0.003   -0.212 -0.107 -0.098
 H         -0.001 -0.002 -0.001   -0.000 -0.000 -0.000    0.003  0.008  0.003
 H         -0.004 -0.009  0.011   -0.001 -0.002  0.003    0.083  0.145 -0.195
 H          0.002  0.005 -0.006    0.001  0.002 -0.002   -0.036 -0.071  0.096
 H         -0.004 -0.001 -0.001   -0.001 -0.000 -0.000    0.050  0.017  0.007
 H          0.003 -0.005  0.001    0.001 -0.001  0.000   -0.022  0.035 -0.005
 O          0.000 -0.000  0.000    0.001 -0.000  0.000    0.000 -0.000  0.000
 C         -0.000 -0.000 -0.000    0.004  0.005  0.016    0.000  0.000  0.001
 H          0.001  0.000 -0.000   -0.069 -0.062 -0.197   -0.002 -0.002 -0.007
 C         -0.002 -0.001 -0.004   -0.001 -0.000 -0.002   -0.001 -0.000 -0.001
 H          0.018  0.012  0.044    0.006  0.003  0.018    0.004  0.003  0.010
 C         -0.000  0.000 -0.000    0.000 -0.001 -0.000   -0.000  0.000 -0.000
 O          0.000 -0.000  0.000   -0.000  0.000  0.000    0.000 -0.000  0.000
 O          0.000  0.000  0.000   -0.000 -0.000  0.000    0.000 -0.000  0.000
 H         -0.000 -0.000 -0.000    0.000 -0.001  0.001   -0.000 -0.000  0.000
 C          0.001  0.001  0.004   -0.017 -0.027 -0.072   -0.000 -0.001 -0.001
 H         -0.013 -0.018 -0.048    0.232  0.327  0.860    0.004  0.006  0.016
 O          0.000 -0.000 -0.000   -0.002  0.000  0.000   -0.000 -0.000  0.000
 H          0.000  0.000 -0.000   -0.006 -0.001  0.001   -0.000  0.000 -0.000
 C         -0.000 -0.000  0.000    0.004  0.005  0.007    0.000  0.000  0.000
 H          0.000 -0.000  0.000   -0.045 -0.043 -0.108   -0.001 -0.001 -0.003
 O          0.000  0.000 -0.000   -0.000 -0.000  0.000    0.000 -0.000 -0.000
 H         -0.000  0.000 -0.000    0.002 -0.004  0.008   -0.000 -0.000  0.000
 C         -0.000 -0.000 -0.001   -0.006 -0.003 -0.012   -0.000 -0.000 -0.001
 H          0.006  0.003  0.015    0.066  0.040  0.146    0.003  0.002  0.008
 O          0.000  0.000  0.000    0.000 -0.000 -0.000    0.000 -0.000  0.000
 H          0.000 -0.000 -0.000   -0.000 -0.001  0.000    0.000 -0.000 -0.000
 TransDip  -0.002 -0.068 -0.279   -0.079 -0.029 -0.123    0.073 -0.026  0.026

 Mode:               136                    137                    138
 Frequency:      3013.83                3025.06                3025.66
 Force Cnst:      5.7597                 5.6377                 5.7254
 Red. Mass:       1.0762                 1.0457                 1.0615
 IR Active:          YES                    YES                    YES
 IR Intens:       69.734                 59.156                 30.349
 Raman Active:       YES                    YES                    YES
               X      Y      Z        X      Y      Z        X      Y      Z
 C          0.015  0.016 -0.033    0.006  0.006 -0.011    0.000  0.001 -0.001
 H         -0.181 -0.187  0.383   -0.066 -0.065  0.131   -0.006 -0.007  0.012
 C          0.009  0.006 -0.016    0.002  0.001 -0.003   -0.001 -0.000  0.001
 H         -0.102 -0.069  0.186   -0.020 -0.013  0.038    0.005  0.003 -0.009
 O         -0.000  0.000  0.000   -0.000  0.000  0.000    0.000 -0.000  0.000
 H          0.000  0.000  0.000    0.000 -0.000  0.000   -0.000 -0.000 -0.000
 C         -0.003 -0.004  0.003   -0.000 -0.000  0.002    0.000  0.003  0.002
 H          0.026  0.030 -0.058    0.006  0.007 -0.013    0.001 -0.000  0.001
 H          0.002  0.016  0.021   -0.001 -0.005 -0.005   -0.002 -0.028 -0.031
 C          0.001  0.000 -0.001   -0.000 -0.000  0.000    0.000 -0.000  0.001
 H         -0.007 -0.007  0.018    0.001  0.001 -0.002    0.001  0.002 -0.006
 C         -0.000 -0.000 -0.001   -0.000  0.000  0.000   -0.001  0.005  0.002
 H          0.001  0.009  0.011   -0.000 -0.001 -0.001   -0.007 -0.029 -0.039
 H          0.004 -0.008  0.001    0.001 -0.001  0.000    0.015 -0.030  0.006
 O         -0.000  0.000 -0.000   -0.000 -0.000  0.000   -0.000  0.000  0.000
 C         -0.001 -0.007  0.007    0.000 -0.002  0.001    0.050 -0.043 -0.021
 H         -0.029  0.060 -0.014   -0.009  0.018 -0.005   -0.349  0.708 -0.209
 H          0.038  0.029 -0.073    0.005  0.004 -0.011   -0.244 -0.204  0.463
 C          0.018  0.023 -0.026    0.003  0.006 -0.000   -0.001  0.002  0.007
 H         -0.008 -0.068 -0.093   -0.005 -0.042 -0.051   -0.003 -0.049 -0.056
 H         -0.206 -0.214  0.409   -0.027 -0.030  0.058    0.015  0.017 -0.027
 C          0.014  0.023 -0.031    0.006  0.011 -0.014   -0.000 -0.001  0.001
 C         -0.003 -0.006  0.021   -0.004 -0.002 -0.051    0.001 -0.001  0.001
 C         -0.003  0.010 -0.018    0.001  0.010 -0.011    0.000  0.000 -0.000
 H         -0.094 -0.181  0.152   -0.066 -0.131  0.109   -0.001 -0.002  0.002
 O          0.000 -0.000 -0.000    0.000 -0.000 -0.000   -0.000 -0.000 -0.000
 H          0.125  0.062  0.061    0.049  0.025  0.023   -0.001 -0.001 -0.001
 H         -0.003 -0.004 -0.004   -0.002 -0.002 -0.002    0.000  0.000  0.000
 H         -0.167 -0.275  0.367   -0.075 -0.126  0.166    0.004  0.007 -0.010
 H          0.094  0.176 -0.241   -0.217 -0.401  0.565    0.004  0.008 -0.011
 H         -0.103 -0.035 -0.013    0.456  0.140  0.067   -0.009 -0.003 -0.001
 H          0.042 -0.062  0.008   -0.193  0.275 -0.026   -0.003  0.005 -0.000
 O          0.000 -0.000  0.000   -0.000  0.000  0.000    0.000  0.000  0.000
 C          0.000  0.000  0.000    0.000  0.000  0.000    0.000  0.000  0.001
 H         -0.001 -0.001 -0.003   -0.000 -0.000 -0.001   -0.003 -0.003 -0.009
 C         -0.000 -0.000 -0.000    0.000 -0.000 -0.000   -0.000 -0.000 -0.000
 H          0.001  0.000  0.002   -0.000 -0.000 -0.000    0.001  0.001  0.004
 C         -0.000  0.000 -0.000   -0.000 -0.000 -0.000   -0.000 -0.000 -0.000
 O          0.000 -0.000  0.000   -0.000 -0.000 -0.000    0.000  0.000  0.000
 O          0.000  0.000  0.000   -0.000  0.000  0.000    0.000  0.000  0.000
 H          0.000 -0.000 -0.000   -0.000  0.000 -0.000   -0.000 -0.000  0.000
 C         -0.000 -0.000 -0.000   -0.000 -0.000 -0.000    0.000  0.000  0.000
 H          0.000  0.001  0.002    0.000  0.000  0.001   -0.000 -0.001 -0.002
 O          0.000  0.000  0.000   -0.000  0.000 -0.000    0.000  0.000 -0.000
 H         -0.000  0.000 -0.000   -0.000 -0.000 -0.000    0.000  0.000 -0.000
 C          0.000  0.000  0.000    0.000  0.000  0.000   -0.000 -0.000 -0.000
 H         -0.000 -0.000 -0.001   -0.000 -0.000 -0.000    0.000  0.000  0.000
 O          0.000 -0.000  0.000   -0.000 -0.000  0.000   -0.000  0.000 -0.000
 H         -0.000  0.000  0.000    0.000  0.000  0.000    0.000 -0.000 -0.000
 C         -0.000 -0.000 -0.000   -0.000 -0.000 -0.000   -0.000 -0.000 -0.000
 H          0.001  0.001  0.002    0.000  0.000  0.001    0.001  0.001  0.002
 O          0.000 -0.000  0.000    0.000 -0.000  0.000   -0.000  0.000 -0.000
 H         -0.000  0.000 -0.000   -0.000 -0.000 -0.000    0.000 -0.000 -0.000
 TransDip   0.101  0.152 -0.195    0.000  0.017 -0.246    0.146 -0.098 -0.006

 Mode:               139                    140                    141
 Frequency:      3033.92                3054.93                3063.60
 Force Cnst:      5.8839                 6.0509                 6.0034
 Red. Mass:       1.0849                 1.1004                 1.0856
 IR Active:          YES                    YES                    YES
 IR Intens:       21.196                 19.661                 21.630
 Raman Active:       YES                    YES                    YES
               X      Y      Z        X      Y      Z        X      Y      Z
 C          0.000  0.000 -0.000    0.000  0.000 -0.000   -0.000 -0.000  0.000
 H         -0.000 -0.000  0.001   -0.001 -0.002  0.002    0.000  0.000 -0.000
 C          0.000  0.000 -0.000   -0.000 -0.000  0.000    0.000  0.000 -0.000
 H         -0.000 -0.000  0.000    0.003  0.002 -0.005   -0.000 -0.000  0.000
 O         -0.000  0.000 -0.000    0.000  0.000 -0.000   -0.000 -0.000  0.000
 H          0.000  0.000 -0.000   -0.000  0.000  0.000    0.000  0.000  0.000
 C         -0.000 -0.000  0.000   -0.002 -0.001  0.003    0.000  0.000 -0.000
 H          0.001  0.001 -0.002    0.016  0.017 -0.032   -0.001 -0.001  0.002
 H          0.000  0.001  0.001   -0.002  0.000 -0.000    0.000  0.001  0.001
 C          0.000  0.000 -0.000   -0.000 -0.002  0.000   -0.000 -0.000  0.000
 H         -0.001 -0.001  0.002    0.009  0.008 -0.013    0.001  0.001 -0.002
 C         -0.000  0.000 -0.001    0.034 -0.084 -0.011   -0.000 -0.000 -0.000
 H          0.000  0.005  0.006    0.041  0.209  0.285   -0.000  0.002  0.003
 H          0.003 -0.007  0.001   -0.440  0.789 -0.159    0.001 -0.002  0.000
 O         -0.000  0.000  0.000   -0.001 -0.000  0.000   -0.000  0.000  0.000
 C          0.000 -0.001  0.000    0.004  0.006 -0.010   -0.000 -0.002  0.002
 H         -0.004  0.009 -0.003    0.017 -0.026  0.009   -0.008  0.015 -0.004
 H         -0.001 -0.001  0.003   -0.063 -0.047  0.114    0.011  0.008 -0.019
 C          0.000  0.000  0.000    0.001  0.002 -0.000   -0.000 -0.000  0.000
 H         -0.000 -0.001 -0.001   -0.001 -0.014 -0.016    0.000  0.002  0.002
 H         -0.000 -0.000  0.001   -0.011 -0.010  0.020    0.002  0.002 -0.003
 C          0.000  0.000 -0.000    0.000  0.000 -0.000   -0.000  0.000 -0.000
 C         -0.000 -0.000  0.000   -0.000 -0.000  0.000   -0.000  0.000 -0.000
 C         -0.000 -0.000 -0.000    0.000  0.000  0.000    0.000  0.000 -0.000
 H          0.000  0.000 -0.000   -0.000 -0.001  0.001   -0.000 -0.000  0.000
 O          0.000  0.000 -0.000   -0.000 -0.000 -0.000   -0.000  0.000  0.000
 H          0.000  0.000  0.000   -0.003 -0.001 -0.002   -0.000 -0.000 -0.000
 H         -0.000 -0.000 -0.000    0.000  0.000  0.000    0.000  0.000  0.000
 H         -0.000 -0.000  0.000   -0.000 -0.001  0.001    0.000  0.000 -0.000
 H          0.000  0.000 -0.000    0.001  0.001 -0.002   -0.000 -0.000  0.000
 H          0.000  0.000  0.000    0.002  0.000  0.000    0.000  0.000  0.000
 H         -0.000  0.000  0.000   -0.002  0.002 -0.000    0.000 -0.000  0.000
 O         -0.002  0.000  0.000   -0.000  0.000 -0.000   -0.000  0.000  0.000
 C         -0.022 -0.023 -0.074   -0.000  0.000 -0.000   -0.003 -0.003 -0.010
 H          0.293  0.261  0.881    0.001  0.001  0.004    0.037  0.031  0.115
 C         -0.000 -0.001 -0.002    0.001  0.000  0.002   -0.001 -0.001 -0.003
 H          0.001  0.012  0.022   -0.004 -0.004 -0.017    0.009  0.009  0.036
 C         -0.001  0.001 -0.002   -0.000 -0.000  0.000   -0.000  0.000 -0.000
 O          0.000 -0.000  0.001    0.000  0.000 -0.000    0.000 -0.000  0.000
 O          0.000  0.000  0.001    0.000  0.000  0.000   -0.000  0.000  0.000
 H         -0.000 -0.000  0.001   -0.000 -0.000  0.000    0.000 -0.000  0.000
 C         -0.004 -0.006 -0.015   -0.000 -0.000 -0.000   -0.003 -0.004 -0.011
 H          0.046  0.065  0.181    0.000  0.001  0.001    0.031  0.050  0.124
 O         -0.000  0.000  0.000   -0.000  0.000 -0.000    0.000  0.000  0.000
 H          0.001 -0.000  0.001    0.000 -0.000 -0.000   -0.001 -0.002 -0.001
 C          0.005  0.005  0.011   -0.000 -0.000 -0.000   -0.029 -0.031 -0.070
 H         -0.056 -0.054 -0.133    0.002  0.002  0.004    0.346  0.359  0.836
 O         -0.000 -0.000  0.000   -0.000  0.000 -0.000    0.001  0.001  0.000
 H          0.001 -0.000  0.003    0.000 -0.000 -0.000   -0.008 -0.011 -0.009
 C         -0.000 -0.000 -0.001   -0.000 -0.000 -0.000   -0.003 -0.003 -0.007
 H          0.004  0.002  0.008    0.000  0.000  0.000    0.042  0.022  0.083
 O          0.000  0.000 -0.000   -0.000  0.000  0.000    0.000  0.000  0.000
 H          0.000  0.000  0.000   -0.000  0.000  0.000   -0.002 -0.001 -0.001
 TransDip  -0.092 -0.026 -0.112    0.038 -0.136 -0.010   -0.051 -0.035 -0.135

 Mode:               142                    143                    144
 Frequency:      3065.24                3065.93                3071.88
 Force Cnst:      6.0902                 6.0814                 6.0826
 Red. Mass:       1.1002                 1.0981                 1.0940
 IR Active:          YES                    YES                    YES
 IR Intens:       20.840                 32.144                 37.193
 Raman Active:       YES                    YES                    YES
               X      Y      Z        X      Y      Z        X      Y      Z
 C          0.001  0.000 -0.001    0.000  0.000  0.000    0.002  0.001 -0.003
 H         -0.004 -0.007  0.009    0.001  0.000 -0.001   -0.017 -0.017  0.041
 C         -0.001 -0.001  0.003    0.000 -0.000  0.000    0.005  0.003 -0.009
 H          0.015  0.010 -0.025   -0.000  0.000 -0.000   -0.053 -0.034  0.089
 O          0.000  0.000 -0.000   -0.000  0.000 -0.000   -0.000 -0.000  0.000
 H         -0.000 -0.001  0.001   -0.000  0.001 -0.001    0.001  0.003 -0.002
 C         -0.012 -0.008  0.031    0.001  0.001 -0.004    0.028  0.018 -0.073
 H          0.154  0.158 -0.296   -0.017 -0.018  0.034   -0.360 -0.377  0.698
 H         -0.011 -0.065 -0.071    0.001  0.008  0.008    0.024  0.162  0.178
 C          0.002  0.004 -0.006   -0.000 -0.000  0.000    0.005  0.005 -0.011
 H         -0.033 -0.030  0.072    0.001  0.001 -0.003   -0.053 -0.059  0.121
 C         -0.005  0.011  0.001    0.000 -0.001 -0.000   -0.001  0.001 -0.002
 H         -0.005 -0.026 -0.035    0.001  0.003  0.003    0.002  0.008  0.011
 H          0.064 -0.112  0.023   -0.006  0.011 -0.002    0.010 -0.018  0.004
 O          0.000  0.000  0.000   -0.000 -0.000  0.000    0.000 -0.000  0.000
 C          0.009  0.057 -0.060   -0.000 -0.003  0.003    0.004  0.022 -0.024
 H          0.227 -0.439  0.116   -0.014  0.026 -0.007    0.086 -0.167  0.044
 H         -0.334 -0.244  0.599    0.019  0.014 -0.034   -0.138 -0.099  0.250
 C          0.005  0.010 -0.002   -0.000 -0.000  0.002    0.002  0.006  0.000
 H         -0.008 -0.063 -0.075   -0.001 -0.006 -0.007   -0.006 -0.043 -0.050
 H         -0.052 -0.048  0.095    0.006  0.007 -0.012   -0.025 -0.024  0.046
 C         -0.000 -0.000  0.000   -0.003 -0.003  0.003    0.000  0.000 -0.000
 C          0.001 -0.002  0.001    0.021  0.012 -0.007   -0.002 -0.004  0.002
 C         -0.005 -0.003 -0.001   -0.072 -0.046 -0.016    0.001  0.001 -0.000
 H          0.008  0.016 -0.014    0.096  0.207 -0.180   -0.002 -0.004  0.003
 O          0.000  0.000 -0.000    0.002  0.000 -0.000    0.000  0.000  0.000
 H          0.055  0.025  0.028    0.754  0.342  0.374   -0.005 -0.002 -0.002
 H         -0.001 -0.001 -0.000   -0.017 -0.004 -0.000   -0.000 -0.000 -0.001
 H         -0.000  0.001 -0.001    0.018  0.033 -0.041   -0.004 -0.005  0.005
 H          0.004  0.006 -0.010   -0.045 -0.089  0.127    0.009  0.016 -0.023
 H          0.000 -0.000  0.000   -0.204 -0.059 -0.036    0.032  0.009  0.006
 H         -0.013  0.019 -0.001    0.008  0.005 -0.001   -0.014  0.018 -0.001
 O          0.000 -0.000  0.000   -0.000  0.000  0.000    0.000 -0.000  0.000
 C         -0.000 -0.000 -0.000    0.000  0.000  0.000   -0.000 -0.000 -0.000
 H          0.001  0.001  0.004   -0.000 -0.000 -0.000    0.001  0.001  0.003
 C         -0.000 -0.000 -0.001    0.000 -0.000  0.000   -0.000 -0.000 -0.000
 H          0.002  0.002  0.006   -0.000 -0.000 -0.001    0.002  0.001  0.004
 C         -0.000  0.000 -0.000    0.000 -0.000  0.000   -0.000  0.000 -0.000
 O          0.000 -0.000  0.000   -0.000  0.000 -0.000    0.000 -0.000  0.000
 O         -0.000 -0.000  0.000   -0.000 -0.000  0.000    0.000  0.000  0.000
 H          0.000 -0.000 -0.000   -0.000  0.000 -0.000    0.000 -0.000 -0.000
 C         -0.000 -0.000 -0.000    0.000  0.000  0.000   -0.000 -0.000 -0.000
 H          0.001  0.002  0.004   -0.000 -0.000 -0.000    0.000  0.001  0.002
 O          0.000  0.000  0.000   -0.000  0.000 -0.000    0.000  0.000  0.000
 H         -0.000 -0.000 -0.000    0.000 -0.000  0.000   -0.000  0.000 -0.000
 C         -0.001 -0.001 -0.002    0.000  0.000  0.000   -0.000 -0.000 -0.001
 H          0.010  0.010  0.023   -0.000 -0.000 -0.001    0.003  0.003  0.006
 O          0.000  0.000  0.000   -0.000 -0.000  0.000    0.000  0.000  0.000
 H         -0.000 -0.000 -0.000    0.000  0.000  0.000   -0.000 -0.000 -0.000
 C         -0.000 -0.000 -0.000    0.000  0.000  0.000   -0.000 -0.000 -0.000
 H          0.002  0.001  0.004   -0.000 -0.000 -0.000    0.001  0.000  0.002
 O          0.000  0.000  0.000   -0.000  0.000 -0.000    0.000  0.000  0.000
 H         -0.000 -0.000 -0.000    0.000 -0.000  0.000   -0.000  0.000 -0.000
 TransDip  -0.018  0.126 -0.071   -0.148 -0.082 -0.066    0.038  0.069 -0.179

 Mode:               145                    146                    147
 Frequency:      3083.78                3096.25                3118.05
 Force Cnst:      6.1472                 6.1750                 6.2627
 Red. Mass:       1.0971                 1.0932                 1.0933
 IR Active:          YES                    YES                    YES
 IR Intens:       58.059                 33.040                 36.543
 Raman Active:       YES                    YES                    YES
               X      Y      Z        X      Y      Z        X      Y      Z
 C         -0.001 -0.001  0.003    0.002  0.001 -0.004    0.001  0.000 -0.002
 H          0.017  0.016 -0.030   -0.015 -0.018  0.037   -0.005 -0.007  0.014
 C         -0.001 -0.000  0.001    0.000  0.001 -0.000   -0.000  0.000  0.000
 H          0.006  0.003 -0.011   -0.003 -0.002  0.006   -0.001 -0.000  0.002
 O          0.000 -0.000 -0.000    0.000 -0.000  0.000   -0.000  0.000  0.000
 H         -0.000  0.000 -0.000   -0.000 -0.000 -0.000   -0.000 -0.000 -0.000
 C         -0.001 -0.001  0.002    0.001  0.001 -0.001    0.000  0.000 -0.000
 H          0.011  0.012 -0.021   -0.006 -0.007  0.012   -0.001 -0.001  0.002
 H         -0.001 -0.005 -0.006   -0.000 -0.001 -0.002   -0.000 -0.001 -0.001
 C         -0.000 -0.000  0.001    0.000  0.001 -0.000    0.000  0.000 -0.000
 H          0.004  0.004 -0.009   -0.004 -0.004  0.010   -0.001 -0.001  0.003
 C          0.000 -0.000  0.000    0.000 -0.000  0.000    0.000 -0.000 -0.000
 H          0.000 -0.000 -0.000   -0.001 -0.001 -0.001    0.000  0.000  0.001
 H         -0.002  0.003 -0.001   -0.001  0.001 -0.000   -0.001  0.001 -0.000
 O         -0.000 -0.000 -0.000   -0.000 -0.000  0.000   -0.000 -0.000  0.000
 C         -0.001 -0.002  0.004    0.005  0.001 -0.008    0.002 -0.000 -0.002
 H         -0.008  0.014 -0.004   -0.008  0.015 -0.005   -0.006  0.010 -0.003
 H          0.023  0.016 -0.040   -0.051 -0.037  0.089   -0.016 -0.011  0.027
 C         -0.001  0.005  0.011   -0.001 -0.040 -0.062   -0.001 -0.023 -0.034
 H         -0.012 -0.079 -0.090    0.083  0.544  0.631    0.047  0.313  0.361
 H          0.020  0.023 -0.039   -0.068 -0.076  0.118   -0.032 -0.036  0.054
 C         -0.005 -0.006  0.008   -0.000  0.000 -0.001    0.000 -0.002  0.002
 C         -0.061 -0.055  0.024   -0.039  0.024 -0.008    0.052 -0.056  0.016
 C         -0.019 -0.012 -0.003   -0.005 -0.003 -0.001    0.001  0.001  0.000
 H          0.029  0.064 -0.054    0.005  0.011 -0.010   -0.003 -0.004  0.004
 O          0.001  0.000 -0.000    0.000 -0.000 -0.000   -0.000 -0.000 -0.000
 H          0.195  0.088  0.097    0.057  0.025  0.027   -0.017 -0.007 -0.008
 H         -0.004 -0.001  0.001   -0.001  0.001  0.001   -0.000 -0.001 -0.001
 H          0.042  0.068 -0.095   -0.004 -0.008  0.011    0.006  0.013 -0.019
 H          0.147  0.288 -0.421   -0.025 -0.024  0.039    0.062  0.082 -0.128
 H          0.714  0.210  0.129    0.256  0.088  0.042   -0.222 -0.084 -0.034
 H         -0.130  0.151 -0.003    0.231 -0.340  0.016   -0.473  0.667 -0.038
 O         -0.000  0.000 -0.000   -0.000  0.000  0.000   -0.000  0.000 -0.000
 C          0.000  0.000  0.000    0.000  0.000 -0.000   -0.000 -0.000 -0.000
 H         -0.000 -0.000 -0.001    0.000  0.000  0.000    0.000  0.000  0.000
 C          0.000  0.000  0.000    0.000 -0.000 -0.000    0.000 -0.000 -0.000
 H         -0.000 -0.000 -0.001    0.000  0.000  0.000    0.000  0.000  0.000
 C          0.000 -0.000  0.000    0.000 -0.000 -0.000   -0.000 -0.000 -0.000
 O         -0.000  0.000 -0.000   -0.000  0.000  0.000    0.000 -0.000 -0.000
 O         -0.000 -0.000 -0.000    0.000  0.000  0.000    0.000  0.000 -0.000
 H          0.000  0.000  0.000   -0.000  0.000 -0.000   -0.000  0.000 -0.000
 C          0.000  0.000  0.000    0.000 -0.000 -0.000   -0.000 -0.000 -0.000
 H         -0.000 -0.000 -0.000    0.000  0.000  0.000    0.000  0.000  0.000
 O         -0.000  0.000 -0.000   -0.000  0.000  0.000   -0.000  0.000 -0.000
 H          0.000 -0.000  0.000    0.000 -0.000  0.000    0.000  0.000 -0.000
 C          0.000  0.000  0.000   -0.000 -0.000 -0.000   -0.000 -0.000 -0.000
 H         -0.000 -0.000 -0.001    0.000  0.000  0.000    0.000  0.000  0.000
 O         -0.000 -0.000  0.000   -0.000 -0.000  0.000   -0.000  0.000  0.000
 H          0.000  0.000 -0.000    0.000  0.000  0.000    0.000 -0.000  0.000
 C          0.000  0.000  0.000   -0.000 -0.000 -0.000   -0.000 -0.000 -0.000
 H         -0.000 -0.000 -0.001    0.000  0.000  0.000    0.000  0.000  0.000
 O         -0.000  0.000 -0.000   -0.000  0.000  0.000   -0.000  0.000  0.000
 H          0.000 -0.000  0.000   -0.000 -0.000  0.000    0.000 -0.000  0.000
 TransDip  -0.189 -0.145  0.053   -0.103 -0.047 -0.145    0.104 -0.160 -0.034

 Mode:               148                    149                    150
 Frequency:      3721.78                3760.26                3789.23
 Force Cnst:      8.6933                 8.8682                 9.0178
 Red. Mass:       1.0652                 1.0645                 1.0660
 IR Active:          YES                    YES                    YES
 IR Intens:      259.797                 86.191                 33.452
 Raman Active:       YES                    YES                    YES
               X      Y      Z        X      Y      Z        X      Y      Z
 C          0.000  0.000  0.000   -0.000 -0.000 -0.000   -0.000 -0.000  0.000
 H         -0.001 -0.000  0.001    0.000 -0.000  0.000    0.000  0.000 -0.000
 C         -0.000  0.002 -0.001    0.000  0.000 -0.000    0.000  0.000  0.000
 H         -0.001 -0.003  0.005   -0.000 -0.000  0.000   -0.000 -0.000 -0.000
 O         -0.001 -0.004 -0.002   -0.000 -0.000 -0.000   -0.000  0.000 -0.000
 H          0.025  0.042  0.034    0.000  0.000  0.000    0.000 -0.000  0.000
 C          0.000 -0.000  0.000   -0.000 -0.000 -0.000   -0.000 -0.000 -0.000
 H         -0.001  0.000  0.000    0.000 -0.000  0.000    0.000 -0.000  0.000
 H         -0.001 -0.001 -0.001    0.000 -0.000  0.000    0.000 -0.000 -0.000
 C          0.000  0.000 -0.000    0.000  0.000 -0.000    0.000  0.000  0.000
 H         -0.000 -0.000  0.000   -0.000 -0.000  0.000   -0.000 -0.000  0.000
 C         -0.000 -0.000  0.000    0.000  0.000 -0.000    0.000  0.000 -0.000
 H         -0.000 -0.000 -0.000   -0.000  0.000  0.000    0.000  0.000  0.000
 H          0.001 -0.000  0.000    0.000  0.000 -0.000    0.000 -0.000  0.000
 O          0.000  0.000 -0.000   -0.000 -0.000  0.000   -0.000 -0.000  0.000
 C          0.000  0.000  0.000   -0.000  0.000 -0.000   -0.000  0.000  0.000
 H          0.000 -0.000 -0.000    0.000  0.000 -0.000   -0.000  0.000 -0.000
 H         -0.000  0.000 -0.000    0.000 -0.000  0.000    0.000  0.000  0.000
 C         -0.000 -0.000 -0.000    0.000  0.000  0.000    0.000  0.000  0.000
 H          0.000 -0.001 -0.001   -0.000 -0.000 -0.000   -0.000 -0.000 -0.000
 H          0.000 -0.000  0.000   -0.000 -0.000  0.000   -0.000  0.000  0.000
 C          0.000  0.000  0.000    0.000  0.000  0.000    0.000 -0.000  0.000
 C         -0.000  0.000 -0.000    0.000 -0.000  0.000   -0.000 -0.000  0.000
 C         -0.002 -0.001 -0.002   -0.000 -0.000 -0.000   -0.000 -0.000  0.000
 H         -0.003 -0.000  0.008   -0.000 -0.000  0.000    0.000  0.000 -0.000
 O         -0.044 -0.039 -0.018   -0.000 -0.000 -0.000   -0.000 -0.000 -0.000
 H          0.012  0.008  0.009   -0.000  0.000  0.000   -0.000 -0.000 -0.000
 H          0.711  0.632  0.295    0.001  0.001  0.001    0.001  0.001  0.000
 H          0.000 -0.001 -0.000   -0.000 -0.000  0.000    0.000  0.000 -0.000
 H          0.000 -0.000  0.000    0.000  0.000 -0.000    0.000  0.000 -0.000
 H         -0.001 -0.000 -0.000   -0.000 -0.000 -0.000   -0.000 -0.000 -0.000
 H         -0.001  0.002  0.001    0.000  0.000  0.000    0.000  0.000  0.000
 O          0.000 -0.000 -0.000   -0.000  0.000  0.000   -0.000  0.000 -0.000
 C         -0.000 -0.000 -0.000   -0.000  0.001 -0.000    0.000 -0.000  0.000
 H          0.000  0.000  0.000    0.000  0.000  0.000   -0.000 -0.000 -0.000
 C         -0.000  0.000  0.000    0.000 -0.000 -0.000   -0.000  0.000  0.000
 H          0.000 -0.000  0.000   -0.000  0.000  0.000   -0.000 -0.000 -0.000
 C         -0.000  0.000  0.000    0.000 -0.002 -0.001   -0.000  0.000  0.000
 O          0.000 -0.000 -0.000    0.000 -0.000  0.001    0.000 -0.000  0.000
 O         -0.000  0.000  0.000    0.019 -0.058 -0.004    0.000 -0.000 -0.000
 H          0.001 -0.002 -0.000   -0.302  0.949  0.072   -0.001  0.004  0.000
 C         -0.000  0.000  0.000   -0.000  0.000 -0.000    0.000  0.000  0.001
 H          0.000  0.000  0.000    0.000  0.000  0.001   -0.002  0.000 -0.003
 O          0.000 -0.000  0.000   -0.000 -0.000  0.000    0.001  0.003 -0.002
 H          0.000  0.000 -0.000    0.002  0.004 -0.003   -0.024 -0.046  0.032
 C         -0.000 -0.000  0.000    0.000 -0.000  0.000   -0.001 -0.002 -0.002
 H         -0.000 -0.000 -0.000   -0.000  0.000  0.000    0.005  0.006  0.011
 O          0.000  0.000  0.000    0.000  0.000  0.000   -0.020 -0.017 -0.056
 H         -0.000 -0.000 -0.001   -0.001 -0.001 -0.003    0.328  0.279  0.893
 C         -0.000  0.000  0.000    0.000 -0.000  0.000    0.000  0.000  0.001
 H         -0.000 -0.000 -0.000    0.000  0.000  0.000    0.000 -0.001 -0.004
 O         -0.000 -0.000  0.000   -0.000 -0.000  0.000    0.003  0.004 -0.003
 H          0.000  0.001 -0.001    0.001  0.001 -0.001   -0.043 -0.070  0.046
 TransDip   0.448  0.206  0.151   -0.074  0.271  0.099   -0.008 -0.051  0.178

 Mode:               151                    152                    153
 Frequency:      3804.46                3808.95                3824.83
 Force Cnst:      9.0928                 9.1147                 9.1924
 Red. Mass:       1.0663                 1.0663                 1.0665
 IR Active:          YES                    YES                    YES
 IR Intens:       31.090                 75.151                 20.711
 Raman Active:       YES                    YES                    YES
               X      Y      Z        X      Y      Z        X      Y      Z
 C          0.000 -0.000  0.000    0.000 -0.000 -0.000    0.000  0.000  0.000
 H         -0.000  0.000 -0.000   -0.000  0.000 -0.000    0.000  0.000 -0.000
 C         -0.000  0.000 -0.000   -0.000  0.000 -0.000   -0.001 -0.001 -0.001
 H          0.000  0.000 -0.000    0.000  0.000 -0.000   -0.001  0.003 -0.003
 O          0.000  0.000  0.000    0.000  0.000  0.000   -0.027 -0.046 -0.033
 H         -0.000 -0.001 -0.000   -0.001 -0.001 -0.001    0.432  0.722  0.533
 C          0.000 -0.000  0.000    0.000  0.000  0.000   -0.000  0.001  0.001
 H         -0.000 -0.000 -0.000   -0.000  0.000 -0.000    0.001 -0.000  0.000
 H         -0.000  0.000  0.000   -0.000 -0.000 -0.000    0.002 -0.002 -0.004
 C         -0.000 -0.000  0.000   -0.000 -0.000  0.000   -0.000 -0.000 -0.000
 H          0.000  0.000 -0.000    0.000  0.000 -0.000    0.000 -0.000 -0.000
 C         -0.000 -0.000  0.000   -0.000 -0.000  0.000    0.000  0.000  0.000
 H         -0.000  0.000 -0.000    0.000 -0.000 -0.000   -0.000 -0.000 -0.000
 H         -0.000  0.000 -0.000    0.000 -0.000 -0.000   -0.000 -0.000 -0.000
 O          0.000  0.000 -0.000    0.000  0.000 -0.000   -0.000 -0.000  0.000
 C          0.000 -0.000  0.000   -0.000 -0.000  0.000    0.000 -0.000  0.000
 H         -0.000  0.000 -0.000    0.000 -0.000  0.000   -0.000  0.000 -0.000
 H         -0.000 -0.000 -0.000   -0.000  0.000 -0.000    0.000  0.000  0.000
 C         -0.000 -0.000  0.000   -0.000 -0.000  0.000   -0.000  0.000 -0.000
 H          0.000  0.000  0.000    0.000  0.000  0.000    0.000  0.000  0.001
 H          0.000  0.000 -0.000    0.000  0.000 -0.000   -0.000 -0.000  0.000
 C         -0.000 -0.000  0.000   -0.000 -0.000  0.000    0.000  0.000 -0.000
 C         -0.000 -0.000  0.000   -0.000 -0.000  0.000    0.000 -0.000 -0.000
 C         -0.000  0.000  0.000   -0.000  0.000  0.000    0.000  0.000  0.000
 H         -0.000 -0.000 -0.000   -0.000 -0.000 -0.000   -0.000 -0.000 -0.000
 O          0.000  0.000  0.000    0.000  0.000  0.000    0.003  0.002  0.001
 H          0.000  0.000  0.000    0.000  0.000  0.000   -0.001 -0.000 -0.000
 H         -0.001 -0.001 -0.000   -0.000 -0.000 -0.000   -0.044 -0.038 -0.019
 H          0.000  0.000 -0.000    0.000  0.000 -0.000   -0.000 -0.000  0.000
 H         -0.000 -0.000  0.000   -0.000 -0.000  0.000   -0.000 -0.000  0.000
 H          0.000  0.000  0.000    0.000  0.000  0.000    0.000  0.000  0.000
 H         -0.000 -0.000 -0.000    0.000 -0.000 -0.000   -0.000 -0.000 -0.000
 O         -0.000  0.000  0.000    0.000  0.000 -0.000   -0.000 -0.000  0.000
 C          0.000 -0.000  0.000    0.000  0.000 -0.000    0.000  0.000  0.000
 H         -0.000 -0.000 -0.000    0.000  0.000  0.000   -0.000 -0.000 -0.000
 C         -0.000  0.000 -0.000   -0.000  0.000 -0.000    0.000  0.000  0.000
 H          0.000  0.000  0.000    0.000  0.000 -0.000   -0.000 -0.000 -0.000
 C         -0.000 -0.000  0.000    0.000 -0.000  0.000    0.000 -0.000  0.000
 O         -0.000  0.000 -0.000   -0.000  0.000 -0.000   -0.000 -0.000 -0.000
 O         -0.000  0.000  0.000   -0.000  0.000  0.000   -0.000  0.000 -0.000
 H          0.000 -0.000 -0.000    0.002 -0.005 -0.000    0.000 -0.000 -0.000
 C         -0.000  0.000 -0.000    0.000 -0.001  0.001    0.000  0.000  0.000
 H         -0.001  0.000 -0.001    0.003  0.000  0.003    0.000 -0.000 -0.000
 O          0.005  0.010 -0.007   -0.024 -0.046  0.032   -0.000 -0.000  0.000
 H         -0.075 -0.152  0.105    0.364  0.745 -0.515    0.000  0.001 -0.000
 C         -0.000  0.000 -0.000    0.000  0.000 -0.001    0.000  0.000 -0.000
 H          0.002  0.000  0.001    0.000  0.001  0.002   -0.000 -0.000 -0.000
 O         -0.001 -0.002 -0.004   -0.002 -0.001 -0.004   -0.000 -0.000 -0.000
 H          0.026  0.023  0.072    0.027  0.022  0.070    0.000  0.000  0.000
 C         -0.001 -0.000  0.001   -0.000 -0.000  0.000   -0.000  0.000  0.000
 H         -0.000  0.003  0.004    0.000  0.001  0.001   -0.000 -0.000 -0.000
 O         -0.028 -0.045  0.030   -0.006 -0.009  0.006   -0.000 -0.000  0.000
 H          0.461  0.712 -0.481    0.092  0.141 -0.096    0.000  0.001 -0.000
 TransDip   0.062  0.159 -0.051    0.157  0.201 -0.110    0.019  0.133  0.057

 STANDARD THERMODYNAMIC QUANTITIES AT   298.15 K  AND     1.00 ATM

   This Molecule has  0 Imaginary Frequencies
   Zero point vibrational energy:      283.731 kcal/mol

   Atom    1 Element C  Has Mass   12.00000
   Atom    2 Element H  Has Mass    1.00783
   Atom    3 Element C  Has Mass   12.00000
   Atom    4 Element H  Has Mass    1.00783
   Atom    5 Element O  Has Mass   15.99491
   Atom    6 Element H  Has Mass    1.00783
   Atom    7 Element C  Has Mass   12.00000
   Atom    8 Element H  Has Mass    1.00783
   Atom    9 Element H  Has Mass    1.00783
   Atom   10 Element C  Has Mass   12.00000
   Atom   11 Element H  Has Mass    1.00783
   Atom   12 Element C  Has Mass   12.00000
   Atom   13 Element H  Has Mass    1.00783
   Atom   14 Element H  Has Mass    1.00783
   Atom   15 Element O  Has Mass   15.99491
   Atom   16 Element C  Has Mass   12.00000
   Atom   17 Element H  Has Mass    1.00783
   Atom   18 Element H  Has Mass    1.00783
   Atom   19 Element C  Has Mass   12.00000
   Atom   20 Element H  Has Mass    1.00783
   Atom   21 Element H  Has Mass    1.00783
   Atom   22 Element C  Has Mass   12.00000
   Atom   23 Element C  Has Mass   12.00000
   Atom   24 Element C  Has Mass   12.00000
   Atom   25 Element H  Has Mass    1.00783
   Atom   26 Element O  Has Mass   15.99491
   Atom   27 Element H  Has Mass    1.00783
   Atom   28 Element H  Has Mass    1.00783
   Atom   29 Element H  Has Mass    1.00783
   Atom   30 Element H  Has Mass    1.00783
   Atom   31 Element H  Has Mass    1.00783
   Atom   32 Element H  Has Mass    1.00783
   Atom   33 Element O  Has Mass   15.99491
   Atom   34 Element C  Has Mass   12.00000
   Atom   35 Element H  Has Mass    1.00783
   Atom   36 Element C  Has Mass   12.00000
   Atom   37 Element H  Has Mass    1.00783
   Atom   38 Element C  Has Mass   12.00000
   Atom   39 Element O  Has Mass   15.99491
   Atom   40 Element O  Has Mass   15.99491
   Atom   41 Element H  Has Mass    1.00783
   Atom   42 Element C  Has Mass   12.00000
   Atom   43 Element H  Has Mass    1.00783
   Atom   44 Element O  Has Mass   15.99491
   Atom   45 Element H  Has Mass    1.00783
   Atom   46 Element C  Has Mass   12.00000
   Atom   47 Element H  Has Mass    1.00783
   Atom   48 Element O  Has Mass   15.99491
   Atom   49 Element H  Has Mass    1.00783
   Atom   50 Element C  Has Mass   12.00000
   Atom   51 Element H  Has Mass    1.00783
   Atom   52 Element O  Has Mass   15.99491
   Atom   53 Element H  Has Mass    1.00783
   Molecular Mass:   364.173430 amu
   Principal axes and moments of inertia in amu*Bohr^2:
                             1           2           3
    Eigenvalues --     4284.07120 22754.43894 24844.36911
          X               0.99995     0.00972     0.00358
          Y              -0.00978     0.99980     0.01757
          Z              -0.00341    -0.01760     0.99984
   Rotational Symmetry Number is   1
   The Molecule is an Asymmetric Top
   Translational Enthalpy:        0.889 kcal/mol
   Rotational Enthalpy:           0.889 kcal/mol
   Vibrational Enthalpy:        298.263 kcal/mol
   gas constant (RT):             0.592 kcal/mol
   Translational Entropy:        43.570  cal/mol.K
   Rotational Entropy:           36.136  cal/mol.K
   Vibrational Entropy:          96.534  cal/mol.K

   Total Enthalpy:              300.633 kcal/mol
   Total Entropy:               176.241  cal/mol.K
Archival summary:
1\1\november\FREQ\ProcedureUnspecified\BasisUnspecified\91628\taweetha\TueApr206:41:052019TueApr206:41:052019\0\\#,FREQ,ProcedureUnspecified,BasisUnspecified,\\0,1\O\C,1,1.37612\H,2,1.10344,1,111.39\O,2,1.43647,1,107.871,3,119.552,0\C,4,1.42247,2,113.713,1,-179.045,0\H,5,1.09681,4,111.311,2,57.3425,0\C,1,1.4365,2,115.091,3,-40.7893,0\H,7,1.09498,1,109.493,2,-51.9833,0\H,7,1.09863,1,108.626,2,66.7839,0\C,7,1.52485,1,109.257,2,-172.452,0\H,10,1.0998,7,105.567,1,-176.085,0\C,5,1.52749,4,106.847,2,172.874,0\O,12,1.202,5,124.276,4,-110.857,0\O,12,1.34902,5,112.019,4,68.4137,0\H,14,0.969107,12,107.379,5,-178.725,0\C,2,1.53083,1,109.179,3,-121.349,0\H,16,1.10079,2,106.917,1,-52.0887,0\O,16,1.41769,2,108.307,1,67.2733,0\H,18,0.964703,16,107.848,2,165.215,0\C,16,1.53078,2,110.075,1,-171.409,0\H,20,1.09482,16,108.642,2,-69.2625,0\O,20,1.43465,16,111.152,2,176.727,0\H,22,0.965882,20,108.717,16,-62.134,0\C,20,1.5273,16,112.559,2,51.0233,0\H,24,1.09936,20,109.571,16,65.8754,0\O,24,1.41757,20,111.736,16,-171.085,0\H,26,0.964476,24,108.278,20,-48.0664,0\C,10,1.53259,7,112.74,1,66.0813,0\H,28,1.09502,10,109.15,7,-58.1913,0\H,28,1.09575,10,109.968,7,58.4049,0\C,28,1.53027,10,111.109,7,-179.948,0\H,31,1.09003,28,108.857,10,179.865,0\H,31,1.09871,28,109.162,10,-64.7525,0\C,10,1.53402,7,112.449,1,-57.9298,0\H,34,1.09456,10,109.177,7,59.8839,0\H,34,1.09881,10,109.729,7,-57.0516,0\C,34,1.53292,10,113.426,7,-178.928,0\H,37,1.09972,34,109.584,10,64.7164,0\O,37,1.44763,34,108.205,10,-177.533,0\H,39,0.96304,37,108.4,34,-35.3496,0\C,37,1.54192,34,112.477,10,-56.3141,0\H,41,1.09981,37,106.276,34,-63.3887,0\C,41,1.56163,37,116.681,34,176.388,0\H,43,1.09849,41,107.586,37,-71.0901,0\C,43,1.54257,41,110.423,37,170.825,0\H,45,1.09019,43,113.087,41,56.1546,0\H,45,1.09327,43,110.396,41,176.198,0\H,45,1.09588,43,110.816,41,-64.836,0\C,43,1.54317,41,117.198,37,47.9047,0\H,49,1.09332,43,107.698,41,166.235,0\H,49,1.09819,43,110.08,41,49.435,0\O,49,1.42082,43,115.025,41,-76.4482,0\H,52,0.967772,49,105.766,43,79.5986,0\\\@

 Total job time:  30073.05s(wall), 173016.09s(cpu) 
 Tue Apr  2 06:41:05 2019

        *************************************************************
        *                                                           *
        *  Thank you very much for using Q-Chem.  Have a nice day.  *
        *                                                           *
        *************************************************************


 
User input: 3 of 3 
 
Q-Chem Developer Version!
                  Welcome to Q-Chem
     A Quantum Leap Into The Future Of Chemistry


 Q-Chem 5.1, Q-Chem, Inc., Pleasanton, CA (2018)

 Yihan Shao,  Zhengting Gan,  E. Epifanovsky,  A. T. B. Gilbert,  M. Wormit,  
 J. Kussmann,  A. W. Lange,  A. Behn,  Jia Deng,  Xintian Feng,  D. Ghosh,  
 M. Goldey,  P. R. Horn,  L. D. Jacobson,  I. Kaliman,  T. Kus,  A. Landau,  
 Jie Liu,  E. I. Proynov,  R. M. Richard,  R. P. Steele,  E. J. Sundstrom,  
 H. L. Woodcock III,  P. M. Zimmerman,  D. Zuev,  B. Albrecht,  E. Alguire,  
 S. A. Baeppler,  D. Barton,  Z. Benda,  Y. A. Bernard,  E. J. Berquist,  
 K. B. Bravaya,  H. Burton,  D. Casanova,  Chun-Min Chang,  Yunqing Chen,  
 A. Chien,  K. D. Closser,  M. P. Coons,  S. Coriani,  S. Dasgupta,  
 A. L. Dempwolff,  M. Diedenhofen,  Hainam Do,  R. G. Edgar,  Po-Tung Fang,  
 S. Faraji,  S. Fatehi,  Qingguo Feng,  K. D. Fenk,  J. Fosso-Tande,  
 Qinghui Ge,  A. Ghysels,  G. Gidofalvi,  J. Gomes,  J. Gonthier,  A. Gunina,  
 D. Hait,  M. W. D. Hanson-Heine,  P. H. P. Harbach,  A. W. Hauser,  
 J. E. Herr,  E. G. Hohenstein,  Z. C. Holden,  Kerwin Hui,  B. C. Huynh,  
 T.-C. Jagau,  Hyunjun Ji,  B. Kaduk,  K. Khistyaev,  Jaehoon Kim,  
 P. Klunzinger,  K. Koh,  D. Kosenkov,  L. Koulias,  T. Kowalczyk,  
 C. M. Krauter,  A. Kunitsa,  Ka Un Lao,  A. Laurent,  K. V. Lawler,  
 Joonho Lee,  D. Lefrancois,  S. Lehtola,  D. S. Levine,  Yi-Pei Li,  
 You-Sheng Lin,  Fenglai Liu,  E. Livshits,  A. Luenser,  P. Manohar,  
 E. Mansoor,  S. F. Manzer,  Shan-Ping Mao,  Yuezhi Mao,  N. Mardirossian,  
 A. V. Marenich,  T. Markovich,  L. A. Martinez-Martinez,  S. A. Maurer,  
 N. J. Mayhall,  S. C. McKenzie,  J.-M. Mewes,  A. F. Morrison,  
 J. W. Mullinax,  K. Nanda,  T. S. Nguyen-Beck,  R. Olivares-Amaya,  
 J. A. Parkhill,  T. M. Perrine,  F. Plasser,  P. Pokhilko,  S. Prager,  
 A. Prociuk,  E. Ramos,  D. R. Rehn,  F. Rob,  M. Schneider,  N. Sergueev,  
 S. M. Sharada,  S. Sharma,  D. W. Small,  T. Stauch,  T. Stein,  
 Yu-Chuan Su,  A. J. W. Thom,  A. Tkatchenko,  T. Tsuchimochi,  N. M. Tubman,  
 L. Vogt,  M. L. Vidal,  O. Vydrov,  M. A. Watson,  J. Wenzel,  
 M. de Wergifosse,  T. A. Wesolowski,  A. White,  J. Witte,  A. Yamada,  
 Jun Yang,  K. Yao,  S. Yeganeh,  S. R. Yost,  Zhi-Qiang You,  A. Zech,  
 Igor Ying Zhang,  Xing Zhang,  Yan Zhao,  Ying Zhu,  B. R. Brooks,  
 G. K. L. Chan,  C. J. Cramer,  M. S. Gordon,  W. J. Hehre,  A. Klamt,  
 M. W. Schmidt,  C. D. Sherrill,  D. G. Truhlar,  A. Aspuru-Guzik,  R. Baer,  
 A. T. Bell,  N. A. Besley,  Jeng-Da Chai,  A. E. DePrince, III,  
 R. A. DiStasio Jr.,  A. Dreuw,  B. D. Dunietz,  T. R. Furlani,  
 Chao-Ping Hsu,  Yousung Jung,  Jing Kong,  D. S. Lambrecht,  WanZhen Liang,  
 C. Ochsenfeld,  V. A. Rassolov,  L. V. Slipchenko,  J. E. Subotnik,  
 T. Van Voorhis,  J. M. Herbert,  A. I. Krylov,  P. M. W. Gill,  M. Head-Gordon

 Contributors to earlier versions of Q-Chem not listed above: 
 R. D. Adamson,  B. Austin,  J. Baker,  G. J. O. Beran,  K. Brandhorst,  
 S. T. Brown,  E. F. C. Byrd,  A. K. Chakraborty,  C.-L. Cheng,  
 Siu Hung Chien,  D. M. Chipman,  D. L. Crittenden,  H. Dachsel,  
 R. J. Doerksen,  A. D. Dutoi,  L. Fusti-Molnar,  W. A. Goddard III,  
 A. Golubeva-Zadorozhnaya,  S. R. Gwaltney,  G. Hawkins,  A. Heyden,  
 S. Hirata,  G. Kedziora,  F. J. Keil,  C. Kelley,  Jihan Kim,  R. A. King,  
 R. Z. Khaliullin,  P. P. Korambath,  W. Kurlancheek,  A. M. Lee,  M. S. Lee,  
 S. V. Levchenko,  Ching Yeh Lin,  D. Liotard,  R. C. Lochan,  I. Lotan,  
 P. E. Maslen,  N. Nair,  D. P. O'Neill,  D. Neuhauser,  E. Neuscamman,  
 C. M. Oana,  R. Olson,  B. Peters,  R. Peverati,  P. A. Pieniazek,  
 Y. M. Rhee,  J. Ritchie,  M. A. Rohrdanz,  E. Rosta,  N. J. Russ,  
 H. F. Schaefer III,  N. E. Schultz,  N. Shenvi,  A. C. Simmonett,  A. Sodt,  
 D. Stuck,  K. S. Thanthiriwatte,  V. Vanovschi,  Tao Wang,  A. Warshel,  
 C. F. Williams,  Q. Wu,  X. Xu,  W. Zhang

 Please cite Q-Chem as follows:
 Y. Shao et al., Mol. Phys. 113, 184-215 (2015)
 DOI: 10.1080/00268976.2014.952696

 Q-Chem 5.1.2 for Intel X86 EM64T Linux

 Parts of Q-Chem use Armadillo 8.300.2 (Tropical Shenanigans).
 http://arma.sourceforge.net/

 Q-Chem begins on Tue Apr  2 06:41:05 2019  

Host: 
0

     Scratch files written to /scratch/taweetham/qchem7439//
The previous job contains 0 fragments, simply inherited here
Symmetry turned off for PCM/SM12/SMD calculation
Input Ideriv = 1
Curr. Ideriv = -1
Max.  Ideriv = 1
Input Ideriv = 2
Curr. Ideriv = 1
Max.  Ideriv = 1

Checking the input file for inconsistencies... 	...done.

--------------------------------------------------------------
User input:
--------------------------------------------------------------

$molecule
read
$end

$rem
   scf_guess 	sad
   job_type 	sp
   basis 	6-311++g**
   method 	b3lyp
   thresh    	12
   solvent_method smd
$end

$pcm
solver inversion
$end


--------------------------------------------------------------
 ----------------------------------------------------------------
             Standard Nuclear Orientation (Angstroms)
    I     Atom           X                Y                Z
 ----------------------------------------------------------------
    1      C      -3.9706549496    -0.4623644007    -0.3750455070
    2      H      -3.5433359441     0.0134877001    -1.2697715702
    3      C      -3.7434665470     0.5231964042     0.7888133961
    4      H      -4.2350683218     0.1256024715     1.6886050304
    5      O      -4.3485130708     1.7990847572     0.4699766041
    6      H      -3.9275964057     2.4780071073     1.0078797557
    7      C      -2.2561262924     0.7571176982     1.0768023166
    8      H      -1.8079785166     1.2554108637     0.2114003162
    9      H      -2.1647199861     1.4471383007     1.9270402296
   10      C      -1.4816821661    -0.5337557282     1.3719179491
   11      H      -1.8978123185    -0.9905415397     2.2817213847
   12      C      -0.0113566665    -0.2730177977     1.6806459491
   13      H       0.0905826714     0.3543827984     2.5767241332
   14      H       0.5084286401    -1.2214951732     1.8515327610
   15      O       0.5917619555     0.4109015287     0.5706717529
   16      C      -1.6783314192    -1.5163583975     0.2123212854
   17      H      -1.1916473834    -2.4704380551     0.4436948036
   18      H      -1.1832914641    -1.1214577826    -0.6810192458
   19      C      -3.1648252176    -1.7497859443    -0.0661969955
   20      H      -3.2620824261    -2.4498559234    -0.8960240015
   21      H      -3.6215594824    -2.2426904025     0.8030560661
   22      C      -5.4517956049    -0.8393194874    -0.6957058511
   23      C      -5.5305971315    -1.6401382003    -2.0117604114
   24      C      -6.4656843039     0.3185416233    -0.8086804242
   25      H      -6.0733219456     1.0997873826    -1.4733008497
   26      O      -6.8824007914     0.8755650354     0.4301855670
   27      H      -7.3734314272    -0.0784678767    -1.2709948778
   28      H      -6.1702040827     1.4710630175     0.7035717489
   29      H      -5.8158855294    -1.4780163435     0.1204998934
   30      H      -5.2162342833    -1.0241602366    -2.8618750184
   31      H      -6.5582240896    -1.9615585543    -2.2012409762
   32      H      -4.9094679648    -2.5360548424    -2.0048689337
   33      O       2.5623967578    -0.6858795066     0.2807419203
   34      C       3.9834834326    -0.6732909130     0.3421732586
   35      H       4.3367465465    -0.4030952800     1.3447630707
   36      C       1.9570798668     0.5630806584     0.6510649190
   37      H       2.2731764671     0.8252775721     1.6752338107
   38      C       4.4498609743    -2.1072209688     0.0980957605
   39      O       4.9550438651    -2.8065031756     0.9351121400
   40      O       4.2140936879    -2.5070688838    -1.1685453656
   41      H       4.5148708077    -3.4253089751    -1.2429557121
   42      C       4.5357484615     0.3259771483    -0.6834079016
   43      H       4.2384183122    -0.0148662743    -1.6854133452
   44      O       5.9477453805     0.3430849377    -0.5589769953
   45      H       6.2857995911     1.0992738236    -1.0530541512
   46      C       3.9270572724     1.6995418439    -0.4087056854
   47      H       4.3211384173     2.0718731127     0.5424501196
   48      O       4.3654159583     2.6675441980    -1.3725633314
   49      H       4.0359376074     2.4093582005    -2.2430302012
   50      C       2.3992417374     1.6583154992    -0.3227958725
   51      H       1.9756837816     1.4026530854    -1.3061417665
   52      O       1.8864773056     2.8972101806     0.1377117898
   53      H       2.3504905671     3.6016125993    -0.3304342728
 ----------------------------------------------------------------
 Nuclear Repulsion Energy =  2415.4535451428 hartrees
 There are       98 alpha and       98 beta electrons
 Requested basis set is 6-311++G(d,p)
 There are 290 shells and 746 basis functions

 Total QAlloc Memory Limit   2000 MB
 Mega-Array Size       188 MB
 MEM_STATIC part       192 MB
 A cutoff of  1.0D-12 yielded  29131 shell pairs
 There are    185750 function pairs (    196588 Cartesian)

 -------------------------------------------------------
 OpenMP Integral Computing Module                       
 Release: version 1.0, May 2013, Q-Chem Inc. Pittsburgh 
 -------------------------------------------------------
 Integral Job Info:
 Integral job number is                      11
 Integral operator is                         1
 short-range coefficients                     0
 long-range coefficients              100000000
 Omega coefficients                           0
 if combine SR and LR in K                    0
 Integral screening is                        0
 Integral computing path is                   2
 max size of driver memory is            800000
 size of driver memory is                593474
 size of scratch memory is              2361544
 max col of scratch BK array               1296
 max len of scratch array in speh3          155
 max len of scratch index in speh4           18
 max int batch size is                      520
 min int batch size is                       52
 fixed nKL is                                52
 max L of basis functions is                  2
 order of int derivative is                   0
 number of shells is                        290
 number of basis is                         771
 number of cartesian basis is               771
 number of contracted shell pairs         29131
 number of primitive shell pairs          61889
 maxK2 (contraction) of shell pair           36
 max number of K2 of shell pair               1
 max number of CS2 of shell pair           5753
 max number of PS2 of shell pair           9420
 mem total for path MDJ                  790316
 -------------------------------------------------------
 Smallest overlap matrix eigenvalue = 8.62E-07
 Linear dependence detected in AO basis
 Tighter screening thresholds may be required for diffuse basis sets
 Use S2THRESH > 14 and THRESH = 14 in case of SCF convergence issues
 Number of orthogonalized atomic orbitals = 745
 Maximum deviation from orthogonality = 4.306E-10

 Scale SEOQF with 1.000000e-02/1.000000e-01/1.000000e-01

 Standard Electronic Orientation quadrupole field applied
 Nucleus-field energy     =     0.0000000267 hartrees
 Guess from superposition of atomic densities
 Warning:  Energy on first SCF cycle will be non-variational
 SAD guess density has 196.000000 electrons

 -----------------------------------------------------------------------
  General SCF calculation program by
  Eric Jon Sundstrom, Paul Horn, Yuezhi Mao, Dmitri Zuev, Alec White,
  David Stuck, Shaama M.S., Shane Yost, Joonho Lee, David Small,
  Daniel Levine, Susi Lehtola, Hugh Burton, Evgeny Epifanovsky
 -----------------------------------------------------------------------
 Exchange:     0.2000 Hartree-Fock + 0.0800 Slater + 0.7200 B88
 Correlation:  0.1900 VWN1RPA + 0.8100 LYP
 Using SG-1 standard quadrature grid
 using 6 threads for integral computing
 -------------------------------------------------------
 OpenMP Integral computing Module                
 Release: version 2.0, May 2017, Q-Chem Inc. Pleasanton 
 -------------------------------------------------------
 -------------------------------------------------------
 OpenMP BLAS3 based DFT computing Module                
 Release: version 1.0, May 2013, Q-Chem Inc. Pittsburgh 
 -------------------------------------------------------
 A restricted SCF calculation will be
 performed using DIIS
 SCF converges when DIIS error is below 1.0e-05
 ---------------------------------------
  Cycle       Energy         DIIS error
 ---------------------------------------
    1   -1308.9198220318      2.29e-02  
    2   -1303.4347030690      3.03e-03  
    3   -1302.8595114997      4.53e-03  
    4   -1303.9225031265      8.20e-04  
    5   -1303.9530312637      3.36e-04  
    6   -1303.9581360979      1.04e-04  
    7   -1303.9586888445      2.77e-05  
    8   -1303.9587293046      7.31e-06  Convergence criterion met
 ---------------------------------------
 SCF time:   CPU 1459.49s  wall 260.00s 
 SCF   energy in the final basis set =    -1303.9587293046
 Total energy in the final basis set =    -1303.9587293046
 Exchange:     0.2000 Hartree-Fock + 0.0800 Slater + 0.7200 B88
 Correlation:  0.1900 VWN1RPA + 0.8100 LYP
 Using SG-1 standard quadrature grid

 Citation of the SMD model:
 Marenich, A.V.; Cramer, C.J.; Truhlar, D.G.
 J. Phys. Chem. B 2009, 113, 6378-6396.
 iSolventCode=           1
 Solvent: water                                                           

 vradii
            1           2           3           4           5           6
    1   1.8500000   1.2000000   1.8500000   1.2000000   1.5200000   1.2000000
            7           8           9          10          11          12
    1   1.8500000   1.2000000   1.2000000   1.8500000   1.2000000   1.8500000
           13          14          15          16          17          18
    1   1.2000000   1.2000000   1.5200000   1.8500000   1.2000000   1.2000000
           19          20          21          22          23          24
    1   1.8500000   1.2000000   1.2000000   1.8500000   1.8500000   1.8500000
           25          26          27          28          29          30
    1   1.2000000   1.5200000   1.2000000   1.2000000   1.2000000   1.2000000
           31          32          33          34          35          36
    1   1.2000000   1.2000000   1.5200000   1.8500000   1.2000000   1.8500000
           37          38          39          40          41          42
    1   1.2000000   1.8500000   1.5200000   1.5200000   1.2000000   1.8500000
           43          44          45          46          47          48
    1   1.2000000   1.5200000   1.2000000   1.8500000   1.2000000   1.5200000
           49          50          51          52          53
    1   1.2000000   1.8500000   1.2000000   1.5200000   1.2000000
Changing PCM_TESSEL_METHOD to VTN
Changing PCM_VDW_RADII to SMD_RADIUS
 Discretize the solute cavity surface with Lebedev spheres
	Using 302 Lebedev grid points for each H atom
	Using 302 Lebedev grid points for other atoms
	Atomic van der Waals radii will be scaled by 1.20
 Removing interior tesserae...
 Keep 4807 surface tesserae and discard 11199 interior tesserae
 Molecular Surface Area = 383.096 Angst**2

 Citation of the SMD model:
 Marenich, A.V.; Cramer, C.J.; Truhlar, D.G.
 J. Phys. Chem. B 2009, 113, 6378-6396.
 iSolventCode=           1
 Solvent: water                                                           

 vradii
            1           2           3           4           5           6
    1   1.8500000   1.2000000   1.8500000   1.2000000   1.5200000   1.2000000
            7           8           9          10          11          12
    1   1.8500000   1.2000000   1.2000000   1.8500000   1.2000000   1.8500000
           13          14          15          16          17          18
    1   1.2000000   1.2000000   1.5200000   1.8500000   1.2000000   1.2000000
           19          20          21          22          23          24
    1   1.8500000   1.2000000   1.2000000   1.8500000   1.8500000   1.8500000
           25          26          27          28          29          30
    1   1.2000000   1.5200000   1.2000000   1.2000000   1.2000000   1.2000000
           31          32          33          34          35          36
    1   1.2000000   1.2000000   1.5200000   1.8500000   1.2000000   1.8500000
           37          38          39          40          41          42
    1   1.2000000   1.8500000   1.5200000   1.5200000   1.2000000   1.8500000
           43          44          45          46          47          48
    1   1.2000000   1.5200000   1.2000000   1.8500000   1.2000000   1.5200000
           49          50          51          52          53
    1   1.2000000   1.8500000   1.2000000   1.5200000   1.2000000
 using 6 threads for integral computing
 -------------------------------------------------------
 OpenMP Integral computing Module                
 Release: version 2.0, May 2017, Q-Chem Inc. Pleasanton 
 -------------------------------------------------------
 -------------------------------------------------------
 OpenMP BLAS3 based DFT computing Module                
 Release: version 1.0, May 2013, Q-Chem Inc. Pittsburgh 
 -------------------------------------------------------
 A restricted SCF calculation will be
 performed using DIIS
 SCF converges when DIIS error is below 1.0e-05
 ---------------------------------------
  Cycle       Energy         DIIS error
 ---------------------------------------
    1   -1303.9587320556      1.97e-06  
    2   -1304.0164175116      2.60e-04  
    3   -1304.0164127780      2.60e-04  
    4   -1304.0164431815      2.60e-04  
    5   -1304.0163693254      2.61e-04  
    6   -1304.0171112063      2.52e-04  
    7   -1304.0171619118      2.51e-04  
    8   -1304.0176790196      2.44e-04  
    9   -1304.0175356630      2.46e-04  
   10   -1304.0177543110      2.43e-04  
   11   -1304.0172223554      2.50e-04  
   12   -1304.0172203494      2.50e-04  
   13   -1304.0171466937      2.51e-04  
   14   -1304.0171506853      2.51e-04  
   15   -1304.0171449966      2.51e-04  
   16   -1304.0171457930      2.51e-04  
   17   -1304.0270325700      7.11e-06  Convergence criterion met
 ---------------------------------------
 SCF time:   CPU 3656.55s  wall 687.00s 
(0)  E-EN(g) gas-phase elect-nuc energy                -1303.958729305 a.u.
(3)  G-ENP(liq) elect-nuc-pol free energy of system    -1304.027032570 a.u.
(4)  G-CDS(liq) cavity-dispersion-solvent structure 
     free energy                                                8.5290 kcal/mol
(6)  G-S(liq) free energy of system                    -1304.013440690 a.u.
(9)  DeltaG-S(liq) free energy of  solvation
     (9) = (6) - (0)                                          -34.3319 kcal/mol
 SCF   energy in the final basis set =    -1304.0270325700
 Total energy in the final basis set =    -1304.0134406902

 --------------------------------------------------------------

                    Orbital Energies (a.u.)
 --------------------------------------------------------------

 Alpha MOs
 -- Occupied --
-19.185 -19.155 -19.146 -19.142 -19.141 -19.141 -19.138 -19.130
-19.115 -10.329 -10.284 -10.252 -10.238 -10.235 -10.234 -10.218
-10.215 -10.203 -10.170 -10.168 -10.167 -10.160 -10.156 -10.155
-10.150  -1.132  -1.097  -1.057  -1.047  -1.046  -1.035  -1.033
 -1.027  -1.015  -0.837  -0.802  -0.797  -0.782  -0.742  -0.731
 -0.700  -0.673  -0.665  -0.647  -0.627  -0.614  -0.609  -0.601
 -0.563  -0.559  -0.553  -0.547  -0.533  -0.519  -0.518  -0.509
 -0.503  -0.500  -0.492  -0.483  -0.480  -0.469  -0.460  -0.450
 -0.446  -0.441  -0.430  -0.426  -0.424  -0.421  -0.416  -0.409
 -0.404  -0.390  -0.387  -0.373  -0.370  -0.367  -0.364  -0.361
 -0.355  -0.353  -0.349  -0.344  -0.339  -0.332  -0.326  -0.319
 -0.317  -0.311  -0.310  -0.305  -0.294  -0.288  -0.286  -0.283
 -0.278  -0.268
 -- Virtual --
 -0.032  -0.003   0.002   0.002   0.005   0.010   0.013   0.014
  0.025   0.029   0.030   0.035   0.039   0.040   0.043   0.047
  0.052   0.055   0.058   0.063   0.068   0.069   0.070   0.074
  0.077   0.078   0.083   0.084   0.090   0.093   0.096   0.097
  0.100   0.102   0.105   0.109   0.112   0.114   0.116   0.117
  0.119   0.122   0.124   0.124   0.126   0.130   0.133   0.134
  0.136   0.139   0.140   0.140   0.142   0.144   0.144   0.147
  0.148   0.152   0.152   0.154   0.156   0.160   0.161   0.162
  0.167   0.170   0.171   0.172   0.174   0.176   0.178   0.180
  0.182   0.184   0.187   0.190   0.191   0.192   0.194   0.197
  0.200   0.203   0.207   0.209   0.212   0.212   0.216   0.220
  0.222   0.224   0.227   0.229   0.230   0.231   0.234   0.237
  0.239   0.245   0.246   0.248   0.251   0.252   0.255   0.259
  0.262   0.264   0.266   0.268   0.269   0.271   0.275   0.277
  0.280   0.282   0.285   0.286   0.289   0.290   0.292   0.296
  0.298   0.302   0.304   0.305   0.307   0.311   0.312   0.317
  0.319   0.321   0.325   0.326   0.332   0.333   0.336   0.338
  0.341   0.342   0.345   0.346   0.349   0.352   0.354   0.357
  0.359   0.363   0.364   0.366   0.367   0.373   0.375   0.376
  0.378   0.380   0.383   0.385   0.387   0.390   0.393   0.400
  0.402   0.403   0.407   0.414   0.420   0.424   0.426   0.428
  0.437   0.441   0.444   0.451   0.456   0.460   0.465   0.471
  0.473   0.482   0.488   0.492   0.504   0.507   0.513   0.517
  0.527   0.532   0.534   0.547   0.560   0.561   0.568   0.574
  0.576   0.582   0.582   0.591   0.596   0.604   0.607   0.613
  0.617   0.621   0.630   0.638   0.641   0.644   0.644   0.652
  0.657   0.660   0.664   0.666   0.669   0.677   0.683   0.690
  0.694   0.695   0.705   0.708   0.716   0.724   0.726   0.729
  0.732   0.740   0.744   0.748   0.757   0.760   0.764   0.764
  0.773   0.777   0.782   0.787   0.790   0.795   0.797   0.799
  0.806   0.809   0.813   0.816   0.817   0.820   0.825   0.833
  0.837   0.838   0.850   0.870   0.878   0.900   0.904   0.919
  0.927   0.948   0.958   0.977   0.982   0.985   1.009   1.015
  1.019   1.030   1.036   1.042   1.051   1.067   1.069   1.078
  1.088   1.096   1.099   1.107   1.120   1.131   1.140   1.142
  1.147   1.151   1.160   1.164   1.170   1.176   1.182   1.191
  1.193   1.198   1.202   1.212   1.225   1.230   1.230   1.238
  1.243   1.247   1.249   1.265   1.269   1.278   1.285   1.299
  1.301   1.315   1.320   1.331   1.335   1.345   1.350   1.368
  1.380   1.386   1.396   1.411   1.418   1.434   1.439   1.448
  1.468   1.475   1.478   1.482   1.492   1.494   1.497   1.512
  1.515   1.532   1.535   1.537   1.542   1.561   1.566   1.571
  1.572   1.579   1.580   1.587   1.589   1.596   1.600   1.607
  1.611   1.613   1.616   1.622   1.627   1.628   1.637   1.640
  1.646   1.654   1.657   1.659   1.665   1.666   1.669   1.669
  1.673   1.679   1.684   1.695   1.708   1.712   1.716   1.718
  1.732   1.743   1.753   1.757   1.763   1.767   1.783   1.784
  1.794   1.802   1.807   1.812   1.820   1.830   1.836   1.840
  1.851   1.856   1.859   1.865   1.870   1.880   1.895   1.902
  1.904   1.910   1.924   1.930   1.945   1.956   1.960   1.978
  1.985   1.992   2.008   2.017   2.021   2.032   2.043   2.057
  2.060   2.065   2.072   2.076   2.089   2.097   2.107   2.116
  2.125   2.132   2.140   2.152   2.161   2.167   2.169   2.180
  2.185   2.195   2.200   2.202   2.212   2.239   2.244   2.257
  2.264   2.269   2.279   2.295   2.313   2.321   2.331   2.340
  2.355   2.361   2.367   2.372   2.396   2.403   2.408   2.430
  2.443   2.466   2.485   2.508   2.514   2.521   2.529   2.543
  2.552   2.556   2.563   2.569   2.580   2.589   2.596   2.607
  2.618   2.618   2.624   2.648   2.651   2.652   2.657   2.662
  2.682   2.689   2.705   2.716   2.719   2.734   2.742   2.751
  2.759   2.769   2.775   2.793   2.802   2.804   2.816   2.825
  2.838   2.846   2.856   2.876   2.893   2.897   2.900   2.908
  2.911   2.923   2.926   2.940   2.948   2.959   2.962   2.969
  2.979   2.989   2.996   3.006   3.015   3.033   3.037   3.042
  3.048   3.057   3.075   3.078   3.086   3.091   3.099   3.116
  3.122   3.130   3.137   3.143   3.154   3.159   3.164   3.168
  3.177   3.184   3.196   3.203   3.212   3.221   3.240   3.251
  3.268   3.279   3.291   3.301   3.306   3.309   3.326   3.332
  3.354   3.362   3.366   3.394   3.423   3.443   3.473   3.481
  3.544   3.575   3.577   3.615   3.680   3.792   3.800   3.806
  3.819   3.828   3.831   3.855   3.857   3.871   3.895   3.906
  3.914   3.932   3.939   3.948   3.950   3.988   3.993   4.009
  4.026   4.052   4.055   4.093   4.095   4.117   4.141   4.155
  4.185   4.189   4.224   4.264   4.272   4.290   4.318   4.320
  4.357   4.381   4.435   4.988   5.067   5.096   5.105   5.109
  5.120   5.142   5.159   5.181   5.188   5.375   5.392   5.418
  5.430   5.443   5.450   5.467   5.485   5.600   5.641   5.653
  5.669   5.669   5.701   5.704   5.818   5.840  23.766  23.788
 23.804  23.812  23.819  23.833  23.850  23.865  23.879  23.881
 23.894  23.926  23.943  23.972  23.981  24.004  49.870  49.919
 49.934  49.941  49.955  49.968  49.977  50.005  50.012
 --------------------------------------------------------------

          Ground-State Mulliken Net Atomic Charges

     Atom                 Charge (a.u.)
  ----------------------------------------
      1 C                     0.449798
      2 H                     0.218355
      3 C                    -0.482599
      4 H                     0.248892
      5 O                    -0.304377
      6 H                     0.314520
      7 C                    -0.721594
      8 H                     0.230376
      9 H                     0.179868
     10 C                     0.055930
     11 H                     0.205836
     12 C                    -0.243620
     13 H                     0.167362
     14 H                     0.222278
     15 O                    -0.003782
     16 C                    -0.410388
     17 H                     0.183439
     18 H                     0.157239
     19 C                    -0.793500
     20 H                     0.155267
     21 H                     0.186525
     22 C                     0.481613
     23 C                    -0.800291
     24 C                    -0.622660
     25 H                     0.195879
     26 O                    -0.379016
     27 H                     0.188350
     28 H                     0.316266
     29 H                     0.194088
     30 H                     0.165912
     31 H                     0.157529
     32 H                     0.151973
     33 O                    -0.074821
     34 C                    -0.424661
     35 H                     0.315471
     36 C                    -0.087082
     37 H                     0.299612
     38 C                     0.115479
     39 O                    -0.313788
     40 O                    -0.175139
     41 H                     0.350536
     42 C                    -0.280136
     43 H                     0.317402
     44 O                    -0.266048
     45 H                     0.315344
     46 C                    -0.374355
     47 H                     0.317016
     48 O                    -0.291528
     49 H                     0.324216
     50 C                    -0.458358
     51 H                     0.295617
     52 O                    -0.278307
     53 H                     0.308062
  ----------------------------------------
  Sum of atomic charges =     0.000000

 -----------------------------------------------------------------
                    Cartesian Multipole Moments
 -----------------------------------------------------------------
    Charge (ESU x 10^10)
                 0.0000
    Dipole Moment (Debye)
         X       4.3202      Y       0.9341      Z      -2.4524
       Tot       5.0548
    Quadrupole Moments (Debye-Ang)
        XX    -211.3835     XY      19.8266     YY    -149.3445
        XZ     -16.1252     YZ       5.0777     ZZ    -138.0820
    Octopole Moments (Debye-Ang^2)
       XXX     359.7999    XXY       8.1294    XYY       5.4105
       YYY       6.2735    XXZ    -145.6513    XYZ      15.0578
       YYZ     -34.2112    XZZ      33.6683    YZZ      28.6679
       ZZZ      -8.8960
    Hexadecapole Moments (Debye-Ang^3)
      XXXX  -19485.3611   XXXY     797.7420   XXYY   -2988.6639
      XYYY    -216.6764   YYYY   -2152.7218   XXXZ     -59.0310
      XXYZ     197.9793   XYYZ    -232.6929   YYYZ      99.1182
      XXZZ   -2589.9980   XYZZ      20.0637   YYZZ    -521.8246
      XZZZ    -130.1719   YZZZ     -50.7440   ZZZZ    -953.1737
 -----------------------------------------------------------------
Archival summary:
1\1\november\SP\ProcedureUnspecified\BasisUnspecified\91628\taweetha\TueApr206:56:562019TueApr206:56:562019\0\\#,ProcedureUnspecified,BasisUnspecified,\\0,1\O\C,1,1.37612\H,2,1.10344,1,111.39\O,2,1.43647,1,107.871,3,119.552,0\C,4,1.42247,2,113.713,1,-179.045,0\H,5,1.09681,4,111.311,2,57.3425,0\C,1,1.4365,2,115.091,3,-40.7893,0\H,7,1.09498,1,109.493,2,-51.9833,0\H,7,1.09863,1,108.626,2,66.7839,0\C,7,1.52485,1,109.257,2,-172.452,0\H,10,1.0998,7,105.567,1,-176.085,0\C,5,1.52749,4,106.847,2,172.874,0\O,12,1.202,5,124.276,4,-110.857,0\O,12,1.34902,5,112.019,4,68.4137,0\H,14,0.969107,12,107.379,5,-178.725,0\C,2,1.53083,1,109.179,3,-121.349,0\H,16,1.10079,2,106.917,1,-52.0887,0\O,16,1.41769,2,108.307,1,67.2733,0\H,18,0.964703,16,107.848,2,165.215,0\C,16,1.53078,2,110.075,1,-171.409,0\H,20,1.09482,16,108.642,2,-69.2625,0\O,20,1.43465,16,111.152,2,176.727,0\H,22,0.965882,20,108.717,16,-62.134,0\C,20,1.5273,16,112.559,2,51.0233,0\H,24,1.09936,20,109.571,16,65.8754,0\O,24,1.41757,20,111.736,16,-171.085,0\H,26,0.964476,24,108.278,20,-48.0664,0\C,10,1.53259,7,112.74,1,66.0813,0\H,28,1.09502,10,109.15,7,-58.1913,0\H,28,1.09575,10,109.968,7,58.4049,0\C,28,1.53027,10,111.109,7,-179.948,0\H,31,1.09003,28,108.857,10,179.865,0\H,31,1.09871,28,109.162,10,-64.7525,0\C,10,1.53402,7,112.449,1,-57.9298,0\H,34,1.09456,10,109.177,7,59.8839,0\H,34,1.09881,10,109.729,7,-57.0516,0\C,34,1.53292,10,113.426,7,-178.928,0\H,37,1.09972,34,109.584,10,64.7164,0\O,37,1.44763,34,108.205,10,-177.533,0\H,39,0.96304,37,108.4,34,-35.3496,0\C,37,1.54192,34,112.477,10,-56.3141,0\H,41,1.09981,37,106.276,34,-63.3887,0\C,41,1.56163,37,116.681,34,176.388,0\H,43,1.09849,41,107.586,37,-71.0901,0\C,43,1.54257,41,110.423,37,170.825,0\H,45,1.09019,43,113.087,41,56.1546,0\H,45,1.09327,43,110.396,41,176.198,0\H,45,1.09588,43,110.816,41,-64.836,0\C,43,1.54317,41,117.198,37,47.9047,0\H,49,1.09332,43,107.698,41,166.235,0\H,49,1.09819,43,110.08,41,49.435,0\O,49,1.42082,43,115.025,41,-76.4482,0\H,52,0.967772,49,105.766,43,79.5986,0\\\@

 Total job time:  950.74s(wall), 5120.75s(cpu) 
 Tue Apr  2 06:56:56 2019

        *************************************************************
        *                                                           *
        *  Thank you very much for using Q-Chem.  Have a nice day.  *
        *                                                           *
        *************************************************************
```
