## Supplementary material for "An *In-Silico* Investigation of Menthol Metabolism": S1 File: ooeOe-S.out (part 1 of 2)

```
Q-Chem Developer Version!
                  Welcome to Q-Chem
     A Quantum Leap Into The Future Of Chemistry


 Q-Chem 5.1, Q-Chem, Inc., Pleasanton, CA (2018)

 Yihan Shao,  Zhengting Gan,  E. Epifanovsky,  A. T. B. Gilbert,  M. Wormit,  
 J. Kussmann,  A. W. Lange,  A. Behn,  Jia Deng,  Xintian Feng,  D. Ghosh,  
 M. Goldey,  P. R. Horn,  L. D. Jacobson,  I. Kaliman,  T. Kus,  A. Landau,  
 Jie Liu,  E. I. Proynov,  R. M. Richard,  R. P. Steele,  E. J. Sundstrom,  
 H. L. Woodcock III,  P. M. Zimmerman,  D. Zuev,  B. Albrecht,  E. Alguire,  
 S. A. Baeppler,  D. Barton,  Z. Benda,  Y. A. Bernard,  E. J. Berquist,  
 K. B. Bravaya,  H. Burton,  D. Casanova,  Chun-Min Chang,  Yunqing Chen,  
 A. Chien,  K. D. Closser,  M. P. Coons,  S. Coriani,  S. Dasgupta,  
 A. L. Dempwolff,  M. Diedenhofen,  Hainam Do,  R. G. Edgar,  Po-Tung Fang,  
 S. Faraji,  S. Fatehi,  Qingguo Feng,  K. D. Fenk,  J. Fosso-Tande,  
 J. Gayvert,  Qinghui Ge,  A. Ghysels,  G. Gidofalvi,  J. Gomes,  
 J. Gonthier,  A. Gunina,  D. Hait,  M. W. D. Hanson-Heine,  
 P. H. P. Harbach,  A. W. Hauser,  J. E. Herr,  E. G. Hohenstein,  
 Z. C. Holden,  Kerwin Hui,  B. C. Huynh,  T.-C. Jagau,  Hyunjun Ji,  
 B. Kaduk,  K. Khistyaev,  Jaehoon Kim,  P. Klunzinger,  K. Koh,  
 D. Kosenkov,  L. Koulias,  T. Kowalczyk,  C. M. Krauter,  A. Kunitsa,  
 Ka Un Lao,  A. Laurent,  K. V. Lawler,  Joonho Lee,  D. Lefrancois,  
 S. Lehtola,  D. S. Levine,  Yi-Pei Li,  You-Sheng Lin,  Fenglai Liu,  
 E. Livshits,  A. Luenser,  P. Manohar,  E. Mansoor,  S. F. Manzer,  
 Shan-Ping Mao,  Yuezhi Mao,  N. Mardirossian,  A. V. Marenich,  
 T. Markovich,  L. A. Martinez-Martinez,  S. A. Maurer,  N. J. Mayhall,  
 S. C. McKenzie,  J.-M. Mewes,  A. F. Morrison,  J. W. Mullinax,  K. Nanda,  
 T. S. Nguyen-Beck,  R. Olivares-Amaya,  J. A. Parkhill,  T. M. Perrine,  
 F. Plasser,  P. Pokhilko,  S. Prager,  A. Prociuk,  E. Ramos,  D. R. Rehn,  
 F. Rob,  M. Schneider,  N. Sergueev,  S. M. Sharada,  S. Sharma,  
 D. W. Small,  T. Stauch,  T. Stein,  Yu-Chuan Su,  A. J. W. Thom,  
 A. Tkatchenko,  T. Tsuchimochi,  N. M. Tubman,  L. Vogt,  M. L. Vidal,  
 O. Vydrov,  M. A. Watson,  J. Wenzel,  M. de Wergifosse,  T. A. Wesolowski,  
 A. White,  J. Witte,  A. Yamada,  Jun Yang,  K. Yao,  S. Yeganeh,  
 S. R. Yost,  Zhi-Qiang You,  A. Zech,  Igor Ying Zhang,  Xing Zhang,  
 Yan Zhao,  Ying Zhu,  B. R. Brooks,  G. K. L. Chan,  C. J. Cramer,  
 M. S. Gordon,  W. J. Hehre,  A. Klamt,  M. W. Schmidt,  C. D. Sherrill,  
 D. G. Truhlar,  A. Aspuru-Guzik,  R. Baer,  A. T. Bell,  N. A. Besley,  
 Jeng-Da Chai,  A. E. DePrince, III,  R. A. DiStasio Jr.,  A. Dreuw,  
 B. D. Dunietz,  T. R. Furlani,  Chao-Ping Hsu,  Yousung Jung,  Jing Kong,  
 D. S. Lambrecht,  WanZhen Liang,  C. Ochsenfeld,  V. A. Rassolov,  
 L. V. Slipchenko,  J. E. Subotnik,  T. Van Voorhis,  J. M. Herbert,  
 A. I. Krylov,  P. M. W. Gill,  M. Head-Gordon

 Contributors to earlier versions of Q-Chem not listed above: 
 R. D. Adamson,  B. Austin,  J. Baker,  G. J. O. Beran,  K. Brandhorst,  
 S. T. Brown,  E. F. C. Byrd,  A. K. Chakraborty,  C.-L. Cheng,  
 Siu Hung Chien,  D. M. Chipman,  D. L. Crittenden,  H. Dachsel,  
 R. J. Doerksen,  A. D. Dutoi,  L. Fusti-Molnar,  W. A. Goddard III,  
 A. Golubeva-Zadorozhnaya,  S. R. Gwaltney,  G. Hawkins,  A. Heyden,  
 S. Hirata,  G. Kedziora,  F. J. Keil,  C. Kelley,  Jihan Kim,  R. A. King,  
 R. Z. Khaliullin,  P. P. Korambath,  W. Kurlancheek,  A. M. Lee,  M. S. Lee,  
 S. V. Levchenko,  Ching Yeh Lin,  D. Liotard,  R. C. Lochan,  I. Lotan,  
 P. E. Maslen,  N. Nair,  D. P. O'Neill,  D. Neuhauser,  E. Neuscamman,  
 C. M. Oana,  R. Olson,  B. Peters,  R. Peverati,  P. A. Pieniazek,  
 Y. M. Rhee,  J. Ritchie,  M. A. Rohrdanz,  E. Rosta,  N. J. Russ,  
 H. F. Schaefer III,  N. E. Schultz,  N. Shenvi,  A. C. Simmonett,  A. Sodt,  
 D. Stuck,  K. S. Thanthiriwatte,  V. Vanovschi,  Tao Wang,  A. Warshel,  
 C. F. Williams,  Q. Wu,  X. Xu,  W. Zhang

 Please cite Q-Chem as follows:
 Y. Shao et al., Mol. Phys. 113, 184-215 (2015)
 DOI: 10.1080/00268976.2014.952696

 Q-Chem 5.1.2 for Intel X86 EM64T Linux

 Parts of Q-Chem use Armadillo 8.300.2 (Tropical Shenanigans).
 http://arma.sourceforge.net/

 Q-Chem begins on Mon Apr  1 13:05:35 2019  

Host: 
0

     Scratch files written to /scratch/taweetham/qchem6580//
Input Ideriv = 2
Curr. Ideriv = -1
Max.  Ideriv = 2

Checking the input file for inconsistencies... 	...done.

--------------------------------------------------------------
User input:
--------------------------------------------------------------
$molecule
0 1
  C   -2.8552950    1.0128639    0.5182394
  H   -3.3527035    1.8430721   -0.0042141
  C   -2.4899022   -0.0052778   -0.5804651
  H   -1.8937580   -0.8103217   -0.1326214
  O   -1.7196570    0.6362324   -1.6051535
  H   -0.9605868    0.0727777   -1.8070809
  C   -3.7396241   -0.6051087   -1.2430850
  H   -4.2410278    0.1870575   -1.8084886
  H   -3.4120664   -1.3473510   -1.9799254
  C   -4.7280128   -1.2335433   -0.2549918
  H   -4.2256030   -2.0675439    0.2597914
  C   -5.9422295   -1.8561939   -0.9547304
  H   -5.6107105   -2.6126794   -1.6706610
  H   -6.5769496   -2.3619520   -0.2126014
  O   -6.7198723   -0.9347626   -1.7219477
  C   -5.1127794   -0.2010048    0.8114257
  H   -5.7696597   -0.6552049    1.5631548
  H   -5.6771447    0.6209405    0.3501902
  C   -3.8692255    0.3744089    1.4951075
  H   -4.1720345    1.1062780    2.2499818
  H   -3.3618780   -0.4319288    2.0420532
  C   -1.6842572    1.6183319    1.3558862
  C   -2.0990080    2.9864848    1.9301244
  C   -0.3323451    1.8008875    0.6681601
  H   -0.4436820    2.2971526   -0.3001966
  O    0.2867423    0.5132065    0.4666973
  H    0.3204364    2.3986117    1.3131800
  H   -1.4948562    0.9414927    2.1992195
  H   -2.1768457    3.7351695    1.1343217
  H   -1.3716985    3.3487849    2.6621134
  H   -3.0691924    2.9363355    2.4273746
  H   -7.1222645   -0.2983398   -1.1234862
  O    2.5375843    0.7817179    0.7419815
  C    3.8260322    0.8571167    0.1441469
  H    3.8617019    1.6358476   -0.6274658
  C    1.4831252    0.5363953   -0.2039251
  H    1.5002161    1.3300142   -0.9696995
  C    4.8022680    1.2912938    1.2350515
  O    5.3739259    2.3483152    1.2512814
  O    4.9409584    0.3493806    2.1907827
  H    5.5546451    0.6976054    2.8550549
  C    4.1889006   -0.4988026   -0.4818595
  H    4.2259096   -1.2466466    0.3231451
  O    5.4549379   -0.3701331   -1.1050944
  H    5.5979276   -1.1443834   -1.6621202
  C    3.1025301   -0.8809588   -1.4868238
  H    3.1435791   -0.1800431   -2.3264589
  O    3.3585994   -2.1601468   -2.0834835
  H    3.3263434   -2.8370441   -1.3953522
  C    1.7085971   -0.8262163   -0.8659152
  H    1.6100099   -1.5910266   -0.0824360
  O    0.7039064   -1.0127809   -1.8594923
  H    1.0101953   -1.6808195   -2.4849552
$end

$rem
   job_type 	optimization
   basis 	6-311++g**
   method 	b3lyp
   scf_guess sad
$end

--------------------------------------------------------------
 ----------------------------------------------------------------
             Standard Nuclear Orientation (Angstroms)
    I     Atom           X                Y                Z
 ----------------------------------------------------------------
    1      C      -2.7457801467     1.2458854317    -0.2242998987
    2      H      -3.2096975273     1.4984994216    -1.1889684257
    3      C      -2.4969744268    -0.2749814649    -0.2726278893
    4      H      -1.9362421024    -0.5703423688     0.6231336664
    5      O      -1.7317191743    -0.6086122811    -1.4379064821
    6      H      -1.0211125166    -1.2063478602    -1.1692174465
    7      C      -3.8114428803    -1.0680294852    -0.3351945751
    8      H      -4.2837393164    -0.8722127119    -1.3032886084
    9      H      -3.5662590573    -2.1361658941    -0.3241964499
   10      C      -4.7948961221    -0.7341436490     0.7915309506
   11      H      -4.3265800779    -0.9952354994     1.7535525092
   12      C      -6.0771063573    -1.5722357428     0.7194988210
   13      H      -5.8279974910    -2.6359026648     0.7554047382
   14      H      -6.7106882796    -1.3535483346     1.5913738573
   15      O      -6.8250846453    -1.4068351040    -0.4869660395
   16      C      -5.0634796799     0.7755133026     0.8065687533
   17      H      -5.7153254340     1.0389440496     1.6483451212
   18      H      -5.5920040693     1.0708130747    -0.1101102903
   19      C      -3.7558489508     1.5667752840     0.9011963671
   20      H      -3.9762562722     2.6384523929     0.9106655668
   21      H      -3.2793729966     1.3474847175     1.8663978400
   22      C      -1.5016997081     2.1727808815    -0.0434632962
   23      C      -1.7995897508     3.5725697938    -0.6139566070
   24      C      -0.1721463322     1.7097205250    -0.6366099802
   25      H      -0.2928212446     1.3823326780    -1.6732605560
   26      O       0.3511010004     0.6142275088     0.1431887803
   27      H       0.5463499635     2.5352111348    -0.5944566447
   28      H      -1.3206170414     2.2787911629     1.0341108240
   29      H      -1.8626301853     3.5419960754    -1.7071082782
   30      H      -1.0185364980     4.2883257682    -0.3424836455
   31      H      -2.7482248465     3.9643295673    -0.2429495736
   32      H      -7.1579258927    -0.5051091917    -0.5218474537
   33      O       2.6246659968     0.8227587573     0.1830183825
   34      C       3.8878192054     0.3528909373    -0.2717973850
   35      H       3.9409743667     0.3517219758    -1.3673581835
   36      C       1.5158381976     0.0633464954    -0.3274719657
   37      H       1.5517124966     0.0782121147    -1.4297539338
   38      C       4.9375035111     1.3536377373     0.2059971716
   39      O       5.5778933488     2.0635454119    -0.5222077128
   40      O       5.0554555429     1.3567873359     1.5498479923
   41      H       5.7193441725     2.0235904153     1.7816991810
   42      C       4.1325278935    -1.0708794528     0.2526739402
   43      H       4.1553272554    -1.0300361074     1.3510749283
   44      O       5.3757458016    -1.5195321067    -0.2581568095
   45      H       5.4427144345    -2.4686660799    -0.1005267798
   46      C       2.9802607860    -1.9657383701    -0.2030732484
   47      H       3.0306551479    -2.0701142731    -1.2914302758
   48      O       3.1248619929    -3.3065357379     0.2860577492
   49      H       3.0781750555    -3.2931026102     1.2506275866
   50      C       1.6215627731    -1.3799008807     0.1741635276
   51      H       1.5071281094    -1.3556700735     1.2672378450
   52      O       0.5641372089    -2.1355972697    -0.4107974544
   53      H       0.7979051948    -3.0711710553    -0.3741024806
 ----------------------------------------------------------------
 Molecular Point Group                 C1    NOp =  1
 Largest Abelian Subgroup              C1    NOp =  1
 Nuclear Repulsion Energy =  2471.4503130389 hartrees
 There are       98 alpha and       98 beta electrons
 Requested basis set is 6-311++G(d,p)
 There are 290 shells and 746 basis functions

 Total QAlloc Memory Limit   2000 MB
 Mega-Array Size       188 MB
 MEM_STATIC part       192 MB
 A cutoff of  1.0D-11 yielded  29065 shell pairs
 There are    185553 function pairs (    196335 Cartesian)

 -------------------------------------------------------
 OpenMP Integral Computing Module                       
 Release: version 1.0, May 2013, Q-Chem Inc. Pittsburgh 
 -------------------------------------------------------
 Integral Job Info:
 Integral job number is                      11
 Integral operator is                         1
 short-range coefficients                     0
 long-range coefficients              100000000
 Omega coefficients                           0
 if combine SR and LR in K                    0
 Integral screening is                        0
 Integral computing path is                   2
 max size of driver memory is            800000
 size of driver memory is                593474
 size of scratch memory is              2361544
 max col of scratch BK array               1296
 max len of scratch array in speh3          155
 max len of scratch index in speh4           18
 max int batch size is                      520
 min int batch size is                       52
 fixed nKL is                                52
 max L of basis functions is                  2
 order of int derivative is                   0
 number of shells is                        290
 number of basis is                         771
 number of cartesian basis is               771
 number of contracted shell pairs         29065
 number of primitive shell pairs          61296
 maxK2 (contraction) of shell pair           36
 max number of K2 of shell pair               1
 max number of CS2 of shell pair           5815
 max number of PS2 of shell pair           9342
 mem total for path MDJ                  795724
 -------------------------------------------------------
 Smallest overlap matrix eigenvalue = 1.02E-06

 Q-Chem warning in module stvman/mkSTV.C, line 306:

 Overlap eigenvalue is smaller than square root of threshold
 Use THRESH >= 12 to get rid of this warning


 Scale SEOQF with 1.000000e-02/1.000000e-01/1.000000e-01

 Standard Electronic Orientation quadrupole field applied
 Nucleus-field energy     =     0.0000000399 hartrees
 Guess from superposition of atomic densities
 Warning:  Energy on first SCF cycle will be non-variational
 SAD guess density has 196.000000 electrons

 -----------------------------------------------------------------------
  General SCF calculation program by
  Eric Jon Sundstrom, Paul Horn, Yuezhi Mao, Dmitri Zuev, Alec White,
  David Stuck, Shaama M.S., Shane Yost, Joonho Lee, David Small,
  Daniel Levine, Susi Lehtola, Hugh Burton, Evgeny Epifanovsky
 -----------------------------------------------------------------------
 Exchange:     0.2000 Hartree-Fock + 0.0800 Slater + 0.7200 B88
 Correlation:  0.1900 VWN1RPA + 0.8100 LYP
 Using SG-1 standard quadrature grid
 using 6 threads for integral computing
 -------------------------------------------------------
 OpenMP Integral computing Module                
 Release: version 2.0, May 2017, Q-Chem Inc. Pleasanton 
 -------------------------------------------------------
 -------------------------------------------------------
 OpenMP BLAS3 based DFT computing Module                
 Release: version 1.0, May 2013, Q-Chem Inc. Pittsburgh 
 -------------------------------------------------------
 A restricted SCF calculation will be
 performed using DIIS
 SCF converges when DIIS error is below 1.0e-08
 ---------------------------------------
  Cycle       Energy         DIIS error
 ---------------------------------------
    1   -1308.9130930647      2.29e-02  
    2   -1303.4313878351      3.03e-03  
    3   -1302.8510987883      4.54e-03  
    4   -1303.9212459822      8.22e-04  
    5   -1303.9521389251      3.38e-04  
    6   -1303.9573251783      1.04e-04  
    7   -1303.9578815362      2.74e-05  
    8   -1303.9579217714      7.40e-06  
    9   -1303.9579247624      1.85e-06  
   10   -1303.9579249257      6.78e-07  
   11   -1303.9579249470      1.95e-07  
   12   -1303.9579249491      5.93e-08  
   13   -1303.9579249492      1.77e-08  
   14   -1303.9579249494      6.62e-09  Convergence criterion met
 ---------------------------------------
 SCF time:   CPU 2599.00s  wall 459.00s 
 SCF   energy in the final basis set =    -1303.9579249494
 Total energy in the final basis set =    -1303.9579249494

 --------------------------------------------------------------

                    Orbital Energies (a.u.)
 --------------------------------------------------------------

 Alpha MOs
 -- Occupied --
-19.1901 -19.1724 -19.1609 -19.1588 -19.1524 -19.1465 -19.1347 -19.1208
-19.0978 -10.3260 -10.2970 -10.2636 -10.2607 -10.2576 -10.2569 -10.2185
-10.2139 -10.2091 -10.1794 -10.1727 -10.1712 -10.1697 -10.1686 -10.1637
-10.1528  -1.1340  -1.1021  -1.0807  -1.0623  -1.0495  -1.0442  -1.0398
 -1.0214  -1.0027  -0.8395  -0.8174  -0.8128  -0.7918  -0.7482  -0.7311
 -0.7154  -0.6871  -0.6762  -0.6619  -0.6363  -0.6281  -0.6131  -0.6048
 -0.5731  -0.5690  -0.5651  -0.5591  -0.5478  -0.5256  -0.5204  -0.5131
 -0.5090  -0.5046  -0.4962  -0.4958  -0.4880  -0.4808  -0.4643  -0.4584
 -0.4523  -0.4504  -0.4436  -0.4382  -0.4325  -0.4244  -0.4187  -0.4093
 -0.4050  -0.3922  -0.3887  -0.3874  -0.3812  -0.3767  -0.3746  -0.3706
 -0.3632  -0.3563  -0.3461  -0.3448  -0.3412  -0.3361  -0.3310  -0.3276
 -0.3255  -0.3181  -0.3113  -0.3070  -0.3002  -0.2979  -0.2956  -0.2843
 -0.2796  -0.2528
 -- Virtual --
 -0.0374  -0.0263  -0.0127  -0.0107  -0.0077  -0.0047   0.0010   0.0035
  0.0132   0.0159   0.0226   0.0234   0.0313   0.0322   0.0355   0.0383
  0.0458   0.0473   0.0501   0.0532   0.0557   0.0601   0.0626   0.0662
  0.0695   0.0731   0.0744   0.0778   0.0783   0.0825   0.0856   0.0886
  0.0907   0.0921   0.0947   0.0968   0.0998   0.1031   0.1035   0.1086
  0.1097   0.1118   0.1141   0.1153   0.1190   0.1201   0.1211   0.1273
  0.1287   0.1309   0.1314   0.1348   0.1383   0.1389   0.1396   0.1409
  0.1441   0.1457   0.1471   0.1501   0.1516   0.1527   0.1544   0.1560
  0.1573   0.1621   0.1629   0.1648   0.1668   0.1698   0.1711   0.1747
  0.1757   0.1766   0.1803   0.1840   0.1852   0.1868   0.1880   0.1896
  0.1935   0.1950   0.1978   0.1999   0.2041   0.2059   0.2076   0.2084
  0.2110   0.2117   0.2154   0.2189   0.2221   0.2270   0.2290   0.2306
  0.2346   0.2366   0.2375   0.2400   0.2460   0.2478   0.2497   0.2527
  0.2533   0.2547   0.2584   0.2600   0.2622   0.2668   0.2677   0.2714
  0.2739   0.2761   0.2783   0.2804   0.2825   0.2837   0.2847   0.2924
  0.2932   0.2969   0.2993   0.3025   0.3042   0.3056   0.3077   0.3083
  0.3136   0.3142   0.3177   0.3212   0.3259   0.3269   0.3291   0.3315
  0.3326   0.3360   0.3378   0.3426   0.3457   0.3466   0.3520   0.3525
  0.3551   0.3572   0.3577   0.3617   0.3634   0.3674   0.3701   0.3718
  0.3743   0.3798   0.3801   0.3828   0.3863   0.3883   0.3913   0.3986
  0.4048   0.4090   0.4102   0.4126   0.4206   0.4223   0.4277   0.4304
  0.4330   0.4400   0.4433   0.4460   0.4528   0.4574   0.4688   0.4700
  0.4716   0.4800   0.4840   0.4894   0.4991   0.5020   0.5043   0.5089
  0.5184   0.5245   0.5323   0.5344   0.5456   0.5498   0.5554   0.5632
  0.5635   0.5680   0.5710   0.5747   0.5793   0.5902   0.5970   0.6030
  0.6109   0.6167   0.6184   0.6251   0.6298   0.6346   0.6402   0.6420
  0.6515   0.6572   0.6591   0.6624   0.6648   0.6703   0.6783   0.6841
  0.6904   0.6970   0.6989   0.7045   0.7063   0.7098   0.7191   0.7248
  0.7286   0.7345   0.7447   0.7465   0.7493   0.7527   0.7572   0.7627
  0.7661   0.7683   0.7723   0.7746   0.7806   0.7817   0.7852   0.7908
  0.7938   0.7945   0.7982   0.8011   0.8108   0.8192   0.8218   0.8246
  0.8281   0.8369   0.8434   0.8567   0.8585   0.8706   0.8985   0.9041
  0.9192   0.9261   0.9366   0.9539   0.9624   0.9778   0.9892   0.9970
  1.0097   1.0185   1.0214   1.0276   1.0312   1.0541   1.0564   1.0629
  1.0732   1.0829   1.0882   1.0935   1.1037   1.1164   1.1186   1.1285
  1.1331   1.1397   1.1482   1.1518   1.1584   1.1704   1.1779   1.1832
  1.1877   1.1934   1.1959   1.2023   1.2192   1.2203   1.2255   1.2385
  1.2441   1.2475   1.2501   1.2552   1.2697   1.2756   1.2824   1.2911
  1.2960   1.3121   1.3193   1.3235   1.3367   1.3450   1.3490   1.3677
  1.3725   1.3813   1.3869   1.3955   1.4078   1.4098   1.4273   1.4376
  1.4439   1.4502   1.4638   1.4667   1.4722   1.4791   1.4942   1.4968
  1.5080   1.5151   1.5197   1.5267   1.5340   1.5424   1.5510   1.5537
  1.5619   1.5676   1.5695   1.5782   1.5802   1.5853   1.5906   1.5934
  1.5978   1.6025   1.6080   1.6110   1.6171   1.6219   1.6297   1.6310
  1.6325   1.6408   1.6441   1.6509   1.6531   1.6572   1.6597   1.6678
  1.6721   1.6770   1.6805   1.6933   1.7011   1.7022   1.7082   1.7128
  1.7202   1.7257   1.7295   1.7429   1.7478   1.7570   1.7629   1.7694
  1.7797   1.7828   1.7906   1.7955   1.8083   1.8116   1.8174   1.8307
  1.8405   1.8412   1.8553   1.8571   1.8696   1.8714   1.8759   1.8893
  1.8960   1.9029   1.9049   1.9097   1.9210   1.9411   1.9464   1.9492
  1.9613   1.9740   1.9863   2.0013   2.0022   2.0132   2.0220   2.0335
  2.0497   2.0528   2.0585   2.0645   2.0778   2.0795   2.0847   2.0974
  2.1104   2.1131   2.1303   2.1338   2.1404   2.1457   2.1551   2.1587
  2.1727   2.1784   2.1857   2.1963   2.2097   2.2191   2.2305   2.2467
  2.2519   2.2533   2.2615   2.2844   2.2860   2.2972   2.3219   2.3250
  2.3368   2.3436   2.3519   2.3614   2.3659   2.3772   2.3995   2.4158
  2.4269   2.4459   2.4515   2.4835   2.4914   2.5023   2.5176   2.5254
  2.5321   2.5368   2.5416   2.5451   2.5529   2.5708   2.5807   2.5835
  2.5967   2.6012   2.6064   2.6232   2.6312   2.6335   2.6438   2.6523
  2.6614   2.6780   2.6858   2.6958   2.7007   2.7145   2.7356   2.7403
  2.7535   2.7579   2.7703   2.7773   2.7876   2.8021   2.8067   2.8107
  2.8163   2.8240   2.8392   2.8528   2.8589   2.8718   2.8826   2.8858
  2.8961   2.9105   2.9126   2.9234   2.9280   2.9356   2.9553   2.9609
  2.9661   2.9797   2.9843   2.9892   3.0005   3.0068   3.0240   3.0270
  3.0339   3.0429   3.0529   3.0545   3.0652   3.0831   3.0881   3.0949
  3.1097   3.1194   3.1205   3.1278   3.1423   3.1475   3.1498   3.1628
  3.1675   3.1787   3.1874   3.1995   3.2111   3.2160   3.2217   3.2390
  3.2450   3.2538   3.2655   3.2813   3.2855   3.2876   3.3096   3.3211
  3.3287   3.3532   3.3680   3.3765   3.3878   3.4125   3.4235   3.4731
  3.4943   3.5432   3.5615   3.5825   3.6159   3.6810   3.7777   3.7875
  3.8002   3.8014   3.8035   3.8190   3.8443   3.8610   3.8658   3.8980
  3.9056   3.9151   3.9214   3.9326   3.9355   3.9761   3.9849   3.9975
  4.0064   4.0200   4.0486   4.0553   4.0608   4.0860   4.1239   4.1393
  4.1575   4.1741   4.1794   4.2328   4.2529   4.2670   4.2976   4.3058
  4.3179   4.3460   4.3772   4.4456   4.9827   5.0741   5.0936   5.0979
  5.1044   5.1259   5.1464   5.1892   5.2326   5.2727   5.3659   5.3822
  5.4061   5.4140   5.4210   5.4477   5.4610   5.5197   5.5967   5.6138
  5.6436   5.6503   5.6552   5.6962   5.8049   5.8271   5.8522  23.7477
 23.7723  23.7904  23.8092  23.8150  23.8307  23.8480  23.8634  23.8712
 23.8891  23.8997  23.9050  23.9376  23.9625  23.9812  23.9969  49.8653
 49.8969  49.9259  49.9396  49.9432  49.9627  49.9986  50.0136  50.0277
 --------------------------------------------------------------

          Ground-State Mulliken Net Atomic Charges

     Atom                 Charge (a.u.)
  ----------------------------------------
      1 C                     0.268133
      2 H                     0.227670
      3 C                    -0.198589
      4 H                     0.226703
      5 O                    -0.152629
      6 H                     0.388216
      7 C                    -1.047731
      8 H                     0.238690
      9 H                     0.119921
     10 C                     0.521563
     11 H                     0.153162
     12 C                    -0.783611
     13 H                     0.179780
     14 H                     0.141812
     15 O                    -0.206493
     16 C                    -0.691114
     17 H                     0.167577
     18 H                     0.123757
     19 C                    -0.287512
     20 H                     0.139925
     21 H                     0.156833
     22 C                     0.945856
     23 C                    -0.792552
     24 C                    -0.973459
     25 H                     0.181379
     26 O                     0.021019
     27 H                     0.216635
     28 H                     0.211352
     29 H                     0.164107
     30 H                     0.135131
     31 H                     0.126518
     32 H                     0.229564
     33 O                    -0.006485
     34 C                    -0.498909
     35 H                     0.269200
     36 C                     0.113975
     37 H                     0.227037
     38 C                     0.069038
     39 O                    -0.201728
     40 O                    -0.119369
     41 H                     0.293955
     42 C                    -0.212424
     43 H                     0.285440
     44 O                    -0.138263
     45 H                     0.259125
     46 C                    -0.605434
     47 H                     0.300234
     48 O                    -0.209111
     49 H                     0.277631
     50 C                    -0.579190
     51 H                     0.243232
     52 O                    -0.186561
     53 H                     0.266990
  ----------------------------------------
  Sum of atomic charges =    -0.000000

 -----------------------------------------------------------------
                    Cartesian Multipole Moments
 -----------------------------------------------------------------
    Charge (ESU x 10^10)
                -0.0000
    Dipole Moment (Debye)
         X       0.8615      Y      -0.8502      Z       4.3020
       Tot       4.4690
    Quadrupole Moments (Debye-Ang)
        XX    -168.4978     XY     -22.3536     YY    -147.4194
        XZ       3.2334     YZ      -5.1233     ZZ    -152.3866
    Octopole Moments (Debye-Ang^2)
       XXX      32.9068    XXY      42.6147    XYY      39.6955
       YYY     -33.3938    XXZ     138.7442    XYZ      34.7107
       YYZ      29.9027    XZZ      42.6747    YZZ      -8.6616
       ZZZ      11.5889
    Hexadecapole Moments (Debye-Ang^3)
      XXXX  -14298.4803   XXXY    -767.9653   XXYY   -2773.1151
      XYYY     -17.4008   YYYY   -2780.6905   XXXZ     310.5116
      XXYZ      15.5155   XYYZ     110.2304   YYYZ       3.3753
      XXZZ   -2280.3455   XYZZ      -5.8719   YYZZ    -537.0527
      XZZZ      57.5711   YZZZ       0.0401   ZZZZ    -640.1916
 -----------------------------------------------------------------
 Calculating analytic gradient of the SCF energy
 Gradient of SCF Energy
            1           2           3           4           5           6
    1   0.0003651  -0.0002852  -0.0001759  -0.0000097  -0.0006027   0.0004349
    2  -0.0002318  -0.0000885   0.0007458  -0.0003999  -0.0003241   0.0000713
    3   0.0002573  -0.0000096   0.0003325  -0.0000567  -0.0000101   0.0000505
            7           8           9          10          11          12
    1   0.0001161  -0.0001243   0.0002056  -0.0005562   0.0001453   0.0005849
    2   0.0002182  -0.0002004  -0.0001065   0.0003257  -0.0000168   0.0003775
    3  -0.0002091   0.0000354  -0.0001239  -0.0000519  -0.0000283   0.0000368
           13          14          15          16          17          18
    1  -0.0001558   0.0000172  -0.0002409   0.0002347   0.0001020  -0.0001431
    2  -0.0000856  -0.0001431  -0.0001759  -0.0005475   0.0000649   0.0002343
    3   0.0001507  -0.0000432  -0.0000789  -0.0001081  -0.0000056   0.0001174
           19          20          21          22          23          24
    1   0.0004045  -0.0003499   0.0000541  -0.0006390   0.0000956   0.0005068
    2  -0.0001585   0.0002349   0.0001929  -0.0000317   0.0000981  -0.0003270
    3  -0.0003429   0.0001591   0.0001342  -0.0003990  -0.0000233  -0.0000088
           25          26          27          28          29          30
    1  -0.0000527  -0.0000782  -0.0000776   0.0002024  -0.0000814  -0.0000051
    2   0.0000137   0.0002827   0.0001239   0.0000486  -0.0000131   0.0000506
    3  -0.0001023   0.0000112   0.0000826   0.0000692  -0.0000237  -0.0000332
           31          32          33          34          35          36
    1   0.0002063   0.0001303   0.0000674   0.0003534  -0.0000372  -0.0002657
    2  -0.0003164   0.0000947   0.0004207  -0.0002271  -0.0000648   0.0000112
    3   0.0000204  -0.0000861  -0.0000660   0.0000945   0.0000119   0.0001075
           37          38          39          40          41          42
    1  -0.0002773   0.0000228   0.0000886  -0.0001781   0.0000614  -0.0001783
    2  -0.0000401  -0.0000056  -0.0000164   0.0000230  -0.0000310   0.0000244
    3  -0.0000599   0.0001176  -0.0000658  -0.0001958   0.0000631   0.0001180
           43          44          45          46          47          48
    1  -0.0000484   0.0000508  -0.0000468  -0.0004548  -0.0001597   0.0001189
    2   0.0000135  -0.0001067  -0.0000144   0.0003998   0.0002566  -0.0000444
    3  -0.0000645  -0.0000203   0.0000326  -0.0002952   0.0000813   0.0002421
           49          50          51          52          53
    1   0.0001169   0.0006572  -0.0000744   0.0000029  -0.0000475
    2  -0.0000789  -0.0003238  -0.0000957  -0.0001406   0.0000293
    3  -0.0001446   0.0003399  -0.0000506   0.0002097  -0.0001681
 Max gradient component =       7.458E-04
 RMS gradient           =       2.201E-04
 Gradient time:  CPU 548.37 s  wall 92.54 s
 Geometry Optimization Parameters
   NAtoms,    NIC,     NZ,  NCons,   NDum,   NFix, NCnnct, MaxDiis
       53     422       0       0       0       0       0       0


** GEOMETRY OPTIMIZATION IN DELOCALIZED INTERNAL COORDINATES **
   Searching for a Minimum

   Optimization Cycle:   1

                       Coordinates (Angstroms)
     ATOM                X               Y               Z
      1  C        -2.7457801467    1.2458854317   -0.2242998987
      2  H        -3.2096975273    1.4984994216   -1.1889684257
      3  C        -2.4969744268   -0.2749814649   -0.2726278893
      4  H        -1.9362421024   -0.5703423688    0.6231336664
      5  O        -1.7317191743   -0.6086122811   -1.4379064821
      6  H        -1.0211125166   -1.2063478602   -1.1692174465
      7  C        -3.8114428803   -1.0680294852   -0.3351945751
      8  H        -4.2837393164   -0.8722127119   -1.3032886084
      9  H        -3.5662590573   -2.1361658941   -0.3241964499
     10  C        -4.7948961221   -0.7341436490    0.7915309506
     11  H        -4.3265800779   -0.9952354994    1.7535525092
     12  C        -6.0771063573   -1.5722357428    0.7194988210
     13  H        -5.8279974910   -2.6359026648    0.7554047382
     14  H        -6.7106882796   -1.3535483346    1.5913738573
     15  O        -6.8250846453   -1.4068351040   -0.4869660395
     16  C        -5.0634796799    0.7755133026    0.8065687533
     17  H        -5.7153254340    1.0389440496    1.6483451212
     18  H        -5.5920040693    1.0708130747   -0.1101102903
     19  C        -3.7558489508    1.5667752840    0.9011963671
     20  H        -3.9762562722    2.6384523929    0.9106655668
     21  H        -3.2793729966    1.3474847175    1.8663978400
     22  C        -1.5016997081    2.1727808815   -0.0434632962
     23  C        -1.7995897508    3.5725697938   -0.6139566070
     24  C        -0.1721463322    1.7097205250   -0.6366099802
     25  H        -0.2928212446    1.3823326780   -1.6732605560
     26  O         0.3511010004    0.6142275088    0.1431887803
     27  H         0.5463499635    2.5352111348   -0.5944566447
     28  H        -1.3206170414    2.2787911629    1.0341108240
     29  H        -1.8626301853    3.5419960754   -1.7071082782
     30  H        -1.0185364980    4.2883257682   -0.3424836455
     31  H        -2.7482248465    3.9643295673   -0.2429495736
     32  H        -7.1579258927   -0.5051091917   -0.5218474537
     33  O         2.6246659968    0.8227587573    0.1830183825
     34  C         3.8878192054    0.3528909373   -0.2717973850
     35  H         3.9409743667    0.3517219758   -1.3673581835
     36  C         1.5158381976    0.0633464954   -0.3274719657
     37  H         1.5517124966    0.0782121147   -1.4297539338
     38  C         4.9375035111    1.3536377373    0.2059971716
     39  O         5.5778933488    2.0635454119   -0.5222077128
     40  O         5.0554555429    1.3567873359    1.5498479923
     41  H         5.7193441725    2.0235904153    1.7816991810
     42  C         4.1325278935   -1.0708794528    0.2526739402
     43  H         4.1553272554   -1.0300361074    1.3510749283
     44  O         5.3757458016   -1.5195321067   -0.2581568095
     45  H         5.4427144345   -2.4686660799   -0.1005267798
     46  C         2.9802607860   -1.9657383701   -0.2030732484
     47  H         3.0306551479   -2.0701142731   -1.2914302758
     48  O         3.1248619929   -3.3065357379    0.2860577492
     49  H         3.0781750555   -3.2931026102    1.2506275866
     50  C         1.6215627731   -1.3799008807    0.1741635276
     51  H         1.5071281094   -1.3556700735    1.2672378450
     52  O         0.5641372089   -2.1355972697   -0.4107974544
     53  H         0.7979051948   -3.0711710553   -0.3741024806
   Point Group: c1    Number of degrees of freedom:   153


   Energy is  -1303.957924949


 Attempting to Generate Delocalized Internal Coordinates

153 Hessian modes will be used to form the next step
  Hessian Eigenvalues:
     0.002000    0.003801    0.004746    0.005511    0.005612    0.005735
     0.006284    0.007492    0.007586    0.007931    0.009767    0.009970
     0.011077    0.011220    0.011793    0.012302    0.013399    0.014602
     0.019006    0.019387    0.020296    0.022389    0.029979    0.031751
     0.032222    0.033358    0.036568    0.037683    0.042695    0.043596
     0.044553    0.046159    0.046869    0.047003    0.048328    0.049090
     0.049303    0.049594    0.049946    0.051500    0.052170    0.054126
     0.054465    0.055093    0.055168    0.055198    0.057064    0.057946
     0.058181    0.058900    0.059912    0.060740    0.063123    0.066047
     0.067482    0.069325    0.073114    0.077225    0.081424    0.083224
     0.085877    0.086157    0.091844    0.093865    0.098279    0.112789
     0.113121    0.116908    0.118645    0.128279    0.136994    0.140950
     0.142118    0.147056    0.159935    0.160000    0.160000    0.160000
     0.160000    0.160000    0.160000    0.160000    0.160000    0.160000
     0.162871    0.167891    0.168502    0.171271    0.180718    0.180750
     0.187841    0.193668    0.197649    0.202459    0.220614    0.220651
     0.249993    0.250000    0.250000    0.266627    0.267590    0.271946
     0.272655    0.276528    0.284612    0.287092    0.287770    0.288047
     0.288644    0.290794    0.290979    0.291017    0.296340    0.297056
     0.333563    0.335331    0.337013    0.337115    0.337489    0.337580
     0.338415    0.338471    0.339250    0.339835    0.340329    0.340428
     0.341317    0.341966    0.342193    0.342624    0.342965    0.343376
     0.343776    0.343954    0.344639    0.346578    0.384696    0.391895
     0.403443    0.404417    0.404966    0.411159    0.416760    0.429187
     0.506483    0.535639    0.540639    0.542459    0.544044    0.545246
     0.550825    0.552302    1.039182

 Minimum Search - Taking Simple RFO Step
 Searching for Lamda that Minimizes Along All modes
 Value Taken    Lamda =  -0.00014177
 Step Taken.  Stepsize is  0.161009

                             Maximum     Tolerance    Cnvgd?
         Gradient           0.000864      0.000300      NO
         Displacement       0.049809      0.001200      NO
         Energy change     *********      0.000001      NO


 New Cartesian Coordinates Obtained by Inverse Iteration

 Displacement from previous Coordinates is:  0.797902
 ----------------------------------------------------------------
             Standard Nuclear Orientation (Angstroms)
    I     Atom           X                Y                Z
 ----------------------------------------------------------------
    1      C      -2.7446422491     1.2253984571    -0.2187132530
    2      H      -3.1829602272     1.4597915742    -1.1996278320
    3      C      -2.5106329419    -0.2990719586    -0.2225733328
    4      H      -1.9721561110    -0.5732135127     0.6932629635
    5      O      -1.7230772061    -0.6701975332    -1.3614446296
    6      H      -1.0339542883    -1.2784324173    -1.0630063345
    7      C      -3.8325988521    -1.0803192813    -0.2904534732
    8      H      -4.2812386091    -0.9048556749    -1.2735940768
    9      H      -3.6010154206    -2.1503351393    -0.2447551195
   10      C      -4.8367675752    -0.7060518535     0.8050688582
   11      H      -4.3930242268    -0.9442743552     1.7844553521
   12      C      -6.1262598517    -1.5335286906     0.7286196326
   13      H      -5.8865434632    -2.5981745347     0.7886938216
   14      H      -6.7716945209    -1.2913480493     1.5856327378
   15      O      -6.8530369462    -1.3844559558    -0.4925241821
   16      C      -5.0904401258     0.8061310671     0.7704872826
   17      H      -5.7614520112     1.0999489328     1.5868648682
   18      H      -5.5908202518     1.0785421593    -0.1687338989
   19      C      -3.7759922337     1.5843202050     0.8759673479
   20      H      -3.9807514665     2.6584544816     0.8543375127
   21      H      -3.3241891596     1.3810548755     1.8562319771
   22      C      -1.4952960997     2.1446428549    -0.0326421211
   23      C      -1.7901084313     3.5515183760    -0.5880968824
   24      C      -0.1707891295     1.6841526095    -0.6392890143
   25      H      -0.2977470545     1.3710005579    -1.6794374922
   26      O       0.3571187473     0.5769775592     0.1210290797
   27      H       0.5505066626     2.5067633393    -0.5910605125
   28      H      -1.3109042255     2.2390889134     1.0452615451
   29      H      -1.8524674435     3.5323780198    -1.6815310076
   30      H      -1.0060131459     4.2611682297    -0.3096285959
   31      H      -2.7373276595     3.9446870635    -0.2137252841
   32      H      -7.1833316861    -0.4827645376    -0.5461543398
   33      O       2.6253018628     0.8118534953     0.1852452203
   34      C       3.8973444958     0.3676628990    -0.2686402559
   35      H       3.9564237753     0.3823904024    -1.3638297892
   36      C       1.5321646097     0.0484083497    -0.3504529976
   37      H       1.5806184623     0.0840215145    -1.4517014937
   38      C       4.9288286834     1.3785114014     0.2274153783
   39      O       5.5546044404     2.1139070767    -0.4880310046
   40      O       5.0470559098     1.3612369795     1.5712433964
   41      H       5.6964310293     2.0384389840     1.8136830216
   42      C       4.1598755486    -1.0591267037     0.2394386265
   43      H       4.1747700699    -1.0312291899     1.3384845458
   44      O       5.4135159733    -1.4816261824    -0.2680698267
   45      H       5.4949758146    -2.4314692246    -0.1220430233
   46      C       3.0238510505    -1.9661025124    -0.2351182346
   47      H       3.0903709374    -2.0647521892    -1.3233063381
   48      O       3.1779543795    -3.3077914624     0.2479792470
   49      H       3.1137842673    -3.3002610021     1.2117704524
   50      C       1.6511373250    -1.4009455954     0.1285420347
   51      H       1.5212605224    -1.3929934437     1.2202089063
   52      O       0.6118007781    -2.1616914551    -0.4815001610
   53      H       0.8553976996    -3.0949402418    -0.4484615716
 ----------------------------------------------------------------
 Molecular Point Group                 C1    NOp =  1
 Largest Abelian Subgroup              C1    NOp =  1
 Nuclear Repulsion Energy =  2469.0768876489 hartrees
 There are       98 alpha and       98 beta electrons
 Applying Cartesian multipole field
    Component          Value
    ---------          -----
     (2,0,0)        1.00000E-12
     (0,2,0)        2.00000E-11
     (0,0,2)       -3.00000E-11
 Nucleus-field energy     =     0.0000000402 hartrees
 Requested basis set is 6-311++G(d,p)
 There are 290 shells and 746 basis functions
 A cutoff of  1.0D-11 yielded  29036 shell pairs
 There are    185356 function pairs (    196127 Cartesian)
 Smallest overlap matrix eigenvalue = 1.02E-06

 Q-Chem warning in module stvman/mkSTV.C, line 306:

 Overlap eigenvalue is smaller than square root of threshold
 Use THRESH >= 12 to get rid of this warning

 Guess MOs from SCF MO coefficient file

 -----------------------------------------------------------------------
  General SCF calculation program by
  Eric Jon Sundstrom, Paul Horn, Yuezhi Mao, Dmitri Zuev, Alec White,
  David Stuck, Shaama M.S., Shane Yost, Joonho Lee, David Small,
  Daniel Levine, Susi Lehtola, Hugh Burton, Evgeny Epifanovsky
 -----------------------------------------------------------------------
 Exchange:     0.2000 Hartree-Fock + 0.0800 Slater + 0.7200 B88
 Correlation:  0.1900 VWN1RPA + 0.8100 LYP
 Using SG-1 standard quadrature grid
 using 6 threads for integral computing
 -------------------------------------------------------
 OpenMP Integral computing Module                
 Release: version 2.0, May 2017, Q-Chem Inc. Pleasanton 
 -------------------------------------------------------
 -------------------------------------------------------
 OpenMP BLAS3 based DFT computing Module                
 Release: version 1.0, May 2013, Q-Chem Inc. Pittsburgh 
 -------------------------------------------------------
 A restricted SCF calculation will be
 performed using DIIS
 SCF converges when DIIS error is below 1.0e-08
 ---------------------------------------
  Cycle       Energy         DIIS error
 ---------------------------------------
    1   -1303.9488600832      3.22e-04  
    2   -1303.9576384658      5.50e-05  
    3   -1303.9575092324      8.10e-05  
    4   -1303.9578186056      8.24e-06  
    5   -1303.9578208981      5.10e-06  
    6   -1303.9578221875      1.79e-06  
    7   -1303.9578223320      6.33e-07  
    8   -1303.9578223533      1.34e-07  
    9   -1303.9578223544      4.85e-08  
   10   -1303.9578223545      1.35e-08  
   11   -1303.9578223544      4.50e-09  Convergence criterion met
 ---------------------------------------
 SCF time:   CPU 2146.45s  wall 380.00s 
 SCF   energy in the final basis set =    -1303.9578223544
 Total energy in the final basis set =    -1303.9578223544

 --------------------------------------------------------------

                    Orbital Energies (a.u.)
 --------------------------------------------------------------

 Alpha MOs
 -- Occupied --
-19.1900 -19.1721 -19.1609 -19.1585 -19.1522 -19.1456 -19.1346 -19.1208
-19.0960 -10.3259 -10.2965 -10.2634 -10.2605 -10.2574 -10.2567 -10.2186
-10.2139 -10.2093 -10.1797 -10.1727 -10.1713 -10.1697 -10.1684 -10.1638
-10.1529  -1.1339  -1.1019  -1.0804  -1.0623  -1.0495  -1.0441  -1.0393
 -1.0215  -1.0013  -0.8395  -0.8167  -0.8126  -0.7917  -0.7481  -0.7308
 -0.7152  -0.6869  -0.6762  -0.6617  -0.6361  -0.6277  -0.6131  -0.6046
 -0.5728  -0.5689  -0.5648  -0.5592  -0.5476  -0.5254  -0.5202  -0.5128
 -0.5086  -0.5045  -0.4962  -0.4955  -0.4878  -0.4806  -0.4643  -0.4582
 -0.4520  -0.4500  -0.4435  -0.4382  -0.4325  -0.4243  -0.4188  -0.4092
 -0.4050  -0.3919  -0.3888  -0.3873  -0.3809  -0.3765  -0.3742  -0.3701
 -0.3628  -0.3561  -0.3462  -0.3452  -0.3411  -0.3357  -0.3309  -0.3273
 -0.3254  -0.3180  -0.3114  -0.3069  -0.3003  -0.2976  -0.2946  -0.2840
 -0.2792  -0.2520
 -- Virtual --
 -0.0371  -0.0262  -0.0126  -0.0107  -0.0074  -0.0046   0.0009   0.0033
  0.0132   0.0161   0.0222   0.0233   0.0316   0.0323   0.0356   0.0378
  0.0458   0.0472   0.0504   0.0529   0.0558   0.0603   0.0627   0.0667
  0.0696   0.0731   0.0746   0.0776   0.0789   0.0828   0.0852   0.0883
  0.0906   0.0919   0.0946   0.0966   0.1005   0.1030   0.1037   0.1088
  0.1095   0.1116   0.1139   0.1156   0.1192   0.1200   0.1212   0.1273
  0.1285   0.1307   0.1317   0.1345   0.1380   0.1390   0.1400   0.1413
  0.1437   0.1461   0.1468   0.1498   0.1517   0.1525   0.1538   0.1559
  0.1577   0.1622   0.1629   0.1651   0.1672   0.1696   0.1702   0.1748
  0.1757   0.1762   0.1800   0.1847   0.1856   0.1865   0.1880   0.1898
  0.1940   0.1954   0.1978   0.2002   0.2037   0.2056   0.2079   0.2087
  0.2104   0.2116   0.2161   0.2202   0.2221   0.2273   0.2289   0.2297
  0.2353   0.2364   0.2377   0.2399   0.2458   0.2481   0.2501   0.2531
  0.2533   0.2548   0.2587   0.2594   0.2626   0.2666   0.2679   0.2713
  0.2734   0.2762   0.2780   0.2804   0.2828   0.2839   0.2848   0.2923
  0.2934   0.2972   0.3004   0.3021   0.3044   0.3058   0.3072   0.3085
  0.3130   0.3148   0.3171   0.3212   0.3261   0.3267   0.3291   0.3315
  0.3319   0.3352   0.3372   0.3430   0.3453   0.3471   0.3509   0.3522
  0.3549   0.3567   0.3576   0.3617   0.3637   0.3668   0.3693   0.3722
  0.3741   0.3794   0.3810   0.3826   0.3865   0.3881   0.3913   0.3975
  0.4041   0.4090   0.4092   0.4129   0.4197   0.4216   0.4283   0.4292
  0.4342   0.4408   0.4424   0.4464   0.4539   0.4579   0.4696   0.4704
  0.4733   0.4770   0.4844   0.4891   0.5002   0.5024   0.5040   0.5085
  0.5177   0.5245   0.5334   0.5345   0.5426   0.5496   0.5556   0.5622
  0.5636   0.5684   0.5699   0.5761   0.5786   0.5892   0.5954   0.6040
  0.6104   0.6160   0.6166   0.6246   0.6288   0.6353   0.6416   0.6441
  0.6517   0.6566   0.6597   0.6615   0.6666   0.6697   0.6786   0.6835
  0.6906   0.6962   0.6996   0.7046   0.7059   0.7090   0.7180   0.7250
  0.7289   0.7365   0.7453   0.7491   0.7498   0.7527   0.7590   0.7636
  0.7668   0.7710   0.7717   0.7758   0.7791   0.7836   0.7850   0.7905
  0.7934   0.7950   0.7990   0.8009   0.8115   0.8193   0.8219   0.8244
  0.8312   0.8370   0.8432   0.8551   0.8624   0.8716   0.9011   0.9025
  0.9182   0.9254   0.9389   0.9551   0.9663   0.9790   0.9901   0.9985
  1.0096   1.0180   1.0207   1.0273   1.0296   1.0515   1.0545   1.0619
  1.0738   1.0822   1.0890   1.0953   1.1073   1.1175   1.1207   1.1304
  1.1335   1.1393   1.1477   1.1523   1.1586   1.1702   1.1780   1.1834
  1.1874   1.1928   1.1969   1.2039   1.2159   1.2210   1.2232   1.2398
  1.2443   1.2485   1.2502   1.2537   1.2674   1.2761   1.2805   1.2904
  1.2978   1.3132   1.3183   1.3291   1.3388   1.3424   1.3494   1.3639
  1.3716   1.3811   1.3865   1.3914   1.4056   1.4108   1.4279   1.4339
  1.4418   1.4444   1.4633   1.4670   1.4705   1.4823   1.4937   1.4955
  1.5071   1.5147   1.5194   1.5241   1.5331   1.5417   1.5497   1.5540
  1.5612   1.5677   1.5696   1.5772   1.5800   1.5849   1.5909   1.5936
  1.5978   1.6017   1.6056   1.6114   1.6144   1.6220   1.6275   1.6307
  1.6337   1.6412   1.6460   1.6496   1.6526   1.6554   1.6574   1.6676
  1.6718   1.6775   1.6786   1.6938   1.7007   1.7026   1.7107   1.7158
  1.7197   1.7233   1.7287   1.7446   1.7478   1.7563   1.7625   1.7715
  1.7786   1.7830   1.7911   1.7956   1.8090   1.8123   1.8179   1.8293
  1.8399   1.8416   1.8559   1.8585   1.8680   1.8700   1.8757   1.8886
  1.8943   1.9021   1.9050   1.9101   1.9208   1.9390   1.9483   1.9499
  1.9582   1.9741   1.9921   2.0014   2.0035   2.0125   2.0209   2.0345
  2.0492   2.0522   2.0579   2.0650   2.0764   2.0786   2.0828   2.0964
  2.1097   2.1129   2.1309   2.1341   2.1411   2.1458   2.1557   2.1588
  2.1732   2.1795   2.1863   2.1959   2.2082   2.2183   2.2305   2.2472
  2.2530   2.2540   2.2625   2.2823   2.2872   2.2970   2.3243   2.3301
  2.3373   2.3453   2.3518   2.3639   2.3698   2.3787   2.3995   2.4155
  2.4267   2.4447   2.4508   2.4830   2.4902   2.5026   2.5171   2.5254
  2.5317   2.5378   2.5417   2.5445   2.5529   2.5712   2.5806   2.5841
  2.5965   2.6008   2.6060   2.6223   2.6311   2.6341   2.6450   2.6534
  2.6615   2.6780   2.6859   2.6956   2.7002   2.7154   2.7365   2.7396
  2.7549   2.7596   2.7733   2.7764   2.7875   2.8029   2.8061   2.8112
  2.8158   2.8241   2.8401   2.8531   2.8607   2.8732   2.8839   2.8894
  2.8966   2.9107   2.9161   2.9233   2.9277   2.9375   2.9550   2.9615
  2.9663   2.9802   2.9852   2.9890   3.0008   3.0102   3.0267   3.0288
  3.0330   3.0425   3.0498   3.0548   3.0668   3.0842   3.0890   3.0952
  3.1089   3.1174   3.1203   3.1283   3.1416   3.1471   3.1496   3.1609
  3.1665   3.1810   3.1872   3.1970   3.2103   3.2155   3.2223   3.2358
  3.2405   3.2518   3.2661   3.2800   3.2858   3.2875   3.3121   3.3192
  3.3243   3.3536   3.3676   3.3748   3.3885   3.4123   3.4253   3.4739
  3.4911   3.5417   3.5613   3.5827   3.6159   3.6816   3.7770   3.7884
  3.8001   3.8016   3.8062   3.8193   3.8440   3.8606   3.8658   3.9006
  3.9075   3.9151   3.9211   3.9336   3.9356   3.9729   3.9844   3.9982
  4.0066   4.0204   4.0495   4.0553   4.0624   4.0869   4.1243   4.1394
  4.1581   4.1729   4.1785   4.2310   4.2526   4.2671   4.2975   4.3039
  4.3183   4.3462   4.3746   4.4435   4.9833   5.0743   5.0920   5.0984
  5.1040   5.1247   5.1464   5.1898   5.2203   5.2861   5.3662   5.3840
  5.4060   5.4146   5.4211   5.4477   5.4595   5.5256   5.5963   5.6133
  5.6446   5.6506   5.6553   5.6966   5.8084   5.8268   5.8517  23.7474
 23.7724  23.7904  23.8079  23.8141  23.8296  23.8473  23.8630  23.8707
 23.8869  23.8999  23.9049  23.9372  23.9628  23.9817  23.9969  49.8655
 49.8968  49.9259  49.9400  49.9431  49.9622  49.9989  50.0137  50.0281
 --------------------------------------------------------------

          Ground-State Mulliken Net Atomic Charges

     Atom                 Charge (a.u.)
  ----------------------------------------
      1 C                     0.240292
      2 H                     0.224097
      3 C                    -0.171407
      4 H                     0.211166
      5 O                    -0.173704
      6 H                     0.418112
      7 C                    -1.065380
      8 H                     0.238441
      9 H                     0.121328
     10 C                     0.539620
     11 H                     0.154018
     12 C                    -0.784419
     13 H                     0.179444
     14 H                     0.142188
     15 O                    -0.207890
     16 C                    -0.696991
     17 H                     0.167132
     18 H                     0.125465
     19 C                    -0.276503
     20 H                     0.134574
     21 H                     0.156474
     22 C                     0.973373
     23 C                    -0.792269
     24 C                    -0.995078
     25 H                     0.180896
     26 O                     0.018890
     27 H                     0.218679
     28 H                     0.210047
     29 H                     0.163708
     30 H                     0.135407
     31 H                     0.124775
     32 H                     0.230106
     33 O                    -0.005573
     34 C                    -0.500361
     35 H                     0.269244
     36 C                     0.169590
     37 H                     0.222025
     38 C                     0.066924
     39 O                    -0.201719
     40 O                    -0.119397
     41 H                     0.293594
     42 C                    -0.202069
     43 H                     0.285666
     44 O                    -0.138274
     45 H                     0.259522
     46 C                    -0.605890
     47 H                     0.299736
     48 O                    -0.204391
     49 H                     0.276755
     50 C                    -0.617609
     51 H                     0.240868
     52 O                    -0.200713
     53 H                     0.267482
  ----------------------------------------
  Sum of atomic charges =    -0.000000

 -----------------------------------------------------------------
                    Cartesian Multipole Moments
 -----------------------------------------------------------------
    Charge (ESU x 10^10)
                -0.0000
    Dipole Moment (Debye)
         X       0.8266      Y      -0.8221      Z       4.2491
       Tot       4.4061
    Quadrupole Moments (Debye-Ang)
        XX    -168.0542     XY     -22.7991     YY    -147.5041
        XZ       3.0943     YZ      -5.1368     ZZ    -152.1226
    Octopole Moments (Debye-Ang^2)
       XXX      31.1635    XXY      41.1432    XYY      38.4359
       YYY     -34.5847    XXZ     136.1836    XYZ      35.7166
       YYZ      30.2734    XZZ      42.1603    YZZ      -7.3153
       ZZZ      10.5432
    Hexadecapole Moments (Debye-Ang^3)
      XXXX  -14404.9397   XXXY    -783.3797   XXYY   -2797.8274
      XYYY     -15.7850   YYYY   -2776.3047   XXXZ     310.8714
      XXYZ      12.2584   XYYZ     114.3188   YYYZ      -6.3795
      XXZZ   -2289.7492   XYZZ      -1.3121   YYZZ    -533.9917
      XZZZ      69.9802   YZZZ     -10.5562   ZZZZ    -627.2987
 -----------------------------------------------------------------
 Calculating analytic gradient of the SCF energy
 Gradient of SCF Energy
            1           2           3           4           5           6
    1   0.0001538  -0.0000702  -0.0005210  -0.0002515   0.0016671  -0.0008621
    2  -0.0003169  -0.0000402   0.0003177  -0.0002067  -0.0004422  -0.0002708
    3   0.0003139   0.0000854   0.0010789  -0.0003942  -0.0008207   0.0012632
            7           8           9          10          11          12
    1   0.0001785  -0.0001155  -0.0000231  -0.0001429   0.0000642   0.0002877
    2   0.0000341  -0.0000162   0.0000028   0.0001980  -0.0000207   0.0000582
    3  -0.0002628   0.0000192  -0.0000081   0.0000470   0.0000032   0.0000121
           13          14          15          16          17          18
    1  -0.0000068  -0.0000684  -0.0002367   0.0000232   0.0000071  -0.0001332
    2   0.0000061   0.0000026  -0.0001039  -0.0003580  -0.0000446   0.0001022
    3   0.0000273   0.0000085   0.0001018   0.0001030   0.0000087  -0.0000235
           19          20          21          22          23          24
    1   0.0001050   0.0002102   0.0000554   0.0000060   0.0000168   0.0001994
    2  -0.0001970   0.0004400   0.0000912   0.0001837  -0.0001014   0.0005651
    3  -0.0002250  -0.0002059  -0.0000102  -0.0004815   0.0000604  -0.0003459
           25          26          27          28          29          30
    1   0.0001390  -0.0000101  -0.0000274   0.0000170  -0.0000598  -0.0000168
    2   0.0001542  -0.0001771   0.0000179   0.0001394  -0.0000155   0.0000265
    3   0.0002391  -0.0003151   0.0001388  -0.0000820   0.0000230   0.0000058
           31          32          33          34          35          36
    1  -0.0004223   0.0000922  -0.0003320  -0.0000453  -0.0000140   0.0002403
    2  -0.0001512   0.0000640   0.0000463  -0.0000341   0.0000412  -0.0003323
    3   0.0002556  -0.0000695  -0.0001487  -0.0000332   0.0000098   0.0001566
           37          38          39          40          41          42
    1   0.0001313   0.0001792  -0.0000433  -0.0000911   0.0000017   0.0001034
    2   0.0000827  -0.0000477  -0.0000667   0.0000371   0.0000125  -0.0001256
    3  -0.0000723  -0.0000052   0.0000412  -0.0000655  -0.0000019   0.0000135
           43          44          45          46          47          48
    1   0.0000151   0.0000661  -0.0000667   0.0000157   0.0000158   0.0000319
    2   0.0000565   0.0001123  -0.0000343   0.0000786  -0.0000421  -0.0000103
    3   0.0000212   0.0000418  -0.0000406   0.0000431   0.0000172  -0.0000461
           49          50          51          52          53
    1  -0.0000378   0.0001695  -0.0001338  -0.0005955   0.0001346
    2   0.0000307  -0.0002390  -0.0000105   0.0004376   0.0000658
    3   0.0000095   0.0000374  -0.0000919  -0.0002293  -0.0002070
 Max gradient component =       1.667E-03
 RMS gradient           =       2.702E-04
 Gradient time:  CPU 547.20 s  wall 92.37 s
 Geometry Optimization Parameters
   NAtoms,    NIC,     NZ,  NCons,   NDum,   NFix, NCnnct, MaxDiis
       53     422       0       0       0       0       0       0

 Cartesian Hessian Update
 Hessian Updated using BFGS Update


** GEOMETRY OPTIMIZATION IN DELOCALIZED INTERNAL COORDINATES **
   Searching for a Minimum

   Optimization Cycle:   2

                       Coordinates (Angstroms)
     ATOM                X               Y               Z
      1  C        -2.7446422491    1.2253984571   -0.2187132530
      2  H        -3.1829602272    1.4597915742   -1.1996278320
      3  C        -2.5106329419   -0.2990719586   -0.2225733328
      4  H        -1.9721561110   -0.5732135127    0.6932629635
      5  O        -1.7230772061   -0.6701975332   -1.3614446296
      6  H        -1.0339542883   -1.2784324173   -1.0630063345
      7  C        -3.8325988521   -1.0803192813   -0.2904534732
      8  H        -4.2812386091   -0.9048556749   -1.2735940768
      9  H        -3.6010154206   -2.1503351393   -0.2447551195
     10  C        -4.8367675752   -0.7060518535    0.8050688582
     11  H        -4.3930242268   -0.9442743552    1.7844553521
     12  C        -6.1262598517   -1.5335286906    0.7286196326
     13  H        -5.8865434632   -2.5981745347    0.7886938216
     14  H        -6.7716945209   -1.2913480493    1.5856327378
     15  O        -6.8530369462   -1.3844559558   -0.4925241821
     16  C        -5.0904401258    0.8061310671    0.7704872826
     17  H        -5.7614520112    1.0999489328    1.5868648682
     18  H        -5.5908202518    1.0785421593   -0.1687338989
     19  C        -3.7759922337    1.5843202050    0.8759673479
     20  H        -3.9807514665    2.6584544816    0.8543375127
     21  H        -3.3241891596    1.3810548755    1.8562319771
     22  C        -1.4952960997    2.1446428549   -0.0326421211
     23  C        -1.7901084313    3.5515183760   -0.5880968824
     24  C        -0.1707891295    1.6841526095   -0.6392890143
     25  H        -0.2977470545    1.3710005579   -1.6794374922
     26  O         0.3571187473    0.5769775592    0.1210290797
     27  H         0.5505066626    2.5067633393   -0.5910605125
     28  H        -1.3109042255    2.2390889134    1.0452615451
     29  H        -1.8524674435    3.5323780198   -1.6815310076
     30  H        -1.0060131459    4.2611682297   -0.3096285959
     31  H        -2.7373276595    3.9446870635   -0.2137252841
     32  H        -7.1833316861   -0.4827645376   -0.5461543398
     33  O         2.6253018628    0.8118534953    0.1852452203
     34  C         3.8973444958    0.3676628990   -0.2686402559
     35  H         3.9564237753    0.3823904024   -1.3638297892
     36  C         1.5321646097    0.0484083497   -0.3504529976
     37  H         1.5806184623    0.0840215145   -1.4517014937
     38  C         4.9288286834    1.3785114014    0.2274153783
     39  O         5.5546044404    2.1139070767   -0.4880310046
     40  O         5.0470559098    1.3612369795    1.5712433964
     41  H         5.6964310293    2.0384389840    1.8136830216
     42  C         4.1598755486   -1.0591267037    0.2394386265
     43  H         4.1747700699   -1.0312291899    1.3384845458
     44  O         5.4135159733   -1.4816261824   -0.2680698267
     45  H         5.4949758146   -2.4314692246   -0.1220430233
     46  C         3.0238510505   -1.9661025124   -0.2351182346
     47  H         3.0903709374   -2.0647521892   -1.3233063381
     48  O         3.1779543795   -3.3077914624    0.2479792470
     49  H         3.1137842673   -3.3002610021    1.2117704524
     50  C         1.6511373250   -1.4009455954    0.1285420347
     51  H         1.5212605224   -1.3929934437    1.2202089063
     52  O         0.6118007781   -2.1616914551   -0.4815001610
     53  H         0.8553976996   -3.0949402418   -0.4484615716
   Point Group: c1    Number of degrees of freedom:   153


   Energy is  -1303.957822354

 Hessian Updated using BFGS Update

146 Hessian modes will be used to form the next step
  Hessian Eigenvalues:
     0.002716    0.003789    0.004207    0.005260    0.005703    0.005938
     0.006445    0.007548    0.007613    0.008938    0.009767    0.010617
     0.011051    0.011411    0.012039    0.013011    0.013423    0.014518
     0.018998    0.020079    0.022332    0.028487    0.029791    0.030919
     0.032302    0.033813    0.036587    0.037658    0.042884    0.043994
     0.045946    0.046166    0.046628    0.047015    0.048285    0.048390
     0.049289    0.049560    0.049767    0.051284    0.053133    0.054438
     0.054866    0.054965    0.055169    0.056540    0.056964    0.058093
     0.058603    0.059676    0.060052    0.061757    0.065951    0.066677
     0.067947    0.070407    0.073130    0.077325    0.081407    0.083043
     0.086117    0.086321    0.091724    0.093812    0.103622    0.112413
     0.113280    0.118209    0.119374    0.128849    0.138083    0.140808
     0.142193    0.147375    0.157232    0.159939    0.162718    0.167239
     0.167609    0.170820    0.177497    0.180263    0.187697    0.189152
     0.194049    0.197900    0.202434    0.220547    0.225733    0.249276
     0.249993    0.250134    0.266478    0.267846    0.271700    0.276248
     0.279107    0.283923    0.287490    0.287671    0.288054    0.288385
     0.290734    0.290972    0.292738    0.296663    0.297049    0.333549
     0.335323    0.336979    0.337096    0.337467    0.337575    0.338370
     0.338459    0.339208    0.340324    0.340370    0.340418    0.341194
     0.341969    0.342170    0.342626    0.342704    0.343085    0.343951
     0.344170    0.344642    0.347929    0.384890    0.392125    0.403337
     0.404324    0.405315    0.410934    0.416858    0.429187    0.506050
     0.535633    0.540342    0.542356    0.544032    0.545245    0.550809
     0.552231    1.039208

 Minimum Search - Taking Simple RFO Step
 Searching for Lamda that Minimizes Along All modes
 Value Taken    Lamda =  -0.00054647
 Step Taken.  Stepsize is  0.209754

                             Maximum     Tolerance    Cnvgd?
         Gradient           0.003116      0.000300      NO
         Displacement       0.065987      0.001200      NO
         Energy change      0.000103      0.000001      NO


 New Cartesian Coordinates Obtained by Inverse Iteration

 Displacement from previous Coordinates is:  1.229917
 ----------------------------------------------------------------
             Standard Nuclear Orientation (Angstroms)
    I     Atom           X                Y                Z
 ----------------------------------------------------------------
    1      C      -2.7594397135     1.2187341938    -0.2210629540
    2      H      -3.2025262411     1.5030259897    -1.1861631706
    3      C      -2.5624691130    -0.3103939255    -0.2878246707
    4      H      -2.0028967607    -0.6240203210     0.6023412073
    5      O      -1.8174833938    -0.6512206847    -1.4642481239
    6      H      -1.1467265704    -1.3010248097    -1.2179380552
    7      C      -3.9050976171    -1.0595987578    -0.3420927348
    8      H      -4.3710489042    -0.8413185067    -1.3084641797
    9      H      -3.7011297432    -2.1356846373    -0.3334682212
   10      C      -4.8762222374    -0.6970173754     0.7868185605
   11      H      -4.4184382525    -0.9712755167     1.7500449179
   12      C      -6.1858690671    -1.4950632494     0.7167373541
   13      H      -5.9636873540    -2.5650078863     0.7207388473
   14      H      -6.7984482538    -1.2777370925     1.6043135457
   15      O      -6.9475111389    -1.2765746551    -0.4715981110
   16      C      -5.0988305680     0.8209211671     0.7954613710
   17      H      -5.7549931945     1.1074376609     1.6265951108
   18      H      -5.6011237029     1.1255086113    -0.1326064871
   19      C      -3.7637650559     1.5615273355     0.9047809780
   20      H      -3.9358016440     2.6402820423     0.9253147864
   21      H      -3.3015176966     1.3071362208     1.8677011565
   22      C      -1.4832702331     2.0982644423    -0.0204084254
   23      C      -1.7420370482     3.5242345887    -0.5468452794
   24      C      -0.1760621828     1.6177033503    -0.6491435731
   25      H      -0.3220498123     1.3072280237    -1.6874330256
   26      O       0.3592425033     0.5069617995     0.1018856774
   27      H       0.5564603969     2.4307533702    -0.6131516599
   28      H      -1.2924712331     2.1652407050     1.0580828774
   29      H      -1.8001620581     3.5284796086    -1.6406508301
   30      H      -0.9382031313     4.2050479886    -0.2534360145
   31      H      -2.6785326928     3.9404076219    -0.1683246131
   32      H      -7.2747371784    -0.3723093422    -0.4653707432
   33      O       2.6165344971     0.7935779257     0.1740533288
   34      C       3.8986434042     0.3800148163    -0.2763844977
   35      H       3.9534088466     0.3767182292    -1.3719628315
   36      C       1.5472831850     0.0001334150    -0.3626755733
   37      H       1.6063008582     0.0282905890    -1.4634322209
   38      C       4.9004368068     1.4321624557     0.1944990860
   39      O       5.4854226840     2.1841325980    -0.5379326973
   40      O       5.0408361058     1.4349311410     1.5365366964
   41      H       5.6643995475     2.1423591434     1.7593621744
   42      C       4.2033697692    -1.0284634551     0.2598244667
   43      H       4.2184525385    -0.9764879219     1.3581962593
   44      O       5.4691966599    -1.4223818596    -0.2401009301
   45      H       5.5815149405    -2.3658175612    -0.0745426673
   46      C       3.0930466093    -1.9793283123    -0.1937171492
   47      H       3.1764569725    -2.1156250843    -1.2770066339
   48      O       3.2712800565    -3.2997348464     0.3361344693
   49      H       3.1862541405    -3.2606431196     1.2978786735
   50      C       1.6990601224    -1.4383932354     0.1367147780
   51      H       1.5555425190    -1.4118580675     1.2265762913
   52      O       0.6874866123    -2.2377197766    -0.4699376258
   53      H       0.9497824487    -3.1640173515    -0.4008911849
 ----------------------------------------------------------------
 Molecular Point Group                 C1    NOp =  1
 Largest Abelian Subgroup              C1    NOp =  1
 Nuclear Repulsion Energy =  2461.4785862981 hartrees
 There are       98 alpha and       98 beta electrons
 Applying Cartesian multipole field
    Component          Value
    ---------          -----
     (2,0,0)        1.00000E-12
     (0,2,0)        2.00000E-11
     (0,0,2)       -3.00000E-11
 Nucleus-field energy     =     0.0000000398 hartrees
 Requested basis set is 6-311++G(d,p)
 There are 290 shells and 746 basis functions
 A cutoff of  1.0D-11 yielded  28985 shell pairs
 There are    184982 function pairs (    195739 Cartesian)
 Smallest overlap matrix eigenvalue = 1.03E-06

 Q-Chem warning in module stvman/mkSTV.C, line 306:

 Overlap eigenvalue is smaller than square root of threshold
 Use THRESH >= 12 to get rid of this warning

 Guess MOs from SCF MO coefficient file

 -----------------------------------------------------------------------
  General SCF calculation program by
  Eric Jon Sundstrom, Paul Horn, Yuezhi Mao, Dmitri Zuev, Alec White,
  David Stuck, Shaama M.S., Shane Yost, Joonho Lee, David Small,
  Daniel Levine, Susi Lehtola, Hugh Burton, Evgeny Epifanovsky
 -----------------------------------------------------------------------
 Exchange:     0.2000 Hartree-Fock + 0.0800 Slater + 0.7200 B88
 Correlation:  0.1900 VWN1RPA + 0.8100 LYP
 Using SG-1 standard quadrature grid
 using 6 threads for integral computing
 -------------------------------------------------------
 OpenMP Integral computing Module                
 Release: version 2.0, May 2017, Q-Chem Inc. Pleasanton 
 -------------------------------------------------------
 -------------------------------------------------------
 OpenMP BLAS3 based DFT computing Module                
 Release: version 1.0, May 2013, Q-Chem Inc. Pittsburgh 
 -------------------------------------------------------
 A restricted SCF calculation will be
 performed using DIIS
 SCF converges when DIIS error is below 1.0e-08
 ---------------------------------------
  Cycle       Energy         DIIS error
 ---------------------------------------
    1   -1303.9331205573      5.24e-04  
    2   -1303.9568198570      1.06e-04  
    3   -1303.9561997096      1.62e-04  
    4   -1303.9574621889      1.17e-05  
    5   -1303.9574654367      9.19e-06  
    6   -1303.9574695832      3.19e-06  
    7   -1303.9574700604      9.03e-07  
    8   -1303.9574701062      1.92e-07  
    9   -1303.9574701082      6.94e-08  
   10   -1303.9574701086      2.25e-08  
   11   -1303.9574701085      7.05e-09  Convergence criterion met
 ---------------------------------------
 SCF time:   CPU 2133.36s  wall 378.00s 
 SCF   energy in the final basis set =    -1303.9574701085
 Total energy in the final basis set =    -1303.9574701085

 --------------------------------------------------------------

                    Orbital Energies (a.u.)
 --------------------------------------------------------------

 Alpha MOs
 -- Occupied --
-19.1897 -19.1706 -19.1579 -19.1570 -19.1515 -19.1454 -19.1342 -19.1216
-19.1028 -10.3255 -10.2957 -10.2627 -10.2592 -10.2563 -10.2548 -10.2181
-10.2148 -10.2116 -10.1801 -10.1736 -10.1722 -10.1702 -10.1690 -10.1640
-10.1544  -1.1335  -1.1014  -1.0788  -1.0597  -1.0476  -1.0437  -1.0386
 -1.0225  -1.0066  -0.8402  -0.8145  -0.8124  -0.7912  -0.7485  -0.7322
 -0.7145  -0.6856  -0.6769  -0.6608  -0.6354  -0.6266  -0.6141  -0.6056
 -0.5727  -0.5665  -0.5641  -0.5601  -0.5468  -0.5236  -0.5193  -0.5137
 -0.5082  -0.5037  -0.4974  -0.4942  -0.4876  -0.4809  -0.4649  -0.4582
 -0.4518  -0.4495  -0.4423  -0.4386  -0.4325  -0.4243  -0.4188  -0.4057
 -0.4053  -0.3934  -0.3895  -0.3860  -0.3812  -0.3770  -0.3747  -0.3704
 -0.3622  -0.3568  -0.3469  -0.3451  -0.3412  -0.3350  -0.3322  -0.3283
 -0.3233  -0.3192  -0.3122  -0.3065  -0.2997  -0.2977  -0.2943  -0.2834
 -0.2809  -0.2553
 -- Virtual --
 -0.0362  -0.0255  -0.0124  -0.0110  -0.0073  -0.0047   0.0009   0.0033
  0.0134   0.0157   0.0224   0.0235   0.0315   0.0317   0.0351   0.0379
  0.0458   0.0470   0.0500   0.0531   0.0547   0.0608   0.0629   0.0664
  0.0685   0.0733   0.0744   0.0774   0.0794   0.0813   0.0847   0.0881
  0.0903   0.0919   0.0949   0.0959   0.1003   0.1019   0.1040   0.1082
  0.1094   0.1109   0.1138   0.1158   0.1183   0.1195   0.1213   0.1270
  0.1283   0.1307   0.1310   0.1347   0.1376   0.1391   0.1401   0.1415
  0.1434   0.1449   0.1471   0.1495   0.1508   0.1520   0.1537   0.1552
  0.1577   0.1614   0.1624   0.1648   0.1658   0.1690   0.1700   0.1750
  0.1751   0.1756   0.1793   0.1826   0.1856   0.1858   0.1881   0.1904
  0.1945   0.1951   0.1980   0.2004   0.2040   0.2050   0.2060   0.2079
  0.2108   0.2123   0.2152   0.2186   0.2220   0.2263   0.2283   0.2299
  0.2339   0.2350   0.2365   0.2385   0.2450   0.2470   0.2486   0.2514
  0.2535   0.2545   0.2587   0.2593   0.2602   0.2650   0.2677   0.2701
  0.2732   0.2755   0.2771   0.2807   0.2829   0.2839   0.2859   0.2917
  0.2924   0.2956   0.2972   0.3014   0.3031   0.3043   0.3066   0.3080
  0.3125   0.3145   0.3159   0.3205   0.3266   0.3270   0.3297   0.3309
  0.3323   0.3351   0.3370   0.3434   0.3448   0.3461   0.3508   0.3533
  0.3553   0.3566   0.3590   0.3611   0.3633   0.3653   0.3684   0.3720
  0.3736   0.3772   0.3794   0.3833   0.3856   0.3884   0.3902   0.3979
  0.4038   0.4083   0.4091   0.4128   0.4155   0.4233   0.4271   0.4296
  0.4328   0.4405   0.4420   0.4452   0.4521   0.4582   0.4657   0.4668
  0.4728   0.4769   0.4819   0.4891   0.5006   0.5009   0.5029   0.5075
  0.5184   0.5222   0.5314   0.5352   0.5433   0.5508   0.5552   0.5611
  0.5633   0.5681   0.5691   0.5759   0.5788   0.5887   0.5954   0.6030
  0.6075   0.6149   0.6165   0.6224   0.6282   0.6338   0.6407   0.6437
  0.6511   0.6527   0.6581   0.6608   0.6639   0.6699   0.6771   0.6829
  0.6896   0.6951   0.6980   0.6990   0.7058   0.7065   0.7175   0.7237
  0.7273   0.7371   0.7431   0.7451   0.7493   0.7518   0.7548   0.7612
  0.7662   0.7689   0.7723   0.7758   0.7798   0.7811   0.7843   0.7894
  0.7925   0.7943   0.7976   0.8003   0.8102   0.8183   0.8208   0.8245
  0.8272   0.8337   0.8409   0.8539   0.8605   0.8711   0.8985   0.9012
  0.9147   0.9255   0.9384   0.9547   0.9660   0.9736   0.9846   0.9990
  1.0103   1.0170   1.0203   1.0236   1.0259   1.0513   1.0549   1.0615
  1.0713   1.0795   1.0853   1.0983   1.1058   1.1152   1.1205   1.1313
  1.1340   1.1382   1.1492   1.1529   1.1612   1.1708   1.1778   1.1811
  1.1879   1.1921   1.1979   1.1990   1.2152   1.2206   1.2245   1.2351
  1.2402   1.2472   1.2500   1.2561   1.2676   1.2714   1.2787   1.2905
  1.2949   1.3118   1.3183   1.3192   1.3376   1.3411   1.3492   1.3621
  1.3704   1.3793   1.3873   1.3922   1.4061   1.4114   1.4250   1.4338
  1.4418   1.4504   1.4627   1.4653   1.4717   1.4799   1.4924   1.4957
  1.5038   1.5121   1.5202   1.5240   1.5322   1.5380   1.5499   1.5536
  1.5618   1.5669   1.5694   1.5753   1.5762   1.5851   1.5901   1.5915
  1.5948   1.6002   1.6072   1.6109   1.6147   1.6212   1.6255   1.6300
  1.6317   1.6370   1.6433   1.6485   1.6516   1.6562   1.6596   1.6638
  1.6704   1.6762   1.6790   1.6915   1.6974   1.7009   1.7086   1.7093
  1.7170   1.7209   1.7290   1.7444   1.7457   1.7555   1.7612   1.7688
  1.7781   1.7827   1.7916   1.7963   1.8071   1.8133   1.8182   1.8269
  1.8379   1.8408   1.8528   1.8588   1.8668   1.8699   1.8750   1.8889
  1.8934   1.9020   1.9047   1.9121   1.9205   1.9383   1.9441   1.9509
  1.9588   1.9716   1.9887   2.0014   2.0047   2.0115   2.0164   2.0334
  2.0486   2.0518   2.0593   2.0664   2.0757   2.0784   2.0820   2.0962
  2.1008   2.1106   2.1294   2.1326   2.1399   2.1459   2.1552   2.1612
  2.1721   2.1770   2.1860   2.1949   2.2049   2.2147   2.2196   2.2321
  2.2430   2.2518   2.2573   2.2727   2.2807   2.2929   2.3015   2.3220
  2.3342   2.3416   2.3486   2.3593   2.3636   2.3760   2.3972   2.4137
  2.4252   2.4442   2.4499   2.4816   2.4895   2.5010   2.5173   2.5252
  2.5333   2.5398   2.5424   2.5437   2.5542   2.5686   2.5798   2.5835
  2.5959   2.6005   2.6069   2.6244   2.6309   2.6355   2.6449   2.6532
  2.6597   2.6786   2.6850   2.6955   2.6984   2.7111   2.7345   2.7405
  2.7545   2.7560   2.7706   2.7738   2.7874   2.8017   2.8052   2.8119
  2.8159   2.8240   2.8379   2.8470   2.8576   2.8711   2.8838   2.8860
  2.8965   2.9022   2.9137   2.9207   2.9263   2.9327   2.9527   2.9605
  2.9652   2.9786   2.9812   2.9880   2.9975   3.0118   3.0209   3.0262
  3.0336   3.0402   3.0499   3.0540   3.0684   3.0842   3.0884   3.0956
  3.1042   3.1153   3.1183   3.1275   3.1410   3.1462   3.1511   3.1604
  3.1658   3.1749   3.1841   3.1935   3.2097   3.2141   3.2208   3.2338
  3.2387   3.2509   3.2663   3.2782   3.2846   3.2890   3.3114   3.3186
  3.3193   3.3499   3.3668   3.3728   3.3869   3.4107   3.4228   3.4713
  3.4905   3.5386   3.5608   3.5786   3.6161   3.6829   3.7754   3.7881
  3.8002   3.8014   3.8040   3.8213   3.8442   3.8597   3.8653   3.8947
  3.9049   3.9141   3.9153   3.9311   3.9330   3.9702   3.9853   3.9961
  4.0038   4.0117   4.0479   4.0528   4.0606   4.0873   4.1228   4.1407
  4.1545   4.1701   4.1788   4.2272   4.2521   4.2668   4.2988   4.3040
  4.3178   4.3451   4.3723   4.4427   4.9844   5.0741   5.0924   5.0997
  5.1049   5.1238   5.1466   5.1911   5.2321   5.2633   5.3664   5.3805
  5.4054   5.4113   5.4199   5.4430   5.4583   5.5047   5.5954   5.6129
  5.6469   5.6528   5.6554   5.6974   5.7588   5.8248   5.8504  23.7482
 23.7720  23.7908  23.8063  23.8130  23.8267  23.8458  23.8613  23.8701
 23.8859  23.9000  23.9036  23.9357  23.9625  23.9806  23.9966  49.8659
 49.8978  49.9267  49.9409  49.9431  49.9612  50.0009  50.0140  50.0158
 --------------------------------------------------------------

          Ground-State Mulliken Net Atomic Charges

     Atom                 Charge (a.u.)
  ----------------------------------------
      1 C                     0.324833
      2 H                     0.229933
      3 C                    -0.208961
      4 H                     0.220944
      5 O                    -0.137986
      6 H                     0.349943
      7 C                    -1.102779
      8 H                     0.238953
      9 H                     0.122334
     10 C                     0.563612
     11 H                     0.155310
     12 C                    -0.776097
     13 H                     0.178980
     14 H                     0.142880
     15 O                    -0.209825
     16 C                    -0.699998
     17 H                     0.168014
     18 H                     0.127661
     19 C                    -0.291204
     20 H                     0.137384
     21 H                     0.155780
     22 C                     1.001621
     23 C                    -0.802804
     24 C                    -1.083256
     25 H                     0.186918
     26 O                     0.021352
     27 H                     0.223449
     28 H                     0.211257
     29 H                     0.164927
     30 H                     0.134979
     31 H                     0.124471
     32 H                     0.231201
     33 O                    -0.002272
     34 C                    -0.477712
     35 H                     0.269191
     36 C                     0.140582
     37 H                     0.224446
     38 C                     0.047728
     39 O                    -0.201262
     40 O                    -0.119441
     41 H                     0.292432
     42 C                    -0.204953
     43 H                     0.284788
     44 O                    -0.140762
     45 H                     0.260366
     46 C                    -0.601713
     47 H                     0.301022
     48 O                    -0.203141
     49 H                     0.276676
     50 C                    -0.578426
     51 H                     0.239372
     52 O                    -0.172788
     53 H                     0.262041
  ----------------------------------------
  Sum of atomic charges =     0.000000

 -----------------------------------------------------------------
                    Cartesian Multipole Moments
 -----------------------------------------------------------------
    Charge (ESU x 10^10)
                 0.0000
    Dipole Moment (Debye)
         X       0.7459      Y      -0.8415      Z       4.3218
       Tot       4.4657
    Quadrupole Moments (Debye-Ang)
        XX    -167.7477     XY     -22.0417     YY    -147.3873
        XZ       2.3660     YZ      -4.3352     ZZ    -152.4094
    Octopole Moments (Debye-Ang^2)
       XXX      41.0832    XXY      40.7710    XYY      33.8800
       YYY     -34.9453    XXZ     141.5263    XYZ      35.9231
       YYZ      30.2665    XZZ      43.1154    YZZ      -9.0058
       ZZZ      13.3876
    Hexadecapole Moments (Debye-Ang^3)
      XXXX  -14583.0058   XXXY    -783.0675   XXYY   -2797.5021
      XYYY       6.5828   YYYY   -2762.1813   XXXZ     247.1910
      XXYZ      20.4256   XYYZ     122.2557   YYYZ       6.7191
      XXZZ   -2336.8525   XYZZ      -6.3686   YYZZ    -530.8291
      XZZZ      59.6164   YZZZ     -11.8170   ZZZZ    -641.1516
 -----------------------------------------------------------------
 Calculating analytic gradient of the SCF energy
 Gradient of SCF Energy
            1           2           3           4           5           6
    1  -0.0000323   0.0005516   0.0006859  -0.0003944  -0.0011694  -0.0008609
    2   0.0000522   0.0000540  -0.0006526   0.0005518   0.0012081  -0.0008718
    3   0.0004363  -0.0001083  -0.0016406   0.0001696  -0.0007194   0.0001949
            7           8           9          10          11          12
    1  -0.0001013   0.0001913  -0.0004246   0.0005321  -0.0002221  -0.0005488
    2  -0.0001606   0.0001666   0.0002530  -0.0002197  -0.0001182  -0.0003681
    3   0.0002874  -0.0000227   0.0002022   0.0001518   0.0001177   0.0000814
           13          14          15          16          17          18
    1   0.0003309  -0.0003137  -0.0000589  -0.0002528  -0.0002368   0.0000856
    2   0.0001723   0.0002165   0.0000443  -0.0001045  -0.0002202  -0.0000205
    3  -0.0001843   0.0001065   0.0002380   0.0003625   0.0000235  -0.0002619
           19          20          21          22          23          24
    1  -0.0006418   0.0005242  -0.0001157   0.0005169  -0.0000417  -0.0017552
    2   0.0003258  -0.0003035  -0.0001113   0.0000859  -0.0005377  -0.0003213
    3   0.0002925  -0.0003542  -0.0001305   0.0001856  -0.0000736  -0.0001997
           25          26          27          28          29          30
    1   0.0003405   0.0022903   0.0001341  -0.0003795   0.0000372   0.0000363
    2   0.0001747   0.0011758  -0.0002866   0.0002746   0.0000509  -0.0001152
    3   0.0000809   0.0004699   0.0001945  -0.0000059  -0.0000046  -0.0000220
           31          32          33          34          35          36
    1  -0.0004876   0.0001177  -0.0008404  -0.0008907  -0.0000459   0.0005942
    2   0.0007364   0.0000087  -0.0010635   0.0005873   0.0002164  -0.0001483
    3   0.0000909   0.0001548  -0.0000792  -0.0002726   0.0000026  -0.0006022
           37          38          39          40          41          42
    1   0.0008197   0.0003664  -0.0002434   0.0001643  -0.0001491   0.0006541
    2   0.0001062  -0.0000520  -0.0002064   0.0001426   0.0000273  -0.0001549
    3   0.0001583  -0.0002650   0.0002685   0.0001758  -0.0001298  -0.0002335
           43          44          45          46          47          48
    1   0.0000716  -0.0001297  -0.0000141   0.0006535   0.0003909  -0.0003080
    2   0.0000635   0.0004668  -0.0000712  -0.0008559  -0.0005803  -0.0000697
    3   0.0002533   0.0001798  -0.0001911   0.0005872  -0.0000696  -0.0006655
           49          50          51          52          53
    1  -0.0002452   0.0003143  -0.0001486   0.0007650  -0.0001156
    2   0.0002181   0.0010925   0.0000977  -0.0006585  -0.0002970
    3   0.0003284   0.0002484  -0.0002222   0.0007058  -0.0002906
 Max gradient component =       2.290E-03
 RMS gradient           =       4.798E-04
 Gradient time:  CPU 541.40 s  wall 91.41 s
 Geometry Optimization Parameters
   NAtoms,    NIC,     NZ,  NCons,   NDum,   NFix, NCnnct, MaxDiis
       53     422       0       0       0       0       0       0

 Cartesian Hessian Update
 Hessian Updated using BFGS Update


** GEOMETRY OPTIMIZATION IN DELOCALIZED INTERNAL COORDINATES **
   Searching for a Minimum

   Optimization Cycle:   3

                       Coordinates (Angstroms)
     ATOM                X               Y               Z
      1  C        -2.7594397135    1.2187341938   -0.2210629540
      2  H        -3.2025262411    1.5030259897   -1.1861631706
      3  C        -2.5624691130   -0.3103939255   -0.2878246707
      4  H        -2.0028967607   -0.6240203210    0.6023412073
      5  O        -1.8174833938   -0.6512206847   -1.4642481239
      6  H        -1.1467265704   -1.3010248097   -1.2179380552
      7  C        -3.9050976171   -1.0595987578   -0.3420927348
      8  H        -4.3710489042   -0.8413185067   -1.3084641797
      9  H        -3.7011297432   -2.1356846373   -0.3334682212
     10  C        -4.8762222374   -0.6970173754    0.7868185605
     11  H        -4.4184382525   -0.9712755167    1.7500449179
     12  C        -6.1858690671   -1.4950632494    0.7167373541
     13  H        -5.9636873540   -2.5650078863    0.7207388473
     14  H        -6.7984482538   -1.2777370925    1.6043135457
     15  O        -6.9475111389   -1.2765746551   -0.4715981110
     16  C        -5.0988305680    0.8209211671    0.7954613710
     17  H        -5.7549931945    1.1074376609    1.6265951108
     18  H        -5.6011237029    1.1255086113   -0.1326064871
     19  C        -3.7637650559    1.5615273355    0.9047809780
     20  H        -3.9358016440    2.6402820423    0.9253147864
     21  H        -3.3015176966    1.3071362208    1.8677011565
     22  C        -1.4832702331    2.0982644423   -0.0204084254
     23  C        -1.7420370482    3.5242345887   -0.5468452794
     24  C        -0.1760621828    1.6177033503   -0.6491435731
     25  H        -0.3220498123    1.3072280237   -1.6874330256
     26  O         0.3592425033    0.5069617995    0.1018856774
     27  H         0.5564603969    2.4307533702   -0.6131516599
     28  H        -1.2924712331    2.1652407050    1.0580828774
     29  H        -1.8001620581    3.5284796086   -1.6406508301
     30  H        -0.9382031313    4.2050479886   -0.2534360145
     31  H        -2.6785326928    3.9404076219   -0.1683246131
     32  H        -7.2747371784   -0.3723093422   -0.4653707432
     33  O         2.6165344971    0.7935779257    0.1740533288
     34  C         3.8986434042    0.3800148163   -0.2763844977
     35  H         3.9534088466    0.3767182292   -1.3719628315
     36  C         1.5472831850    0.0001334150   -0.3626755733
     37  H         1.6063008582    0.0282905890   -1.4634322209
     38  C         4.9004368068    1.4321624557    0.1944990860
     39  O         5.4854226840    2.1841325980   -0.5379326973
     40  O         5.0408361058    1.4349311410    1.5365366964
     41  H         5.6643995475    2.1423591434    1.7593621744
     42  C         4.2033697692   -1.0284634551    0.2598244667
     43  H         4.2184525385   -0.9764879219    1.3581962593
     44  O         5.4691966599   -1.4223818596   -0.2401009301
     45  H         5.5815149405   -2.3658175612   -0.0745426673
     46  C         3.0930466093   -1.9793283123   -0.1937171492
     47  H         3.1764569725   -2.1156250843   -1.2770066339
     48  O         3.2712800565   -3.2997348464    0.3361344693
     49  H         3.1862541405   -3.2606431196    1.2978786735
     50  C         1.6990601224   -1.4383932354    0.1367147780
     51  H         1.5555425190   -1.4118580675    1.2265762913
     52  O         0.6874866123   -2.2377197766   -0.4699376258
     53  H         0.9497824487   -3.1640173515   -0.4008911849
   Point Group: c1    Number of degrees of freedom:   153


   Energy is  -1303.957470108

 Hessian Updated using BFGS Update

147 Hessian modes will be used to form the next step
  Hessian Eigenvalues:
     0.003551    0.003741    0.004368    0.005332    0.005707    0.006041
     0.007153    0.007555    0.007672    0.009765    0.010116    0.010834
     0.011152    0.011803    0.012259    0.012548    0.013412    0.014300
     0.018951    0.019813    0.022353    0.025689    0.029767    0.031051
     0.032290    0.034219    0.036591    0.037659    0.042884    0.043918
     0.045093    0.046155    0.046551    0.046939    0.048330    0.048751
     0.049306    0.049494    0.049835    0.051371    0.053871    0.054431
     0.054849    0.055051    0.055173    0.056740    0.057784    0.058137
     0.058900    0.059667    0.060572    0.062593    0.065956    0.067133
     0.069007    0.073107    0.074690    0.080125    0.081365    0.082987
     0.086042    0.086167    0.091704    0.095165    0.101016    0.112664
     0.113188    0.118206    0.119811    0.128959    0.137235    0.140841
     0.142745    0.147556    0.156300    0.159991    0.160220    0.163226
     0.166825    0.169013    0.171290    0.178618    0.180936    0.186923
     0.193426    0.197515    0.200866    0.210890    0.220670    0.249122
     0.249975    0.249996    0.259745    0.267702    0.270619    0.271915
     0.276348    0.283118    0.284471    0.286282    0.287590    0.288226
     0.288944    0.290748    0.291012    0.293764    0.297049    0.332389
     0.334326    0.335326    0.336980    0.337256    0.337502    0.338083
     0.338360    0.338689    0.339207    0.340136    0.340326    0.340482
     0.341587    0.341968    0.342222    0.342626    0.342987    0.343757
     0.343952    0.344627    0.346379    0.348042    0.385652    0.399506
     0.403399    0.404327    0.409695    0.411849    0.417074    0.429287
     0.511202    0.535650    0.540367    0.542481    0.544127    0.545246
     0.550809    0.552235    1.039268

 Minimum Search - Taking Simple RFO Step
 Searching for Lamda that Minimizes Along All modes
 Value Taken    Lamda =  -0.00120909
 Step Taken.  Stepsize is  0.194943

                             Maximum     Tolerance    Cnvgd?
         Gradient           0.012508      0.000300      NO
         Displacement       0.068574      0.001200      NO
         Energy change      0.000352      0.000001      NO


 New Cartesian Coordinates Obtained by Inverse Iteration

 Displacement from previous Coordinates is:  2.044803
 ----------------------------------------------------------------
             Standard Nuclear Orientation (Angstroms)
    I     Atom           X                Y                Z
 ----------------------------------------------------------------
    1      C      -2.7427012380     1.2762498788    -0.2174252969
    2      H      -3.2010466016     1.5477137129    -1.1792797362
    3      C      -2.4672153407    -0.2392191665    -0.2989713174
    4      H      -1.8911402148    -0.5334696265     0.5876999488
    5      O      -1.7026319307    -0.5242244684    -1.4779004803
    6      H      -0.9776851982    -1.1160099108    -1.2384557957
    7      C      -3.7677059259    -1.0568561685    -0.3647151624
    8      H      -4.2436962202    -0.8541180807    -1.3295691142
    9      H      -3.5060744848    -2.1207328915    -0.3671988103
   10      C      -4.7570826207    -0.7554556905     0.7663280588
   11      H      -4.2866278902    -1.0185817614     1.7265450971
   12      C      -6.0244612980    -1.6170739795     0.6830340911
   13      H      -5.7505849426    -2.6750804940     0.6826523966
   14      H      -6.6519549875    -1.4367473779     1.5681700722
   15      O      -6.7883726593    -1.4300960509    -0.5095215239
   16      C      -5.0544663041     0.7498946721     0.7960373599
   17      H      -5.7215028763     0.9925285919     1.6323513610
   18      H      -5.5743488594     1.0424894300    -0.1260362053
   19      C      -3.7590303407     1.5566485929     0.9141758098
   20      H      -3.9887000961     2.6245085875     0.9492184462
   21      H      -3.2825332346     1.3150954875     1.8736284014
   22      C      -1.5015766009     2.2007014223    -0.0112713813
   23      C      -1.7849960501     3.6096261329    -0.5694545964
   24      C      -0.1787806578     1.7301158496    -0.6103908873
   25      H      -0.3077648271     1.4101276733    -1.6483513934
   26      O       0.3307409808     0.6201408836     0.1580089188
   27      H       0.5518473174     2.5446468128    -0.5671485116
   28      H      -1.3270824262     2.2877373193     1.0686888139
   29      H      -1.8265570613     3.5914735029    -1.6638993543
   30      H      -1.0030596392     4.3159243645    -0.2769706885
   31      H      -2.7368765155     4.0080800635    -0.2131408265
   32      H      -7.1592529599    -0.5428285446    -0.5021696090
   33      O       2.6049297343     0.8126390072     0.1694553244
   34      C       3.8552088722     0.3286819563    -0.3019270733
   35      H       3.8833429642     0.3008625849    -1.3981640277
   36      C       1.4861408060     0.0554938427    -0.3195278982
   37      H       1.5141721605     0.0544409744    -1.4219346362
   38      C       4.9172878484     1.3398433506     0.1243624298
   39      O       5.5235428116     2.0454214709    -0.6365574575
   40      O       5.0906898529     1.3590348203     1.4623366853
   41      H       5.7564531027     2.0355793619     1.6574974837
   42      C       4.1050419731    -1.0825350360     0.2542372071
   43      H       4.1491761164    -1.0118986170     1.3505760933
   44      O       5.3377181928    -1.5477228644    -0.2672142639
   45      H       5.4088017437    -2.4916480667    -0.0827680945
   46      C       2.9405010758    -1.9864983958    -0.1548243048
   47      H       2.9838481548    -2.1377996165    -1.2382937515
   48      O       3.0764484574    -3.3070034648     0.3878926571
   49      H       3.0282838100    -3.2528953698     1.3512587156
   50      C       1.5849580893    -1.3773802806     0.2083053098
   51      H       1.4773996285    -1.3230143360     1.3013837202
   52      O       0.5185065457    -2.1391159919    -0.3508581048
   53      H       0.7383301962    -3.0751964149    -0.2681263687
 ----------------------------------------------------------------
 Molecular Point Group                 C1    NOp =  1
 Largest Abelian Subgroup              C1    NOp =  1
 Nuclear Repulsion Energy =  2476.0497390742 hartrees
 There are       98 alpha and       98 beta electrons
 Applying Cartesian multipole field
    Component          Value
    ---------          -----
     (2,0,0)        1.00000E-12
     (0,2,0)        2.00000E-11
     (0,0,2)       -3.00000E-11
 Nucleus-field energy     =     0.0000000403 hartrees
 Requested basis set is 6-311++G(d,p)
 There are 290 shells and 746 basis functions
 A cutoff of  1.0D-11 yielded  29124 shell pairs
 There are    185890 function pairs (    196704 Cartesian)
 Smallest overlap matrix eigenvalue = 1.01E-06

 Q-Chem warning in module stvman/mkSTV.C, line 306:

 Overlap eigenvalue is smaller than square root of threshold
 Use THRESH >= 12 to get rid of this warning

 Guess MOs from SCF MO coefficient file

 -----------------------------------------------------------------------
  General SCF calculation program by
  Eric Jon Sundstrom, Paul Horn, Yuezhi Mao, Dmitri Zuev, Alec White,
  David Stuck, Shaama M.S., Shane Yost, Joonho Lee, David Small,
  Daniel Levine, Susi Lehtola, Hugh Burton, Evgeny Epifanovsky
 -----------------------------------------------------------------------
 Exchange:     0.2000 Hartree-Fock + 0.0800 Slater + 0.7200 B88
 Correlation:  0.1900 VWN1RPA + 0.8100 LYP
 Using SG-1 standard quadrature grid
 using 6 threads for integral computing
 -------------------------------------------------------
 OpenMP Integral computing Module                
 Release: version 2.0, May 2017, Q-Chem Inc. Pleasanton 
 -------------------------------------------------------
 -------------------------------------------------------
 OpenMP BLAS3 based DFT computing Module                
 Release: version 1.0, May 2013, Q-Chem Inc. Pittsburgh 
 -------------------------------------------------------
 A restricted SCF calculation will be
 performed using DIIS
 SCF converges when DIIS error is below 1.0e-08
 ---------------------------------------
  Cycle       Energy         DIIS error
 ---------------------------------------
    1   -1303.9149796787      7.24e-04  
    2   -1303.9569280025      9.95e-05  
    3   -1303.9564960301      1.49e-04  
    4   -1303.9575867817      1.40e-05  
    5   -1303.9575948104      6.50e-06  
    6   -1303.9575972641      1.76e-06  
    7   -1303.9575974079      7.19e-07  
    8   -1303.9575974314      2.18e-07  
    9   -1303.9575974339      9.90e-08  
   10   -1303.9575974343      3.65e-08  
   11   -1303.9575974344      8.57e-09  Convergence criterion met
 ---------------------------------------
 SCF time:   CPU 2162.29s  wall 382.00s 
 SCF   energy in the final basis set =    -1303.9575974344
 Total energy in the final basis set =    -1303.9575974344

 --------------------------------------------------------------

                    Orbital Energies (a.u.)
 --------------------------------------------------------------

 Alpha MOs
 -- Occupied --
-19.1903 -19.1720 -19.1609 -19.1592 -19.1523 -19.1466 -19.1348 -19.1209
-19.0989 -10.3261 -10.2972 -10.2637 -10.2605 -10.2574 -10.2568 -10.2174
-10.2140 -10.2087 -10.1790 -10.1726 -10.1706 -10.1693 -10.1682 -10.1636
-10.1527  -1.1341  -1.1028  -1.0804  -1.0623  -1.0496  -1.0443  -1.0403
 -1.0217  -1.0036  -0.8392  -0.8164  -0.8127  -0.7915  -0.7479  -0.7308
 -0.7156  -0.6867  -0.6761  -0.6616  -0.6363  -0.6281  -0.6131  -0.6044
 -0.5728  -0.5691  -0.5654  -0.5590  -0.5477  -0.5251  -0.5204  -0.5134
 -0.5092  -0.5047  -0.4966  -0.4954  -0.4880  -0.4808  -0.4637  -0.4582
 -0.4522  -0.4500  -0.4440  -0.4384  -0.4318  -0.4245  -0.4185  -0.4083
 -0.4052  -0.3921  -0.3885  -0.3869  -0.3815  -0.3768  -0.3745  -0.3709
 -0.3629  -0.3566  -0.3461  -0.3448  -0.3412  -0.3359  -0.3311  -0.3277
 -0.3255  -0.3185  -0.3110  -0.3074  -0.2997  -0.2975  -0.2953  -0.2845
 -0.2798  -0.2530
 -- Virtual --
 -0.0372  -0.0263  -0.0127  -0.0107  -0.0077  -0.0045   0.0009   0.0037
  0.0133   0.0160   0.0228   0.0237   0.0312   0.0324   0.0355   0.0388
  0.0454   0.0476   0.0502   0.0535   0.0554   0.0608   0.0626   0.0662
  0.0696   0.0732   0.0745   0.0783   0.0787   0.0822   0.0855   0.0889
  0.0907   0.0922   0.0951   0.0970   0.0995   0.1036   0.1039   0.1087
  0.1099   0.1119   0.1146   0.1151   0.1185   0.1198   0.1212   0.1273
  0.1286   0.1307   0.1316   0.1354   0.1382   0.1388   0.1396   0.1410
  0.1440   0.1457   0.1478   0.1504   0.1520   0.1534   0.1546   0.1563
  0.1573   0.1623   0.1630   0.1653   0.1668   0.1698   0.1718   0.1746
  0.1762   0.1780   0.1803   0.1840   0.1853   0.1870   0.1881   0.1900
  0.1941   0.1950   0.1978   0.1998   0.2044   0.2062   0.2073   0.2082
  0.2117   0.2122   0.2162   0.2184   0.2222   0.2263   0.2295   0.2320
  0.2343   0.2358   0.2374   0.2400   0.2456   0.2473   0.2491   0.2531
  0.2535   0.2546   0.2575   0.2605   0.2620   0.2666   0.2682   0.2715
  0.2740   0.2765   0.2778   0.2815   0.2821   0.2854   0.2855   0.2921
  0.2929   0.2961   0.2991   0.3023   0.3042   0.3056   0.3079   0.3103
  0.3145   0.3148   0.3172   0.3210   0.3262   0.3270   0.3302   0.3315
  0.3333   0.3368   0.3389   0.3428   0.3468   0.3474   0.3522   0.3530
  0.3555   0.3574   0.3587   0.3620   0.3639   0.3678   0.3691   0.3708
  0.3743   0.3792   0.3800   0.3831   0.3857   0.3900   0.3916   0.4003
  0.4054   0.4086   0.4109   0.4140   0.4199   0.4243   0.4271   0.4325
  0.4340   0.4392   0.4439   0.4466   0.4529   0.4574   0.4682   0.4687
  0.4730   0.4819   0.4845   0.4905   0.4990   0.5024   0.5045   0.5101
  0.5203   0.5250   0.5308   0.5346   0.5467   0.5508   0.5564   0.5634
  0.5651   0.5672   0.5708   0.5745   0.5809   0.5913   0.5983   0.6026
  0.6115   0.6171   0.6201   0.6245   0.6303   0.6342   0.6407   0.6422
  0.6511   0.6560   0.6592   0.6632   0.6649   0.6716   0.6784   0.6839
  0.6903   0.6972   0.6982   0.7042   0.7071   0.7095   0.7174   0.7228
  0.7284   0.7333   0.7432   0.7454   0.7492   0.7525   0.7566   0.7627
  0.7658   0.7673   0.7741   0.7760   0.7809   0.7825   0.7856   0.7905
  0.7930   0.7956   0.7976   0.8016   0.8113   0.8160   0.8215   0.8254
  0.8281   0.8373   0.8429   0.8559   0.8582   0.8702   0.8963   0.9055
  0.9203   0.9264   0.9385   0.9518   0.9619   0.9771   0.9919   0.9975
  1.0104   1.0169   1.0239   1.0268   1.0308   1.0548   1.0589   1.0642
  1.0717   1.0834   1.0873   1.0934   1.1041   1.1155   1.1204   1.1288
  1.1340   1.1397   1.1476   1.1527   1.1597   1.1712   1.1796   1.1811
  1.1901   1.1940   1.1969   1.2029   1.2172   1.2228   1.2286   1.2349
  1.2440   1.2503   1.2514   1.2575   1.2701   1.2762   1.2855   1.2924
  1.2983   1.3122   1.3213   1.3274   1.3417   1.3440   1.3473   1.3690
  1.3753   1.3805   1.3870   1.3980   1.4084   1.4098   1.4309   1.4405
  1.4448   1.4534   1.4644   1.4649   1.4741   1.4817   1.4933   1.4999
  1.5084   1.5164   1.5213   1.5277   1.5372   1.5429   1.5522   1.5546
  1.5635   1.5691   1.5711   1.5784   1.5836   1.5849   1.5915   1.5921
  1.5947   1.6018   1.6094   1.6132   1.6186   1.6200   1.6290   1.6309
  1.6348   1.6386   1.6428   1.6520   1.6535   1.6578   1.6645   1.6684
  1.6738   1.6771   1.6827   1.6925   1.7003   1.7006   1.7084   1.7130
  1.7230   1.7299   1.7321   1.7428   1.7489   1.7576   1.7627   1.7689
  1.7810   1.7839   1.7921   1.7968   1.8074   1.8131   1.8190   1.8305
  1.8395   1.8411   1.8555   1.8593   1.8695   1.8711   1.8754   1.8887
  1.8978   1.9039   1.9069   1.9090   1.9219   1.9391   1.9432   1.9518
  1.9623   1.9721   1.9843   2.0020   2.0037   2.0120   2.0250   2.0341
  2.0496   2.0531   2.0609   2.0652   2.0788   2.0796   2.0886   2.0985
  2.1120   2.1148   2.1312   2.1344   2.1395   2.1462   2.1555   2.1598
  2.1731   2.1788   2.1844   2.1982   2.2105   2.2190   2.2321   2.2489
  2.2507   2.2530   2.2618   2.2843   2.2851   2.2994   2.3131   2.3256
  2.3383   2.3447   2.3515   2.3605   2.3648   2.3780   2.4000   2.4183
  2.4267   2.4469   2.4528   2.4845   2.4923   2.5029   2.5181   2.5259
  2.5335   2.5373   2.5435   2.5460   2.5536   2.5720   2.5809   2.5829
  2.5977   2.6033   2.6069   2.6259   2.6310   2.6348   2.6444   2.6540
  2.6614   2.6784   2.6856   2.6957   2.7020   2.7126   2.7352   2.7447
  2.7550   2.7570   2.7702   2.7787   2.7887   2.8010   2.8066   2.8122
  2.8160   2.8248   2.8385   2.8518   2.8586   2.8722   2.8812   2.8850
  2.8948   2.9070   2.9098   2.9248   2.9291   2.9377   2.9564   2.9603
  2.9675   2.9794   2.9822   2.9901   3.0005   3.0086   3.0208   3.0289
  3.0356   3.0465   3.0536   3.0561   3.0651   3.0825   3.0885   3.0942
  3.1102   3.1215   3.1224   3.1270   3.1420   3.1483   3.1500   3.1636
  3.1679   3.1783   3.1897   3.2006   3.2133   3.2168   3.2229   3.2391
  3.2479   3.2559   3.2652   3.2810   3.2865   3.2891   3.3104   3.3215
  3.3368   3.3534   3.3681   3.3762   3.3890   3.4120   3.4243   3.4726
  3.4961   3.5440   3.5601   3.5826   3.6153   3.6821   3.7756   3.7879
  3.7992   3.8008   3.8031   3.8231   3.8459   3.8613   3.8668   3.8986
  3.9057   3.9148   3.9233   3.9327   3.9340   3.9788   3.9886   3.9975
  4.0053   4.0208   4.0464   4.0556   4.0615   4.0860   4.1245   4.1392
  4.1586   4.1712   4.1796   4.2326   4.2548   4.2699   4.2992   4.3062
  4.3182   4.3485   4.3751   4.4440   4.9835   5.0732   5.0944   5.0994
  5.1057   5.1264   5.1456   5.1900   5.2332   5.2777   5.3660   5.3841
  5.4069   5.4127   5.4221   5.4518   5.4633   5.5146   5.5947   5.6125
  5.6459   5.6510   5.6565   5.6968   5.8019   5.8277   5.8525  23.7487
 23.7743  23.7899  23.8068  23.8139  23.8317  23.8478  23.8654  23.8705
 23.8906  23.9027  23.9063  23.9391  23.9636  23.9822  23.9977  49.8648
 49.8970  49.9257  49.9401  49.9434  49.9618  49.9991  50.0132  50.0315
 --------------------------------------------------------------

          Ground-State Mulliken Net Atomic Charges

     Atom                 Charge (a.u.)
  ----------------------------------------
      1 C                     0.280279
      2 H                     0.231969
      3 C                    -0.249552
      4 H                     0.234229
      5 O                    -0.134389
      6 H                     0.372247
      7 C                    -1.035586
      8 H                     0.238948
      9 H                     0.117735
     10 C                     0.547172
     11 H                     0.154269
     12 C                    -0.772649
     13 H                     0.179080
     14 H                     0.142190
     15 O                    -0.208603
     16 C                    -0.687494
     17 H                     0.168125
     18 H                     0.126130
     19 C                    -0.305361
     20 H                     0.142592
     21 H                     0.154673
     22 C                     0.917775
     23 C                    -0.794512
     24 C                    -0.954052
     25 H                     0.180310
     26 O                     0.018628
     27 H                     0.220568
     28 H                     0.210586
     29 H                     0.164622
     30 H                     0.135137
     31 H                     0.128896
     32 H                     0.230516
     33 O                    -0.007845
     34 C                    -0.480648
     35 H                     0.269028
     36 C                     0.072824
     37 H                     0.230008
     38 C                     0.060002
     39 O                    -0.201759
     40 O                    -0.119483
     41 H                     0.293262
     42 C                    -0.215733
     43 H                     0.285910
     44 O                    -0.139643
     45 H                     0.260053
     46 C                    -0.608078
     47 H                     0.301655
     48 O                    -0.206497
     49 H                     0.277980
     50 C                    -0.562073
     51 H                     0.243613
     52 O                    -0.173171
     53 H                     0.266117
  ----------------------------------------
  Sum of atomic charges =    -0.000000

 -----------------------------------------------------------------
                    Cartesian Multipole Moments
 -----------------------------------------------------------------
    Charge (ESU x 10^10)
                -0.0000
    Dipole Moment (Debye)
         X       0.8493      Y      -0.8466      Z       4.4172
       Tot       4.5771
    Quadrupole Moments (Debye-Ang)
        XX    -166.8650     XY     -21.3039     YY    -147.7125
        XZ       3.1143     YZ      -4.8685     ZZ    -152.9419
    Octopole Moments (Debye-Ang^2)
       XXX      34.8226    XXY      44.9527    XYY      40.4293
       YYY     -30.4640    XXZ     141.5544    XYZ      35.2289
       YYZ      30.0964    XZZ      41.3625    YZZ     -10.9487
       ZZZ      14.3577
    Hexadecapole Moments (Debye-Ang^3)
      XXXX  -13950.9336   XXXY    -712.2198   XXYY   -2742.9687
      XYYY      -8.4587   YYYY   -2812.6186   XXXZ     303.1743
      XXYZ      21.7913   XYYZ     109.5533   YYYZ      20.5660
      XXZZ   -2280.1521   XYZZ     -16.0721   YYZZ    -542.6551
      XZZZ      60.2894   YZZZ       9.1536   ZZZZ    -636.8091
 -----------------------------------------------------------------
 Calculating analytic gradient of the SCF energy
 Gradient of SCF Energy
            1           2           3           4           5           6
    1  -0.0000595   0.0002978   0.0004593   0.0005053   0.0003819   0.0017370
    2   0.0004455  -0.0000110  -0.0001918   0.0004433   0.0006195   0.0014730
    3  -0.0003990  -0.0002551  -0.0011718   0.0007464   0.0011605  -0.0014765
            7           8           9          10          11          12
    1  -0.0007551   0.0003128  -0.0001406   0.0002834  -0.0000858  -0.0002300
    2  -0.0001364   0.0001402   0.0001086  -0.0003848   0.0000018  -0.0000499
    3   0.0007224   0.0000400   0.0000618   0.0000192   0.0000258   0.0000545
           13          14          15          16          17          18
    1   0.0001429  -0.0001324   0.0000443   0.0000595  -0.0000650   0.0000616
    2   0.0000993  -0.0000207   0.0000172   0.0006295   0.0000416  -0.0000398
    3  -0.0000860   0.0001022   0.0000466   0.0001751   0.0000549  -0.0000951
           19          20          21          22          23          24
    1  -0.0003111  -0.0000187  -0.0001448   0.0004231  -0.0002266  -0.0008732
    2   0.0001550  -0.0007741  -0.0001751  -0.0002498   0.0002700  -0.0011113
    3   0.0005537   0.0000543  -0.0000653   0.0007754  -0.0003855   0.0006393
           25          26          27          28          29          30
    1  -0.0000976  -0.0008501  -0.0000691  -0.0000679   0.0000882  -0.0000707
    2  -0.0006004  -0.0001529   0.0000221  -0.0002963   0.0000629  -0.0001153
    3  -0.0003542   0.0000741  -0.0004498   0.0000323  -0.0000440  -0.0000651
           31          32          33          34          35          36
    1   0.0003162  -0.0000341   0.0001238  -0.0003011  -0.0000141  -0.0002657
    2   0.0004322  -0.0000280  -0.0001588   0.0003428   0.0000315  -0.0001482
    3  -0.0003437   0.0000642   0.0001519   0.0000270  -0.0000167  -0.0007683
           37          38          39          40          41          42
    1   0.0002075  -0.0003472   0.0001490   0.0002388  -0.0000723   0.0001405
    2  -0.0002102   0.0002757  -0.0001448   0.0000006  -0.0000270  -0.0001182
    3   0.0001734  -0.0000985   0.0000538   0.0001058  -0.0000886  -0.0002282
           43          44          45          46          47          48
    1  -0.0000022   0.0001122  -0.0000268   0.0000597   0.0000898   0.0000682
    2   0.0000076   0.0001321  -0.0000139  -0.0001626  -0.0001389  -0.0000176
    3   0.0000825   0.0001745  -0.0001348   0.0003772  -0.0000638  -0.0002333
           49          50          51          52          53
    1  -0.0000784  -0.0006801   0.0000142  -0.0007002   0.0004032
    2   0.0000423   0.0001008   0.0001657  -0.0006582   0.0000753
    3   0.0001411  -0.0004691  -0.0000007   0.0003797   0.0002235
 Max gradient component =       1.737E-03
 RMS gradient           =       3.962E-04
 Gradient time:  CPU 551.29 s  wall 93.07 s
 Geometry Optimization Parameters
   NAtoms,    NIC,     NZ,  NCons,   NDum,   NFix, NCnnct, MaxDiis
       53     422       0       0       0       0       0       0

 Cartesian Hessian Update
 Hessian Updated using BFGS Update


** GEOMETRY OPTIMIZATION IN DELOCALIZED INTERNAL COORDINATES **
   Searching for a Minimum

   Optimization Cycle:   4

                       Coordinates (Angstroms)
     ATOM                X               Y               Z
      1  C        -2.7427012380    1.2762498788   -0.2174252969
      2  H        -3.2010466016    1.5477137129   -1.1792797362
      3  C        -2.4672153407   -0.2392191665   -0.2989713174
      4  H        -1.8911402148   -0.5334696265    0.5876999488
      5  O        -1.7026319307   -0.5242244684   -1.4779004803
      6  H        -0.9776851982   -1.1160099108   -1.2384557957
      7  C        -3.7677059259   -1.0568561685   -0.3647151624
      8  H        -4.2436962202   -0.8541180807   -1.3295691142
      9  H        -3.5060744848   -2.1207328915   -0.3671988103
     10  C        -4.7570826207   -0.7554556905    0.7663280588
     11  H        -4.2866278902   -1.0185817614    1.7265450971
     12  C        -6.0244612980   -1.6170739795    0.6830340911
     13  H        -5.7505849426   -2.6750804940    0.6826523966
     14  H        -6.6519549875   -1.4367473779    1.5681700722
     15  O        -6.7883726593   -1.4300960509   -0.5095215239
     16  C        -5.0544663041    0.7498946721    0.7960373599
     17  H        -5.7215028763    0.9925285919    1.6323513610
     18  H        -5.5743488594    1.0424894300   -0.1260362053
     19  C        -3.7590303407    1.5566485929    0.9141758098
     20  H        -3.9887000961    2.6245085875    0.9492184462
     21  H        -3.2825332346    1.3150954875    1.8736284014
     22  C        -1.5015766009    2.2007014223   -0.0112713813
     23  C        -1.7849960501    3.6096261329   -0.5694545964
     24  C        -0.1787806578    1.7301158496   -0.6103908873
     25  H        -0.3077648271    1.4101276733   -1.6483513934
     26  O         0.3307409808    0.6201408836    0.1580089188
     27  H         0.5518473174    2.5446468128   -0.5671485116
     28  H        -1.3270824262    2.2877373193    1.0686888139
     29  H        -1.8265570613    3.5914735029   -1.6638993543
     30  H        -1.0030596392    4.3159243645   -0.2769706885
     31  H        -2.7368765155    4.0080800635   -0.2131408265
     32  H        -7.1592529599   -0.5428285446   -0.5021696090
     33  O         2.6049297343    0.8126390072    0.1694553244
     34  C         3.8552088722    0.3286819563   -0.3019270733
     35  H         3.8833429642    0.3008625849   -1.3981640277
     36  C         1.4861408060    0.0554938427   -0.3195278982
     37  H         1.5141721605    0.0544409744   -1.4219346362
     38  C         4.9172878484    1.3398433506    0.1243624298
     39  O         5.5235428116    2.0454214709   -0.6365574575
     40  O         5.0906898529    1.3590348203    1.4623366853
     41  H         5.7564531027    2.0355793619    1.6574974837
     42  C         4.1050419731   -1.0825350360    0.2542372071
     43  H         4.1491761164   -1.0118986170    1.3505760933
     44  O         5.3377181928   -1.5477228644   -0.2672142639
     45  H         5.4088017437   -2.4916480667   -0.0827680945
     46  C         2.9405010758   -1.9864983958   -0.1548243048
     47  H         2.9838481548   -2.1377996165   -1.2382937515
     48  O         3.0764484574   -3.3070034648    0.3878926571
     49  H         3.0282838100   -3.2528953698    1.3512587156
     50  C         1.5849580893   -1.3773802806    0.2083053098
     51  H         1.4773996285   -1.3230143360    1.3013837202
     52  O         0.5185065457   -2.1391159919   -0.3508581048
     53  H         0.7383301962   -3.0751964149   -0.2681263687
   Point Group: c1    Number of degrees of freedom:   153


   Energy is  -1303.957597434

 Hessian Updated using BFGS Update

148 Hessian modes will be used to form the next step
  Hessian Eigenvalues:
     0.003706    0.003939    0.004299    0.005331    0.005722    0.006032
     0.006965    0.007544    0.007653    0.009746    0.009878    0.010780
     0.011193    0.012010    0.012048    0.012762    0.013383    0.014444
     0.018980    0.020142    0.022340    0.027033    0.029679    0.030906
     0.032292    0.034140    0.036596    0.037658    0.042864    0.044284
     0.046151    0.046331    0.046914    0.048043    0.048313    0.048898
     0.049352    0.049560    0.049924    0.051299    0.053633    0.054441
     0.054914    0.055043    0.055146    0.056568    0.057804    0.058112
     0.058980    0.059580    0.060529    0.062094    0.065965    0.067095
     0.068781    0.073057    0.073461    0.078585    0.081368    0.082981
     0.086100    0.086205    0.091732    0.095196    0.106451    0.112498
     0.113146    0.118226    0.119813    0.130807    0.137170    0.140766
     0.142145    0.148095    0.157347    0.159974    0.159994    0.160181
     0.166450    0.167307    0.170639    0.174341    0.177778    0.183930
     0.188222    0.193587    0.197773    0.201609    0.211089    0.220684
     0.249030    0.249764    0.249994    0.259617    0.267753    0.270349
     0.275853    0.276749    0.283790    0.286126    0.287511    0.288092
     0.288241    0.290692    0.290915    0.292167    0.294060    0.297049
     0.333549    0.335321    0.336950    0.337079    0.337460    0.337531
     0.338360    0.338428    0.339200    0.339953    0.340324    0.340409
     0.341169    0.341967    0.342171    0.342622    0.342706    0.343064
     0.343887    0.343954    0.344631    0.346600    0.383109    0.390293
     0.402321    0.403320    0.404391    0.410913    0.416425    0.429141
     0.488789    0.535625    0.537177    0.540471    0.542525    0.544486
     0.545283    0.550811    0.552234    1.039172

 Minimum Search - Taking Simple RFO Step
 Searching for Lamda that Minimizes Along All modes
 Value Taken    Lamda =  -0.00111649
 Step Taken.  Stepsize is  0.182392

                             Maximum     Tolerance    Cnvgd?
         Gradient           0.011043      0.000300      NO
         Displacement       0.047753      0.001200      NO
         Energy change     -0.000127      0.000001      NO


 New Cartesian Coordinates Obtained by Inverse Iteration

 Displacement from previous Coordinates is:  0.926733
 ----------------------------------------------------------------
             Standard Nuclear Orientation (Angstroms)
    I     Atom           X                Y                Z
 ----------------------------------------------------------------
    1      C      -2.7386762636     1.2400553775    -0.2121452039
    2      H      -3.1793568495     1.4852245686    -1.1894631466
    3      C      -2.4862041195    -0.2829137469    -0.2409455123
    4      H      -1.9398732374    -0.5690641635     0.6665849253
    5      O      -1.7038820291    -0.6298592702    -1.3903720942
    6      H      -1.0073898776    -1.2380497571    -1.1093865435
    7      C      -3.7958210962    -1.0816015062    -0.3219507548
    8      H      -4.2454487554    -0.9019416348    -1.3039747907
    9      H      -3.5466129718    -2.1485440786    -0.2892480360
   10      C      -4.8086158217    -0.7348998407     0.7738424562
   11      H      -4.3653008941    -0.9792708447     1.7518700290
   12      C      -6.0856301668    -1.5788853111     0.6790495534
   13      H      -5.8337650744    -2.6412520823     0.7318713777
   14      H      -6.7400062344    -1.3536600284     1.5333808209
   15      O      -6.8035800038    -1.4285923231    -0.5474081678
   16      C      -5.0815720570     0.7740879133     0.7583921248
   17      H      -5.7600993942     1.0487215515     1.5750458630
   18      H      -5.5804106389     1.0534376931    -0.1792481952
   19      C      -3.7784700249     1.5676935584     0.8838020650
   20      H      -4.0006854375     2.6390673138     0.8809179433
   21      H      -3.3278331887     1.3546473076     1.8627326913
   22      C      -1.5027730028     2.1747309223    -0.0034016187
   23      C      -1.8037820117     3.5802480672    -0.5570517718
   24      C      -0.1630585323     1.7335244275    -0.5885854242
   25      H      -0.2752637894     1.4130788546    -1.6282872975
   26      O       0.3623973417     0.6363551802     0.1864249737
   27      H       0.5477072852     2.5651411465    -0.5358518335
   28      H      -1.3348699051     2.2661890824     1.0775617551
   29      H      -1.8470511142     3.5655883601    -1.6515049757
   30      H      -1.0346105159     4.2992027766    -0.2608749642
   31      H      -2.7624143044     3.9565007022    -0.1972155206
   32      H      -7.1493637191    -0.5323970317    -0.5950746656
   33      O       2.6442533827     0.8324837138     0.1789194393
   34      C       3.8904996942     0.3465412731    -0.3053678663
   35      H       3.9134100929     0.3332070069    -1.4019524068
   36      C       1.5168281439     0.0791399921    -0.3005433142
   37      H       1.5274206082     0.0857900798    -1.4035094388
   38      C       4.9613440879     1.3434877142     0.1316976314
   39      O       5.5750262577     2.0516545390    -0.6210034451
   40      O       5.1307666851     1.3468543649     1.4700936327
   41      H       5.8052409811     2.0116881823     1.6758723685
   42      C       4.1350339681    -1.0741465002     0.2266221003
   43      H       4.1853119841    -1.0232356155     1.3234763887
   44      O       5.3610623596    -1.5404197071    -0.3096480847
   45      H       5.4264978375    -2.4870001102    -0.1369866123
   46      C       2.9643650992    -1.9628049039    -0.1924584055
   47      H       2.9884032856    -2.0793768409    -1.2804293027
   48      O       3.1087370520    -3.2988444809     0.3098275548
   49      H       3.0863657569    -3.2737859343     1.2749404311
   50      C       1.6197146084    -1.3607775266     0.2082532615
   51      H       1.5288740501    -1.3278922521     1.3036484780
   52      O       0.5426139197    -2.1068145481    -0.3514519855
   53      H       0.7584069817    -3.0458139487    -0.2977087562
 ----------------------------------------------------------------
 Molecular Point Group                 C1    NOp =  1
 Largest Abelian Subgroup              C1    NOp =  1
 Nuclear Repulsion Energy =  2472.2374900889 hartrees
 There are       98 alpha and       98 beta electrons
 Applying Cartesian multipole field
    Component          Value
    ---------          -----
     (2,0,0)        1.00000E-12
     (0,2,0)        2.00000E-11
     (0,0,2)       -3.00000E-11
 Nucleus-field energy     =     0.0000000405 hartrees
 Requested basis set is 6-311++G(d,p)
 There are 290 shells and 746 basis functions
 A cutoff of  1.0D-11 yielded  29061 shell pairs
 There are    185588 function pairs (    196383 Cartesian)
 Smallest overlap matrix eigenvalue = 1.03E-06

 Q-Chem warning in module stvman/mkSTV.C, line 306:

 Overlap eigenvalue is smaller than square root of threshold
 Use THRESH >= 12 to get rid of this warning

 Guess MOs from SCF MO coefficient file

 -----------------------------------------------------------------------
  General SCF calculation program by
  Eric Jon Sundstrom, Paul Horn, Yuezhi Mao, Dmitri Zuev, Alec White,
  David Stuck, Shaama M.S., Shane Yost, Joonho Lee, David Small,
  Daniel Levine, Susi Lehtola, Hugh Burton, Evgeny Epifanovsky
 -----------------------------------------------------------------------
 Exchange:     0.2000 Hartree-Fock + 0.0800 Slater + 0.7200 B88
 Correlation:  0.1900 VWN1RPA + 0.8100 LYP
 Using SG-1 standard quadrature grid
 using 6 threads for integral computing
 -------------------------------------------------------
 OpenMP Integral computing Module                
 Release: version 2.0, May 2017, Q-Chem Inc. Pleasanton 
 -------------------------------------------------------
 -------------------------------------------------------
 OpenMP BLAS3 based DFT computing Module                
 Release: version 1.0, May 2013, Q-Chem Inc. Pittsburgh 
 -------------------------------------------------------
 A restricted SCF calculation will be
 performed using DIIS
 SCF converges when DIIS error is below 1.0e-08
 ---------------------------------------
  Cycle       Energy         DIIS error
 ---------------------------------------
    1   -1303.9448421256      3.88e-04  
    2   -1303.9574447589      7.99e-05  
    3   -1303.9571220553      1.20e-04  
    4   -1303.9578057731      8.73e-06  
    5   -1303.9578087017      4.98e-06  
    6   -1303.9578099997      1.74e-06  
    7   -1303.9578101325      7.44e-07  
    8   -1303.9578101597      1.57e-07  
    9   -1303.9578101611      6.14e-08  
   10   -1303.9578101613      1.47e-08  
   11   -1303.9578101612      5.64e-09  Convergence criterion met
 ---------------------------------------
 SCF time:   CPU 2151.95s  wall 381.00s 
 SCF   energy in the final basis set =    -1303.9578101612
 Total energy in the final basis set =    -1303.9578101612

 --------------------------------------------------------------

                    Orbital Energies (a.u.)
 --------------------------------------------------------------

 Alpha MOs
 -- Occupied --
-19.1902 -19.1722 -19.1619 -19.1589 -19.1523 -19.1464 -19.1348 -19.1207
-19.0960 -10.3261 -10.2966 -10.2636 -10.2604 -10.2574 -10.2570 -10.2184
-10.2137 -10.2089 -10.1793 -10.1722 -10.1713 -10.1693 -10.1682 -10.1634
-10.1523  -1.1339  -1.1020  -1.0806  -1.0630  -1.0497  -1.0443  -1.0400
 -1.0213  -1.0016  -0.8392  -0.8175  -0.8126  -0.7917  -0.7481  -0.7305
 -0.7155  -0.6871  -0.6760  -0.6617  -0.6363  -0.6280  -0.6127  -0.6045
 -0.5728  -0.5694  -0.5652  -0.5588  -0.5480  -0.5256  -0.5203  -0.5130
 -0.5090  -0.5047  -0.4965  -0.4957  -0.4878  -0.4807  -0.4642  -0.4583
 -0.4522  -0.4499  -0.4438  -0.4383  -0.4324  -0.4244  -0.4184  -0.4097
 -0.4050  -0.3917  -0.3889  -0.3872  -0.3812  -0.3760  -0.3739  -0.3703
 -0.3629  -0.3562  -0.3461  -0.3448  -0.3410  -0.3361  -0.3304  -0.3274
 -0.3260  -0.3181  -0.3113  -0.3071  -0.3001  -0.2971  -0.2953  -0.2844
 -0.2793  -0.2520
 -- Virtual --
 -0.0375  -0.0264  -0.0127  -0.0106  -0.0074  -0.0047   0.0010   0.0035
  0.0133   0.0161   0.0224   0.0235   0.0313   0.0327   0.0358   0.0382
  0.0455   0.0472   0.0505   0.0534   0.0559   0.0605   0.0625   0.0664
  0.0695   0.0733   0.0743   0.0781   0.0788   0.0825   0.0856   0.0886
  0.0908   0.0921   0.0947   0.0968   0.1002   0.1034   0.1038   0.1088
  0.1097   0.1122   0.1143   0.1153   0.1191   0.1200   0.1211   0.1274
  0.1290   0.1311   0.1319   0.1347   0.1381   0.1386   0.1396   0.1412
  0.1439   0.1460   0.1471   0.1499   0.1520   0.1531   0.1542   0.1565
  0.1576   0.1625   0.1629   0.1647   0.1676   0.1695   0.1716   0.1752
  0.1762   0.1768   0.1808   0.1845   0.1855   0.1866   0.1872   0.1898
  0.1940   0.1956   0.1979   0.1998   0.2048   0.2062   0.2078   0.2090
  0.2104   0.2117   0.2162   0.2195   0.2225   0.2276   0.2287   0.2309
  0.2353   0.2368   0.2374   0.2409   0.2461   0.2483   0.2496   0.2527
  0.2544   0.2552   0.2580   0.2599   0.2629   0.2668   0.2677   0.2720
  0.2734   0.2760   0.2796   0.2813   0.2826   0.2847   0.2850   0.2920
  0.2934   0.2974   0.3002   0.3033   0.3048   0.3058   0.3078   0.3087
  0.3141   0.3150   0.3180   0.3213   0.3255   0.3273   0.3290   0.3312
  0.3320   0.3360   0.3377   0.3422   0.3460   0.3474   0.3518   0.3525
  0.3544   0.3578   0.3583   0.3620   0.3638   0.3673   0.3703   0.3714
  0.3743   0.3799   0.3814   0.3820   0.3866   0.3895   0.3918   0.3985
  0.4049   0.4082   0.4104   0.4134   0.4210   0.4223   0.4277   0.4304
  0.4330   0.4396   0.4432   0.4459   0.4528   0.4573   0.4678   0.4703
  0.4715   0.4801   0.4845   0.4896   0.4980   0.5031   0.5039   0.5085
  0.5192   0.5253   0.5330   0.5346   0.5472   0.5497   0.5551   0.5632
  0.5640   0.5671   0.5713   0.5767   0.5792   0.5898   0.5965   0.6038
  0.6120   0.6160   0.6188   0.6252   0.6302   0.6346   0.6413   0.6427
  0.6526   0.6570   0.6599   0.6634   0.6649   0.6710   0.6786   0.6832
  0.6911   0.6968   0.6997   0.7047   0.7066   0.7119   0.7177   0.7245
  0.7283   0.7341   0.7438   0.7458   0.7499   0.7527   0.7571   0.7627
  0.7659   0.7683   0.7731   0.7756   0.7799   0.7826   0.7846   0.7911
  0.7939   0.7955   0.7986   0.8018   0.8117   0.8196   0.8230   0.8259
  0.8304   0.8378   0.8440   0.8568   0.8603   0.8714   0.8989   0.9048
  0.9203   0.9264   0.9383   0.9543   0.9637   0.9796   0.9898   0.9974
  1.0105   1.0186   1.0220   1.0280   1.0300   1.0531   1.0565   1.0637
  1.0736   1.0838   1.0877   1.0928   1.1049   1.1144   1.1203   1.1289
  1.1332   1.1387   1.1479   1.1524   1.1582   1.1703   1.1789   1.1840
  1.1877   1.1941   1.1963   1.2049   1.2184   1.2211   1.2261   1.2391
  1.2449   1.2479   1.2504   1.2545   1.2690   1.2751   1.2846   1.2919
  1.2963   1.3122   1.3194   1.3221   1.3356   1.3450   1.3497   1.3666
  1.3727   1.3818   1.3861   1.3935   1.4048   1.4108   1.4267   1.4378
  1.4438   1.4464   1.4644   1.4669   1.4707   1.4772   1.4931   1.4973
  1.5089   1.5145   1.5196   1.5264   1.5335   1.5430   1.5509   1.5550
  1.5625   1.5680   1.5687   1.5782   1.5805   1.5855   1.5915   1.5934
  1.5983   1.6021   1.6072   1.6111   1.6176   1.6228   1.6299   1.6308
  1.6338   1.6417   1.6443   1.6516   1.6523   1.6565   1.6603   1.6688
  1.6739   1.6786   1.6806   1.6941   1.7004   1.7037   1.7095   1.7125
  1.7212   1.7267   1.7300   1.7439   1.7474   1.7575   1.7624   1.7699
  1.7805   1.7835   1.7906   1.7953   1.8103   1.8111   1.8179   1.8306
  1.8398   1.8408   1.8566   1.8574   1.8693   1.8703   1.8762   1.8889
  1.8956   1.9036   1.9050   1.9099   1.9197   1.9395   1.9483   1.9495
  1.9593   1.9750   1.9875   2.0011   2.0028   2.0119   2.0215   2.0342
  2.0501   2.0529   2.0590   2.0644   2.0778   2.0804   2.0837   2.0979
  2.1123   2.1148   2.1325   2.1346   2.1409   2.1460   2.1561   2.1579
  2.1739   2.1790   2.1861   2.1975   2.2098   2.2188   2.2309   2.2474
  2.2519   2.2535   2.2638   2.2847   2.2885   2.2982   2.3259   2.3318
  2.3374   2.3476   2.3543   2.3652   2.3714   2.3768   2.3992   2.4160
  2.4275   2.4459   2.4516   2.4842   2.4911   2.5026   2.5181   2.5258
  2.5325   2.5370   2.5426   2.5453   2.5527   2.5720   2.5808   2.5834
  2.5973   2.6012   2.6058   2.6233   2.6319   2.6346   2.6448   2.6537
  2.6614   2.6775   2.6857   2.6951   2.7009   2.7153   2.7373   2.7398
  2.7547   2.7588   2.7719   2.7774   2.7870   2.8027   2.8075   2.8109
  2.8160   2.8243   2.8394   2.8516   2.8609   2.8741   2.8836   2.8871
  2.8961   2.9116   2.9138   2.9254   2.9279   2.9351   2.9549   2.9615
  2.9650   2.9793   2.9845   2.9886   2.9993   3.0070   3.0248   3.0289
  3.0340   3.0444   3.0530   3.0551   3.0650   3.0832   3.0902   3.0948
  3.1089   3.1189   3.1206   3.1291   3.1426   3.1476   3.1496   3.1629
  3.1672   3.1812   3.1876   3.2014   3.2113   3.2159   3.2218   3.2389
  3.2438   3.2547   3.2654   3.2822   3.2862   3.2876   3.3095   3.3214
  3.3303   3.3535   3.3681   3.3765   3.3877   3.4131   3.4253   3.4736
  3.4945   3.5431   3.5612   3.5824   3.6154   3.6816   3.7776   3.7882
  3.8001   3.8017   3.8058   3.8208   3.8437   3.8604   3.8659   3.9015
  3.9094   3.9149   3.9223   3.9329   3.9353   3.9723   3.9847   3.9980
  4.0066   4.0202   4.0487   4.0560   4.0613   4.0862   4.1238   4.1378
  4.1586   4.1748   4.1804   4.2323   4.2523   4.2670   4.2986   4.3059
  4.3185   4.3458   4.3754   4.4448   4.9831   5.0733   5.0943   5.0982
  5.1055   5.1261   5.1455   5.1893   5.2330   5.2747   5.3658   5.3816
  5.4061   5.4144   5.4226   5.4550   5.4630   5.5211   5.5952   5.6141
  5.6439   5.6515   5.6560   5.6951   5.8053   5.8292   5.8535  23.7478
 23.7729  23.7900  23.8096  23.8153  23.8305  23.8482  23.8632  23.8711
 23.8885  23.9000  23.9050  23.9372  23.9637  23.9815  23.9976  49.8650
 49.8969  49.9260  49.9399  49.9434  49.9627  49.9980  50.0133  50.0305
 --------------------------------------------------------------

          Ground-State Mulliken Net Atomic Charges

     Atom                 Charge (a.u.)
  ----------------------------------------
      1 C                     0.257384
      2 H                     0.226693
      3 C                    -0.193835
      4 H                     0.226075
      5 O                    -0.157104
      6 H                     0.392762
      7 C                    -1.043704
      8 H                     0.240279
      9 H                     0.117578
     10 C                     0.532510
     11 H                     0.152859
     12 C                    -0.783056
     13 H                     0.179756
     14 H                     0.141875
     15 O                    -0.207760
     16 C                    -0.691596
     17 H                     0.166867
     18 H                     0.125878
     19 C                    -0.289564
     20 H                     0.136653
     21 H                     0.157051
     22 C                     0.932499
     23 C                    -0.789965
     24 C                    -0.940603
     25 H                     0.177425
     26 O                     0.022028
     27 H                     0.218962
     28 H                     0.210868
     29 H                     0.163550
     30 H                     0.135062
     31 H                     0.125355
     32 H                     0.230028
     33 O                    -0.007409
     34 C                    -0.485628
     35 H                     0.270399
     36 C                     0.108814
     37 H                     0.226029
     38 C                     0.071156
     39 O                    -0.202322
     40 O                    -0.119603
     41 H                     0.293958
     42 C                    -0.226238
     43 H                     0.285536
     44 O                    -0.137993
     45 H                     0.259267
     46 C                    -0.590337
     47 H                     0.301149
     48 O                    -0.209451
     49 H                     0.277323
     50 C                    -0.608164
     51 H                     0.242441
     52 O                    -0.188755
     53 H                     0.267019
  ----------------------------------------
  Sum of atomic charges =    -0.000000

 -----------------------------------------------------------------
                    Cartesian Multipole Moments
 -----------------------------------------------------------------
    Charge (ESU x 10^10)
                -0.0000
    Dipole Moment (Debye)
         X       0.8478      Y      -0.8426      Z       4.3682
       Tot       4.5287
    Quadrupole Moments (Debye-Ang)
        XX    -166.8978     XY     -22.0735     YY    -147.5769
        XZ       3.7779     YZ      -5.3133     ZZ    -152.8830
    Octopole Moments (Debye-Ang^2)
       XXX      33.9036    XXY      44.1742    XYY      40.2285
       YYY     -32.6135    XXZ     141.2934    XYZ      35.4976
       YYZ      30.8193    XZZ      39.3874    YZZ      -9.6974
       ZZZ      12.5064
    Hexadecapole Moments (Debye-Ang^3)
      XXXX  -14185.9549   XXXY    -741.6756   XXYY   -2776.4744
      XYYY     -23.2895   YYYY   -2787.1415   XXXZ     347.4331
      XXYZ      11.5680   XYYZ     112.2531   YYYZ       3.7280
      XXZZ   -2301.6594   XYZZ     -17.3549   YYZZ    -537.8019
      XZZZ      71.3636   YZZZ      -1.8757   ZZZZ    -617.7527
 -----------------------------------------------------------------
 Calculating analytic gradient of the SCF energy
 Gradient of SCF Energy
            1           2           3           4           5           6
    1  -0.0000809  -0.0005198  -0.0004354  -0.0000928  -0.0002815  -0.0001378
    2  -0.0002601  -0.0000391   0.0004631  -0.0005511  -0.0019224  -0.0003203
    3   0.0001659   0.0001181   0.0012110  -0.0002386   0.0004827  -0.0003005
            7           8           9          10          11          12
    1   0.0006060  -0.0003160   0.0002345  -0.0001646   0.0002188   0.0004104
    2  -0.0001816  -0.0001439  -0.0001850   0.0005352   0.0001008   0.0002483
    3  -0.0005336  -0.0000157  -0.0001439  -0.0000919  -0.0000519  -0.0000564
           13          14          15          16          17          18
    1  -0.0002068   0.0002775  -0.0001308   0.0002381   0.0001846  -0.0001230
    2  -0.0001118  -0.0001523  -0.0001028  -0.0000993   0.0001267   0.0000385
    3   0.0001035  -0.0000193  -0.0000715  -0.0002251  -0.0000278   0.0001511
           19          20          21          22          23          24
    1   0.0004100  -0.0003118   0.0002156  -0.0002729   0.0002816   0.0013417
    2  -0.0001414   0.0004835   0.0001539  -0.0001737   0.0001685   0.0008319
    3  -0.0005390   0.0001214   0.0000971  -0.0005215   0.0001179  -0.0001504
           25          26          27          28          29          30
    1  -0.0002742  -0.0012033   0.0000840   0.0003072  -0.0000795   0.0000042
    2   0.0001898  -0.0008685   0.0001950   0.0000702  -0.0000692   0.0001661
    3   0.0002264  -0.0001851   0.0000349  -0.0000552   0.0000021   0.0000013
           31          32          33          34          35          36
    1   0.0002102   0.0000355   0.0007897   0.0003904   0.0000319   0.0001414
    2  -0.0006836   0.0000361   0.0003372   0.0000034  -0.0001752   0.0006317
    3   0.0001388  -0.0001452  -0.0001778   0.0002519  -0.0000137   0.0009498
           37          38          39          40          41          42
    1  -0.0006750   0.0000006   0.0001509  -0.0002044   0.0000953  -0.0002902
    2  -0.0000217  -0.0001251   0.0001390  -0.0000123  -0.0000292   0.0000702
    3  -0.0001126   0.0000843  -0.0002076  -0.0001266   0.0000574   0.0000620
           43          44          45          46          47          48
    1  -0.0000469  -0.0000068   0.0000226  -0.0003052  -0.0002344   0.0001652
    2  -0.0000456  -0.0003139   0.0000089   0.0006072   0.0004214   0.0001180
    3  -0.0001688   0.0000272   0.0000770  -0.0003807   0.0000464   0.0004977
           49          50          51          52          53
    1   0.0001539  -0.0000439   0.0001058  -0.0005924  -0.0000773
    2  -0.0001708  -0.0007976   0.0000428   0.0013259   0.0001842
    3  -0.0001930  -0.0001100   0.0001705  -0.0002347  -0.0000984
 Max gradient component =       1.922E-03
 RMS gradient           =       3.819E-04
 Gradient time:  CPU 548.88 s  wall 92.61 s
 Geometry Optimization Parameters
   NAtoms,    NIC,     NZ,  NCons,   NDum,   NFix, NCnnct, MaxDiis
       53     422       0       0       0       0       0       0

 Cartesian Hessian Update
 Hessian Updated using BFGS Update


** GEOMETRY OPTIMIZATION IN DELOCALIZED INTERNAL COORDINATES **
   Searching for a Minimum

   Optimization Cycle:   5

                       Coordinates (Angstroms)
     ATOM                X               Y               Z
      1  C        -2.7386762636    1.2400553775   -0.2121452039
      2  H        -3.1793568495    1.4852245686   -1.1894631466
      3  C        -2.4862041195   -0.2829137469   -0.2409455123
      4  H        -1.9398732374   -0.5690641635    0.6665849253
      5  O        -1.7038820291   -0.6298592702   -1.3903720942
      6  H        -1.0073898776   -1.2380497571   -1.1093865435
      7  C        -3.7958210962   -1.0816015062   -0.3219507548
      8  H        -4.2454487554   -0.9019416348   -1.3039747907
      9  H        -3.5466129718   -2.1485440786   -0.2892480360
     10  C        -4.8086158217   -0.7348998407    0.7738424562
     11  H        -4.3653008941   -0.9792708447    1.7518700290
     12  C        -6.0856301668   -1.5788853111    0.6790495534
     13  H        -5.8337650744   -2.6412520823    0.7318713777
     14  H        -6.7400062344   -1.3536600284    1.5333808209
     15  O        -6.8035800038   -1.4285923231   -0.5474081678
     16  C        -5.0815720570    0.7740879133    0.7583921248
     17  H        -5.7600993942    1.0487215515    1.5750458630
     18  H        -5.5804106389    1.0534376931   -0.1792481952
     19  C        -3.7784700249    1.5676935584    0.8838020650
     20  H        -4.0006854375    2.6390673138    0.8809179433
     21  H        -3.3278331887    1.3546473076    1.8627326913
     22  C        -1.5027730028    2.1747309223   -0.0034016187
     23  C        -1.8037820117    3.5802480672   -0.5570517718
     24  C        -0.1630585323    1.7335244275   -0.5885854242
     25  H        -0.2752637894    1.4130788546   -1.6282872975
     26  O         0.3623973417    0.6363551802    0.1864249737
     27  H         0.5477072852    2.5651411465   -0.5358518335
     28  H        -1.3348699051    2.2661890824    1.0775617551
     29  H        -1.8470511142    3.5655883601   -1.6515049757
     30  H        -1.0346105159    4.2992027766   -0.2608749642
     31  H        -2.7624143044    3.9565007022   -0.1972155206
     32  H        -7.1493637191   -0.5323970317   -0.5950746656
     33  O         2.6442533827    0.8324837138    0.1789194393
     34  C         3.8904996942    0.3465412731   -0.3053678663
     35  H         3.9134100929    0.3332070069   -1.4019524068
     36  C         1.5168281439    0.0791399921   -0.3005433142
     37  H         1.5274206082    0.0857900798   -1.4035094388
     38  C         4.9613440879    1.3434877142    0.1316976314
     39  O         5.5750262577    2.0516545390   -0.6210034451
     40  O         5.1307666851    1.3468543649    1.4700936327
     41  H         5.8052409811    2.0116881823    1.6758723685
     42  C         4.1350339681   -1.0741465002    0.2266221003
     43  H         4.1853119841   -1.0232356155    1.3234763887
     44  O         5.3610623596   -1.5404197071   -0.3096480847
     45  H         5.4264978375   -2.4870001102   -0.1369866123
     46  C         2.9643650992   -1.9628049039   -0.1924584055
     47  H         2.9884032856   -2.0793768409   -1.2804293027
     48  O         3.1087370520   -3.2988444809    0.3098275548
     49  H         3.0863657569   -3.2737859343    1.2749404311
     50  C         1.6197146084   -1.3607775266    0.2082532615
     51  H         1.5288740501   -1.3278922521    1.3036484780
     52  O         0.5426139197   -2.1068145481   -0.3514519855
     53  H         0.7584069817   -3.0458139487   -0.2977087562
   Point Group: c1    Number of degrees of freedom:   153


   Energy is  -1303.957810161

 Hessian Updated using BFGS Update

149 Hessian modes will be used to form the next step
  Hessian Eigenvalues:
     0.003719    0.003876    0.004501    0.005378    0.005690    0.006057
     0.007230    0.007558    0.007720    0.009765    0.010200    0.010845
     0.011176    0.011995    0.012125    0.012567    0.013390    0.014391
     0.018909    0.020403    0.022369    0.027905    0.029887    0.031877
     0.032272    0.034292    0.036618    0.037768    0.043123    0.044412
     0.046152    0.046485    0.046862    0.047769    0.048657    0.048902
     0.049315    0.049493    0.050000    0.051752    0.053931    0.054443
     0.054870    0.055051    0.055292    0.057048    0.057794    0.058140
     0.058912    0.059904    0.060569    0.063042    0.065987    0.067120
     0.068850    0.073100    0.078482    0.079660    0.081535    0.083040
     0.086121    0.086280    0.091942    0.095150    0.108026    0.112644
     0.113151    0.118330    0.124109    0.132555    0.137202    0.140823
     0.145225    0.149509    0.158952    0.159964    0.159999    0.160125
     0.160507    0.164916    0.167853    0.170245    0.173746    0.178514
     0.183291    0.193386    0.196201    0.198351    0.205567    0.219735
     0.220689    0.249443    0.249990    0.250333    0.258504    0.267806
     0.270415    0.276160    0.280080    0.283825    0.286121    0.287544
     0.288224    0.288656    0.290741    0.291008    0.293220    0.297048
     0.309660    0.333584    0.335321    0.336971    0.337136    0.337481
     0.337605    0.338360    0.338455    0.339200    0.339969    0.340325
     0.340430    0.341286    0.341967    0.342209    0.342615    0.342889
     0.343237    0.343942    0.344081    0.344632    0.346641    0.384936
     0.396352    0.402136    0.403339    0.404367    0.411000    0.415929
     0.429138    0.455347    0.509717    0.535637    0.540350    0.542398
     0.544094    0.545247    0.550809    0.552231    1.039221

 Minimum Search - Taking Simple RFO Step
 Searching for Lamda that Minimizes Along All modes
 Value Taken    Lamda =  -0.00057934
 Step Taken.  Stepsize is  0.139066

                             Maximum     Tolerance    Cnvgd?
         Gradient           0.006689      0.000300      NO
         Displacement       0.035911      0.001200      NO
         Energy change     -0.000213      0.000001      NO


 New Cartesian Coordinates Obtained by Inverse Iteration

 Displacement from previous Coordinates is:  1.026382
 ----------------------------------------------------------------
             Standard Nuclear Orientation (Angstroms)
    I     Atom           X                Y                Z
 ----------------------------------------------------------------
    1      C      -2.7492909190     1.2296066497    -0.1962662918
    2      H      -3.1784993796     1.4899668504    -1.1744759920
    3      C      -2.5246094250    -0.2955758951    -0.2325120251
    4      H      -1.9908249415    -0.5914754963     0.6792159148
    5      O      -1.7321202954    -0.6416637610    -1.3751399728
    6      H      -1.0532127791    -1.2657617346    -1.0871093203
    7      C      -3.8496687020    -1.0690378723    -0.3256827454
    8      H      -4.2873388151    -0.8730695923    -1.3098903854
    9      H      -3.6234342042    -2.1408463663    -0.2971196050
   10      C      -4.8640320897    -0.7102105208     0.7657282684
   11      H      -4.4345919140    -0.9707026902     1.7457130425
   12      C      -6.1583739203    -1.5268932887     0.6563544418
   13      H      -5.9261706156    -2.5942439009     0.6942445982
   14      H      -6.8109335412    -1.2996531959     1.5118866997
   15      O      -6.8697976700    -1.3442222677    -0.5690463414
   16      C      -5.1063588161     0.8047048701     0.7582372782
   17      H      -5.7877205535     1.0876695312     1.5698625138
   18      H      -5.5891958269     1.0982147576    -0.1834141913
   19      C      -3.7869026732     1.5688764463     0.8989939845
   20      H      -3.9819603260     2.6447923286     0.9047036973
   21      H      -3.3468645587     1.3340839176     1.8774679378
   22      C      -1.4918143189     2.1321729379     0.0170430143
   23      C      -1.7663211160     3.5510210437    -0.5181902058
   24      C      -0.1693868693     1.6678865648    -0.5926359095
   25      H      -0.3003222452     1.3588009944    -1.6336084306
   26      O       0.3610577375     0.5579407797     0.1625350947
   27      H       0.5547020632     2.4879019800    -0.5447731206
   28      H      -1.3140172631     2.2057661376     1.0975956378
   29      H      -1.8138071306     3.5499343039    -1.6125606799
   30      H      -0.9783857848     4.2475861518    -0.2183251636
   31      H      -2.7141038081     3.9487238117    -0.1506186060
   32      H      -7.2054568082    -0.4435007156    -0.5993701071
   33      O       2.6285173603     0.8068178281     0.1618509069
   34      C       3.8896004728     0.3594376821    -0.3184147193
   35      H       3.9134279772     0.3389468794    -1.4148917146
   36      C       1.5269039596     0.0227436162    -0.3246638642
   37      H       1.5474060183     0.0321255879    -1.4273567906
   38      C       4.9252134725     1.3966803665     0.1100273865
   39      O       5.5057761233     2.1261917559    -0.6483911491
   40      O       5.1014604798     1.4132014474     1.4475593929
   41      H       5.7481503469     2.1072714335     1.6456698624
   42      C       4.1800660143    -1.0471646971     0.2275853356
   43      H       4.2256270548    -0.9832779568     1.3241719508
   44      O       5.4229084067    -1.4753938138    -0.3014634202
   45      H       5.5210606394    -2.4175351153    -0.1203389712
   46      C       3.0400343994    -1.9785837944    -0.1861615689
   47      H       3.0813649892    -2.1154823280    -1.2714374421
   48      O       3.2172218062    -3.3008776066     0.3405123561
   49      H       3.1763491021    -3.2591461982     1.3046739093
   50      C       1.6702584411    -1.4128246482     0.1897116794
   51      H       1.5645487909    -1.3753320311     1.2835843123
   52      O       0.6276450201    -2.2019252269    -0.3762238644
   53      H       0.8740770668    -3.1321682584    -0.3030688882
 ----------------------------------------------------------------
 Molecular Point Group                 C1    NOp =  1
 Largest Abelian Subgroup              C1    NOp =  1
 Nuclear Repulsion Energy =  2466.9187754848 hartrees
 There are       98 alpha and       98 beta electrons
 Applying Cartesian multipole field
    Component          Value
    ---------          -----
     (2,0,0)        1.00000E-12
     (0,2,0)        2.00000E-11
     (0,0,2)       -3.00000E-11
 Nucleus-field energy     =     0.0000000406 hartrees
 Requested basis set is 6-311++G(d,p)
 There are 290 shells and 746 basis functions
 A cutoff of  1.0D-11 yielded  29014 shell pairs
 There are    185201 function pairs (    195968 Cartesian)
 Smallest overlap matrix eigenvalue = 1.03E-06

 Q-Chem warning in module stvman/mkSTV.C, line 306:

 Overlap eigenvalue is smaller than square root of threshold
 Use THRESH >= 12 to get rid of this warning

 Guess MOs from SCF MO coefficient file

 -----------------------------------------------------------------------
  General SCF calculation program by
  Eric Jon Sundstrom, Paul Horn, Yuezhi Mao, Dmitri Zuev, Alec White,
  David Stuck, Shaama M.S., Shane Yost, Joonho Lee, David Small,
  Daniel Levine, Susi Lehtola, Hugh Burton, Evgeny Epifanovsky
 -----------------------------------------------------------------------
 Exchange:     0.2000 Hartree-Fock + 0.0800 Slater + 0.7200 B88
 Correlation:  0.1900 VWN1RPA + 0.8100 LYP
 Using SG-1 standard quadrature grid
 using 6 threads for integral computing
 -------------------------------------------------------
 OpenMP Integral computing Module                
 Release: version 2.0, May 2017, Q-Chem Inc. Pleasanton 
 -------------------------------------------------------
 -------------------------------------------------------
 OpenMP BLAS3 based DFT computing Module                
 Release: version 1.0, May 2013, Q-Chem Inc. Pittsburgh 
 -------------------------------------------------------
 A restricted SCF calculation will be
 performed using DIIS
 SCF converges when DIIS error is below 1.0e-08
 ---------------------------------------
  Cycle       Energy         DIIS error
 ---------------------------------------
    1   -1303.9444879025      4.00e-04  
    2   -1303.9576226419      7.41e-05  
    3   -1303.9573164900      1.15e-04  
    4   -1303.9579421350      8.51e-06  
    5   -1303.9579436631      6.77e-06  
    6   -1303.9579458644      2.14e-06  
    7   -1303.9579460727      7.24e-07  
    8   -1303.9579461017      1.56e-07  
    9   -1303.9579461026      6.05e-08  
   10   -1303.9579461028      1.69e-08  
   11   -1303.9579461031      6.69e-09  Convergence criterion met
 ---------------------------------------
 SCF time:   CPU 2141.22s  wall 380.00s 
 SCF   energy in the final basis set =    -1303.9579461031
 Total energy in the final basis set =    -1303.9579461031

 --------------------------------------------------------------

                    Orbital Energies (a.u.)
 --------------------------------------------------------------

 Alpha MOs
 -- Occupied --
-19.1899 -19.1714 -19.1592 -19.1582 -19.1517 -19.1456 -19.1344 -19.1212
-19.0992 -10.3256 -10.2962 -10.2629 -10.2596 -10.2566 -10.2560 -10.2180
-10.2143 -10.2101 -10.1798 -10.1730 -10.1716 -10.1698 -10.1687 -10.1637
-10.1534  -1.1336  -1.1015  -1.0797  -1.0611  -1.0486  -1.0439  -1.0389
 -1.0219  -1.0042  -0.8397  -0.8158  -0.8124  -0.7914  -0.7483  -0.7314
 -0.7148  -0.6862  -0.6765  -0.6611  -0.6357  -0.6271  -0.6135  -0.6048
 -0.5726  -0.5678  -0.5647  -0.5597  -0.5472  -0.5244  -0.5197  -0.5131
 -0.5086  -0.5041  -0.4967  -0.4949  -0.4876  -0.4807  -0.4646  -0.4582
 -0.4520  -0.4495  -0.4430  -0.4386  -0.4324  -0.4242  -0.4184  -0.4073
 -0.4053  -0.3925  -0.3888  -0.3866  -0.3808  -0.3767  -0.3744  -0.3702
 -0.3624  -0.3567  -0.3465  -0.3451  -0.3410  -0.3355  -0.3314  -0.3278
 -0.3245  -0.3188  -0.3118  -0.3067  -0.2996  -0.2979  -0.2943  -0.2838
 -0.2800  -0.2535
 -- Virtual --
 -0.0368  -0.0258  -0.0125  -0.0108  -0.0071  -0.0047   0.0009   0.0034
  0.0135   0.0160   0.0223   0.0235   0.0314   0.0326   0.0357   0.0379
  0.0456   0.0469   0.0504   0.0534   0.0554   0.0609   0.0628   0.0663
  0.0688   0.0732   0.0744   0.0780   0.0794   0.0824   0.0852   0.0882
  0.0906   0.0920   0.0950   0.0964   0.1004   0.1034   0.1037   0.1087
  0.1095   0.1116   0.1142   0.1156   0.1188   0.1194   0.1213   0.1272
  0.1287   0.1310   0.1314   0.1346   0.1377   0.1387   0.1400   0.1415
  0.1435   0.1459   0.1469   0.1500   0.1514   0.1524   0.1539   0.1557
  0.1578   0.1621   0.1627   0.1652   0.1666   0.1692   0.1708   0.1752
  0.1757   0.1760   0.1798   0.1839   0.1856   0.1863   0.1875   0.1897
  0.1945   0.1957   0.1978   0.2001   0.2042   0.2064   0.2071   0.2077
  0.2106   0.2118   0.2157   0.2194   0.2223   0.2271   0.2293   0.2305
  0.2345   0.2360   0.2374   0.2395   0.2455   0.2481   0.2490   0.2525
  0.2534   0.2550   0.2583   0.2598   0.2615   0.2658   0.2680   0.2716
  0.2726   0.2761   0.2776   0.2809   0.2824   0.2848   0.2853   0.2919
  0.2926   0.2964   0.2988   0.3018   0.3048   0.3053   0.3075   0.3081
  0.3135   0.3155   0.3168   0.3211   0.3259   0.3266   0.3295   0.3312
  0.3321   0.3356   0.3374   0.3432   0.3453   0.3464   0.3507   0.3528
  0.3549   0.3566   0.3589   0.3617   0.3638   0.3668   0.3688   0.3715
  0.3737   0.3780   0.3812   0.3824   0.3860   0.3890   0.3912   0.3980
  0.4047   0.4081   0.4090   0.4136   0.4180   0.4236   0.4284   0.4297
  0.4326   0.4403   0.4425   0.4450   0.4522   0.4579   0.4682   0.4696
  0.4725   0.4772   0.4842   0.4891   0.4995   0.5025   0.5037   0.5080
  0.5186   0.5237   0.5331   0.5362   0.5450   0.5507   0.5542   0.5627
  0.5635   0.5680   0.5701   0.5769   0.5786   0.5890   0.5955   0.6037
  0.6103   0.6151   0.6175   0.6242   0.6296   0.6349   0.6423   0.6436
  0.6514   0.6546   0.6599   0.6610   0.6655   0.6705   0.6780   0.6828
  0.6905   0.6960   0.6997   0.7035   0.7058   0.7083   0.7169   0.7242
  0.7277   0.7359   0.7452   0.7467   0.7488   0.7524   0.7557   0.7622
  0.7665   0.7692   0.7721   0.7767   0.7795   0.7821   0.7840   0.7904
  0.7941   0.7944   0.7988   0.8008   0.8114   0.8190   0.8233   0.8249
  0.8299   0.8354   0.8429   0.8554   0.8607   0.8709   0.8990   0.9016
  0.9185   0.9259   0.9382   0.9548   0.9660   0.9776   0.9885   0.9995
  1.0093   1.0178   1.0211   1.0258   1.0281   1.0525   1.0546   1.0634
  1.0716   1.0821   1.0877   1.0943   1.1063   1.1175   1.1193   1.1301
  1.1332   1.1381   1.1475   1.1522   1.1602   1.1704   1.1788   1.1816
  1.1874   1.1917   1.1974   1.2011   1.2168   1.2215   1.2232   1.2390
  1.2422   1.2483   1.2497   1.2552   1.2681   1.2755   1.2818   1.2904
  1.2974   1.3112   1.3195   1.3240   1.3387   1.3416   1.3478   1.3642
  1.3715   1.3791   1.3868   1.3923   1.4048   1.4097   1.4268   1.4358
  1.4438   1.4461   1.4628   1.4656   1.4710   1.4813   1.4932   1.4968
  1.5066   1.5139   1.5199   1.5243   1.5331   1.5409   1.5504   1.5543
  1.5622   1.5671   1.5699   1.5760   1.5801   1.5853   1.5912   1.5926
  1.5971   1.6008   1.6069   1.6112   1.6159   1.6221   1.6281   1.6308
  1.6321   1.6397   1.6447   1.6488   1.6526   1.6557   1.6582   1.6669
  1.6727   1.6781   1.6789   1.6935   1.7003   1.7020   1.7087   1.7126
  1.7184   1.7241   1.7291   1.7452   1.7470   1.7562   1.7612   1.7696
  1.7797   1.7827   1.7915   1.7955   1.8093   1.8123   1.8185   1.8287
  1.8390   1.8405   1.8554   1.8578   1.8671   1.8696   1.8763   1.8883
  1.8939   1.9023   1.9051   1.9114   1.9204   1.9386   1.9461   1.9516
  1.9575   1.9740   1.9898   2.0014   2.0042   2.0124   2.0220   2.0342
  2.0490   2.0521   2.0596   2.0653   2.0766   2.0793   2.0821   2.0969
  2.1076   2.1123   2.1309   2.1341   2.1406   2.1467   2.1553   2.1600
  2.1733   2.1785   2.1873   2.1966   2.2083   2.2189   2.2308   2.2439
  2.2502   2.2521   2.2596   2.2807   2.2841   2.2954   2.3109   2.3240
  2.3351   2.3443   2.3504   2.3613   2.3653   2.3770   2.3987   2.4153
  2.4262   2.4447   2.4506   2.4828   2.4902   2.5021   2.5179   2.5258
  2.5333   2.5388   2.5425   2.5444   2.5533   2.5710   2.5802   2.5833
  2.5969   2.6012   2.6061   2.6244   2.6314   2.6348   2.6453   2.6533
  2.6603   2.6783   2.6862   2.6958   2.7005   2.7138   2.7380   2.7403
  2.7553   2.7578   2.7715   2.7761   2.7877   2.8024   2.8061   2.8110
  2.8158   2.8243   2.8383   2.8511   2.8593   2.8724   2.8836   2.8873
  2.8967   2.9100   2.9139   2.9238   2.9277   2.9343   2.9542   2.9606
  2.9652   2.9788   2.9828   2.9884   2.9992   3.0089   3.0240   3.0281
  3.0339   3.0436   3.0502   3.0554   3.0667   3.0842   3.0895   3.0961
  3.1076   3.1173   3.1206   3.1292   3.1415   3.1474   3.1498   3.1614
  3.1669   3.1801   3.1856   3.1955   3.2110   3.2151   3.2219   3.2360
  3.2399   3.2515   3.2658   3.2805   3.2856   3.2881   3.3111   3.3192
  3.3244   3.3522   3.3674   3.3735   3.3874   3.4121   3.4242   3.4721
  3.4920   3.5413   3.5608   3.5826   3.6157   3.6827   3.7764   3.7882
  3.8000   3.8016   3.8053   3.8210   3.8433   3.8601   3.8653   3.8977
  3.9064   3.9140   3.9212   3.9337   3.9343   3.9736   3.9849   3.9977
  4.0058   4.0185   4.0482   4.0546   4.0613   4.0868   4.1236   4.1390
  4.1578   4.1718   4.1800   4.2304   4.2525   4.2670   4.2989   4.3048
  4.3175   4.3452   4.3731   4.4426   4.9841   5.0737   5.0927   5.0986
  5.1050   5.1248   5.1457   5.1904   5.2253   5.2800   5.3661   5.3805
  5.4056   5.4115   5.4197   5.4429   5.4596   5.5192   5.5952   5.6136
  5.6459   5.6517   5.6556   5.6962   5.7957   5.8255   5.8511  23.7481
 23.7726  23.7906  23.8082  23.8139  23.8294  23.8470  23.8625  23.8709
 23.8870  23.9004  23.9042  23.9369  23.9628  23.9809  23.9974  49.8656
 49.8975  49.9264  49.9407  49.9430  49.9622  49.9992  50.0139  50.0239
 --------------------------------------------------------------

          Ground-State Mulliken Net Atomic Charges

     Atom                 Charge (a.u.)
  ----------------------------------------
      1 C                     0.266621
      2 H                     0.226154
      3 C                    -0.180393
      4 H                     0.216287
      5 O                    -0.154550
      6 H                     0.386019
      7 C                    -1.079894
      8 H                     0.239385
      9 H                     0.120944
     10 C                     0.546329
     11 H                     0.154490
     12 C                    -0.780961
     13 H                     0.179719
     14 H                     0.142345
     15 O                    -0.208559
     16 C                    -0.687748
     17 H                     0.166926
     18 H                     0.126633
     19 C                    -0.289326
     20 H                     0.135745
     21 H                     0.156579
     22 C                     0.976924
     23 C                    -0.795695
     24 C                    -1.004236
     25 H                     0.181156
     26 O                     0.019711
     27 H                     0.224416
     28 H                     0.210370
     29 H                     0.164079
     30 H                     0.134961
     31 H                     0.125210
     32 H                     0.230636
     33 O                    -0.006110
     34 C                    -0.479089
     35 H                     0.270545
     36 C                     0.146031
     37 H                     0.224591
     38 C                     0.055212
     39 O                    -0.201354
     40 O                    -0.119184
     41 H                     0.292935
     42 C                    -0.213865
     43 H                     0.285151
     44 O                    -0.138908
     45 H                     0.259827
     46 C                    -0.594980
     47 H                     0.301882
     48 O                    -0.206254
     49 H                     0.276777
     50 C                    -0.623408
     51 H                     0.240215
     52 O                    -0.185046
     53 H                     0.264756
  ----------------------------------------
  Sum of atomic charges =    -0.000000

 -----------------------------------------------------------------
                    Cartesian Multipole Moments
 -----------------------------------------------------------------
    Charge (ESU x 10^10)
                -0.0000
    Dipole Moment (Debye)
         X       0.7752      Y      -0.8043      Z       4.4050
       Tot       4.5444
    Quadrupole Moments (Debye-Ang)
        XX    -166.2078     XY     -21.9516     YY    -147.5135
        XZ       3.3986     YZ      -4.9267     ZZ    -152.9010
    Octopole Moments (Debye-Ang^2)
       XXX      37.8411    XXY      42.7274    XYY      37.5821
       YYY     -33.0578    XXZ     143.2396    XYZ      36.6903
       YYZ      31.8145    XZZ      39.4503    YZZ      -9.8376
       ZZZ      13.7495
    Hexadecapole Moments (Debye-Ang^3)
      XXXX  -14348.5843   XXXY    -739.4411   XXYY   -2783.8866
      XYYY       1.4346   YYYY   -2778.4879   XXXZ     311.7289
      XXYZ      10.4541   XYYZ     121.8254   YYYZ       5.8707
      XXZZ   -2336.3517   XYZZ     -17.7084   YYZZ    -535.3026
      XZZZ      77.2123   YZZZ      -8.9351   ZZZZ    -613.7472
 -----------------------------------------------------------------
 Calculating analytic gradient of the SCF energy
 Gradient of SCF Energy
            1           2           3           4           5           6
    1   0.0000217   0.0000465  -0.0000415  -0.0000990  -0.0001329  -0.0006775
    2  -0.0003066  -0.0000385  -0.0003105  -0.0000271   0.0009847  -0.0000916
    3   0.0000733   0.0000660  -0.0000786  -0.0003307  -0.0004373   0.0009351
            7           8           9          10          11          12
    1   0.0000066  -0.0000944   0.0000167   0.0000256   0.0000122  -0.0001151
    2   0.0001236  -0.0000159   0.0000215   0.0000837   0.0000436  -0.0001067
    3   0.0000807  -0.0000293   0.0000254  -0.0001336   0.0000527   0.0000335
           13          14          15          16          17          18
    1   0.0000053  -0.0000366  -0.0000474   0.0000206  -0.0000132  -0.0000391
    2  -0.0000087  -0.0000022  -0.0000320  -0.0001393   0.0000055  -0.0000508
    3  -0.0000081   0.0000203   0.0001175   0.0001546   0.0000067  -0.0000107
           19          20          21          22          23          24
    1  -0.0001530   0.0001501   0.0000435   0.0000759  -0.0000443  -0.0003855
    2  -0.0001517   0.0001955   0.0000676   0.0003656  -0.0002127  -0.0000035
    3  -0.0000473  -0.0001270   0.0000190  -0.0002106  -0.0000134  -0.0000770
           25          26          27          28          29          30
    1   0.0000694   0.0006424   0.0000225  -0.0000432  -0.0000335   0.0000318
    2   0.0000904   0.0004715  -0.0000091   0.0001663  -0.0000019   0.0000097
    3   0.0000092  -0.0002872   0.0000575  -0.0000608  -0.0000093   0.0000136
           31          32          33          34          35          36
    1  -0.0001797   0.0000916  -0.0003846  -0.0001389  -0.0000298   0.0001288
    2   0.0000208   0.0000305  -0.0000860   0.0000609  -0.0000012  -0.0003362
    3   0.0000720  -0.0000030  -0.0000741  -0.0000816  -0.0000052   0.0001777
           37          38          39          40          41          42
    1   0.0001866   0.0002779  -0.0001168  -0.0000900   0.0000018   0.0000978
    2   0.0002158  -0.0002087  -0.0000005   0.0000837   0.0000127  -0.0000052
    3  -0.0000330  -0.0000381   0.0000132  -0.0000139  -0.0000101   0.0000090
           43          44          45          46          47          48
    1  -0.0000005  -0.0001285  -0.0000034  -0.0001343   0.0000484  -0.0000233
    2  -0.0000102   0.0000729  -0.0000083  -0.0003377  -0.0000573  -0.0000190
    3   0.0000430   0.0000215   0.0000019   0.0000622   0.0000185  -0.0000777
           49          50          51          52          53
    1  -0.0000161   0.0003918  -0.0000039   0.0008133  -0.0000228
    2   0.0000546   0.0002274  -0.0000625  -0.0006309  -0.0001359
    3   0.0000074   0.0000013  -0.0000416   0.0002758  -0.0001293
 Max gradient component =       9.847E-04
 RMS gradient           =       2.022E-04
 Gradient time:  CPU 544.60 s  wall 91.90 s
 Geometry Optimization Parameters
   NAtoms,    NIC,     NZ,  NCons,   NDum,   NFix, NCnnct, MaxDiis
       53     422       0       0       0       0       0       0

 Cartesian Hessian Update
 Hessian Updated using BFGS Update


** GEOMETRY OPTIMIZATION IN DELOCALIZED INTERNAL COORDINATES **
   Searching for a Minimum

   Optimization Cycle:   6

                       Coordinates (Angstroms)
     ATOM                X               Y               Z
      1  C        -2.7492909190    1.2296066497   -0.1962662918
      2  H        -3.1784993796    1.4899668504   -1.1744759920
      3  C        -2.5246094250   -0.2955758951   -0.2325120251
      4  H        -1.9908249415   -0.5914754963    0.6792159148
      5  O        -1.7321202954   -0.6416637610   -1.3751399728
      6  H        -1.0532127791   -1.2657617346   -1.0871093203
      7  C        -3.8496687020   -1.0690378723   -0.3256827454
      8  H        -4.2873388151   -0.8730695923   -1.3098903854
      9  H        -3.6234342042   -2.1408463663   -0.2971196050
     10  C        -4.8640320897   -0.7102105208    0.7657282684
     11  H        -4.4345919140   -0.9707026902    1.7457130425
     12  C        -6.1583739203   -1.5268932887    0.6563544418
     13  H        -5.9261706156   -2.5942439009    0.6942445982
     14  H        -6.8109335412   -1.2996531959    1.5118866997
     15  O        -6.8697976700   -1.3442222677   -0.5690463414
     16  C        -5.1063588161    0.8047048701    0.7582372782
     17  H        -5.7877205535    1.0876695312    1.5698625138
     18  H        -5.5891958269    1.0982147576   -0.1834141913
     19  C        -3.7869026732    1.5688764463    0.8989939845
     20  H        -3.9819603260    2.6447923286    0.9047036973
     21  H        -3.3468645587    1.3340839176    1.8774679378
     22  C        -1.4918143189    2.1321729379    0.0170430143
     23  C        -1.7663211160    3.5510210437   -0.5181902058
     24  C        -0.1693868693    1.6678865648   -0.5926359095
     25  H        -0.3003222452    1.3588009944   -1.6336084306
     26  O         0.3610577375    0.5579407797    0.1625350947
     27  H         0.5547020632    2.4879019800   -0.5447731206
     28  H        -1.3140172631    2.2057661376    1.0975956378
     29  H        -1.8138071306    3.5499343039   -1.6125606799
     30  H        -0.9783857848    4.2475861518   -0.2183251636
     31  H        -2.7141038081    3.9487238117   -0.1506186060
     32  H        -7.2054568082   -0.4435007156   -0.5993701071
     33  O         2.6285173603    0.8068178281    0.1618509069
     34  C         3.8896004728    0.3594376821   -0.3184147193
     35  H         3.9134279772    0.3389468794   -1.4148917146
     36  C         1.5269039596    0.0227436162   -0.3246638642
     37  H         1.5474060183    0.0321255879   -1.4273567906
     38  C         4.9252134725    1.3966803665    0.1100273865
     39  O         5.5057761233    2.1261917559   -0.6483911491
     40  O         5.1014604798    1.4132014474    1.4475593929
     41  H         5.7481503469    2.1072714335    1.6456698624
     42  C         4.1800660143   -1.0471646971    0.2275853356
     43  H         4.2256270548   -0.9832779568    1.3241719508
     44  O         5.4229084067   -1.4753938138   -0.3014634202
     45  H         5.5210606394   -2.4175351153   -0.1203389712
     46  C         3.0400343994   -1.9785837944   -0.1861615689
     47  H         3.0813649892   -2.1154823280   -1.2714374421
     48  O         3.2172218062   -3.3008776066    0.3405123561
     49  H         3.1763491021   -3.2591461982    1.3046739093
     50  C         1.6702584411   -1.4128246482    0.1897116794
     51  H         1.5645487909   -1.3753320311    1.2835843123
     52  O         0.6276450201   -2.2019252269   -0.3762238644
     53  H         0.8740770668   -3.1321682584   -0.3030688882
   Point Group: c1    Number of degrees of freedom:   153


   Energy is  -1303.957946103

 Hessian Updated using BFGS Update

150 Hessian modes will be used to form the next step
  Hessian Eigenvalues:
     0.003723    0.003890    0.004473    0.005348    0.005713    0.006039
     0.007160    0.007550    0.007715    0.009765    0.010728    0.011166
     0.011345    0.012008    0.012274    0.013110    0.013401    0.014479
     0.019097    0.020435    0.022361    0.027559    0.029869    0.031712
     0.032257    0.034220    0.036596    0.037765    0.043082    0.044380
     0.046151    0.046429    0.046904    0.047890    0.048559    0.048853
     0.049345    0.049535    0.049997    0.051703    0.053966    0.054439
     0.054903    0.055083    0.055313    0.056907    0.057964    0.058162
     0.059040    0.059964    0.060701    0.063946    0.065985    0.067102
     0.068752    0.073136    0.078310    0.078576    0.081435    0.082962
     0.086095    0.086204    0.091885    0.095203    0.107496    0.112567
     0.113158    0.118305    0.125272    0.132695    0.137577    0.140774
     0.145861    0.152652    0.158368    0.159979    0.159995    0.159999
     0.160112    0.160846    0.167132    0.169031    0.171070    0.173722
     0.179522    0.183319    0.193381    0.197225    0.198194    0.206527
     0.220666    0.224651    0.249370    0.249988    0.250898    0.262105
     0.267986    0.270393    0.276186    0.281790    0.283818    0.286117
     0.287658    0.288233    0.288697    0.290757    0.290916    0.293499
     0.297049    0.333225    0.334421    0.335330    0.337007    0.337228
     0.337489    0.338095    0.338359    0.338545    0.339213    0.339992
     0.340325    0.340486    0.341346    0.341968    0.342223    0.342614
     0.342852    0.343170    0.343947    0.344630    0.346426    0.346779
     0.385033    0.395641    0.400677    0.403319    0.404334    0.410909
     0.416435    0.429073    0.464683    0.532019    0.535654    0.540342
     0.542459    0.544705    0.545258    0.550810    0.552232    1.039257

 Minimum Search - Taking Simple RFO Step
 Searching for Lamda that Minimizes Along All modes
 Value Taken    Lamda =  -0.00017990
 Step Taken.  Stepsize is  0.069715

                             Maximum     Tolerance    Cnvgd?
         Gradient           0.004950      0.000300      NO
         Displacement       0.022133      0.001200      NO
         Energy change     -0.000136      0.000001      NO


 New Cartesian Coordinates Obtained by Inverse Iteration

 Displacement from previous Coordinates is:  0.703232
 ----------------------------------------------------------------
             Standard Nuclear Orientation (Angstroms)
    I     Atom           X                Y                Z
 ----------------------------------------------------------------
    1      C      -2.7425629453     1.2435561890    -0.1942194210
    2      H      -3.1696461310     1.5068192634    -1.1726149081
    3      C      -2.4970773573    -0.2791257846    -0.2419898973
    4      H      -1.9588876802    -0.5729069333     0.6681319359
    5      O      -1.7024131656    -0.6077063560    -1.3892368226
    6      H      -1.0137664076    -1.2265786866    -1.1131494061
    7      C      -3.8119471413    -1.0699928020    -0.3397019338
    8      H      -4.2497119490    -0.8749897818    -1.3239656891
    9      H      -3.5722006748    -2.1388896502    -0.3155829940
   10      C      -4.8342053290    -0.7301584033     0.7505563181
   11      H      -4.4046753039    -0.9894037425     1.7307896263
   12      C      -6.1171332463    -1.5635972242     0.6336018314
   13      H      -5.8697933351    -2.6276869413     0.6656916903
   14      H      -6.7744904469    -1.3501678579     1.4890876261
   15      O      -6.8287058821    -1.3833992924    -0.5920433457
   16      C      -5.0974543943     0.7812550736     0.7482338708
   17      H      -5.7869353389     1.0510244328     1.5575208457
   18      H      -5.5786637544     1.0726905941    -0.1948868438
   19      C      -3.7887120471     1.5611101063     0.8997301237
   20      H      -3.9973249182     2.6340960023     0.9132961929
   21      H      -3.3497924041     1.3235628121     1.8779468828
   22      C      -1.4969770095     2.1586097268     0.0330459111
   23      C      -1.7772574541     3.5760540090    -0.5037825168
   24      C      -0.1671787258     1.7043640989    -0.5660179239
   25      H      -0.2896206103     1.3925339582    -1.6072042548
   26      O       0.3604778348     0.5974804026     0.1945027460
   27      H       0.5528898616     2.5275935515    -0.5143696805
   28      H      -1.3296411243     2.2309435416     1.1153613011
   29      H      -1.8135367820     3.5752277310    -1.5985866971
   30      H      -0.9970080165     4.2777662148    -0.1961373174
   31      H      -2.7311717085     3.9678526827    -0.1457861384
   32      H      -7.1803646749    -0.4886146468    -0.6156266616
   33      O       2.6329005803     0.8153745536     0.1607031420
   34      C       3.8786624244     0.3434637561    -0.3353599600
   35      H       3.8837466969     0.3116089748    -1.4318230293
   36      C       1.5129006574     0.0436344170    -0.3024763711
   37      H       1.5185955859     0.0392268312    -1.4053122292
   38      C       4.9370102114     1.3692673393     0.0642946847
   39      O       5.5146435935     2.0824847858    -0.7116471106
   40      O       5.1423047973     1.3920881447     1.3976038235
   41      H       5.8035007152     2.0776346000     1.5764979259
   42      C       4.1560837207    -1.0621278893     0.2206934718
   43      H       4.2220038922    -0.9867202009     1.3155278434
   44      O       5.3827768366    -1.5156157923    -0.3249562725
   45      H       5.4694480770    -2.4572149622    -0.1353731534
   46      C       2.9940616481    -1.9803088749    -0.1622362784
   47      H       3.0164542974    -2.1332799079    -1.2459808938
   48      O       3.1570296306    -3.2979726915     0.3803063896
   49      H       3.1303873388    -3.2421853652     1.3443232169
   50      C       1.6391355812    -1.3868274963     0.2267170035
   51      H       1.5503806091    -1.3333856086     1.3214558719
   52      O       0.5719532319    -2.1609233238    -0.3139167474
   53      H       0.7993685681    -3.0950458958    -0.2298580477
 ----------------------------------------------------------------
 Molecular Point Group                 C1    NOp =  1
 Largest Abelian Subgroup              C1    NOp =  1
 Nuclear Repulsion Energy =  2470.4938968992 hartrees
 There are       98 alpha and       98 beta electrons
 Applying Cartesian multipole field
    Component          Value
    ---------          -----
     (2,0,0)        1.00000E-12
     (0,2,0)        2.00000E-11
     (0,0,2)       -3.00000E-11
 Nucleus-field energy     =     0.0000000407 hartrees
 Requested basis set is 6-311++G(d,p)
 There are 290 shells and 746 basis functions
 A cutoff of  1.0D-11 yielded  29056 shell pairs
 There are    185566 function pairs (    196351 Cartesian)
 Smallest overlap matrix eigenvalue = 1.03E-06

 Q-Chem warning in module stvman/mkSTV.C, line 306:

 Overlap eigenvalue is smaller than square root of threshold
 Use THRESH >= 12 to get rid of this warning

 Guess MOs from SCF MO coefficient file

 -----------------------------------------------------------------------
  General SCF calculation program by
  Eric Jon Sundstrom, Paul Horn, Yuezhi Mao, Dmitri Zuev, Alec White,
  David Stuck, Shaama M.S., Shane Yost, Joonho Lee, David Small,
  Daniel Levine, Susi Lehtola, Hugh Burton, Evgeny Epifanovsky
 -----------------------------------------------------------------------
 Exchange:     0.2000 Hartree-Fock + 0.0800 Slater + 0.7200 B88
 Correlation:  0.1900 VWN1RPA + 0.8100 LYP
 Using SG-1 standard quadrature grid
 using 6 threads for integral computing
 -------------------------------------------------------
 OpenMP Integral computing Module                
 Release: version 2.0, May 2017, Q-Chem Inc. Pleasanton 
 -------------------------------------------------------
 -------------------------------------------------------
 OpenMP BLAS3 based DFT computing Module                
 Release: version 1.0, May 2013, Q-Chem Inc. Pittsburgh 
 -------------------------------------------------------
 A restricted SCF calculation will be
 performed using DIIS
 SCF converges when DIIS error is below 1.0e-08
 ---------------------------------------
  Cycle       Energy         DIIS error
 ---------------------------------------
    1   -1303.9521853534      2.61e-04  
    2   -1303.9579520871      3.36e-05  
    3   -1303.9579329190      4.50e-05  
    4   -1303.9580284415      6.94e-06  
    5   -1303.9580304281      3.10e-06  
    6   -1303.9580309080      1.22e-06  
    7   -1303.9580309722      4.69e-07  
    8   -1303.9580309829      1.18e-07  
    9   -1303.9580309835      3.90e-08  
   10   -1303.9580309837      1.35e-08  
   11   -1303.9580309836      3.07e-09  Convergence criterion met
 ---------------------------------------
 SCF time:   CPU 2147.36s  wall 380.00s 
 SCF   energy in the final basis set =    -1303.9580309836
 Total energy in the final basis set =    -1303.9580309836

 --------------------------------------------------------------

                    Orbital Energies (a.u.)
 --------------------------------------------------------------

 Alpha MOs
 -- Occupied --
-19.1900 -19.1715 -19.1604 -19.1585 -19.1520 -19.1458 -19.1345 -19.1211
-19.0984 -10.3258 -10.2963 -10.2632 -10.2599 -10.2569 -10.2563 -10.2177
-10.2141 -10.2097 -10.1794 -10.1727 -10.1713 -10.1695 -10.1684 -10.1636
-10.1530  -1.1338  -1.1019  -1.0798  -1.0618  -1.0491  -1.0440  -1.0394
 -1.0218  -1.0032  -0.8394  -0.8160  -0.8124  -0.7914  -0.7480  -0.7310
 -0.7151  -0.6863  -0.6763  -0.6612  -0.6359  -0.6274  -0.6132  -0.6047
 -0.5725  -0.5685  -0.5651  -0.5593  -0.5474  -0.5247  -0.5198  -0.5131
 -0.5088  -0.5043  -0.4967  -0.4951  -0.4876  -0.4806  -0.4642  -0.4582
 -0.4521  -0.4494  -0.4436  -0.4386  -0.4321  -0.4243  -0.4183  -0.4080
 -0.4052  -0.3922  -0.3886  -0.3868  -0.3812  -0.3763  -0.3742  -0.3704
 -0.3625  -0.3567  -0.3462  -0.3451  -0.3409  -0.3356  -0.3310  -0.3277
 -0.3252  -0.3188  -0.3115  -0.3070  -0.2994  -0.2975  -0.2946  -0.2840
 -0.2798  -0.2532
 -- Virtual --
 -0.0369  -0.0260  -0.0126  -0.0108  -0.0072  -0.0046   0.0009   0.0035
  0.0135   0.0161   0.0224   0.0236   0.0312   0.0328   0.0358   0.0382
  0.0453   0.0470   0.0506   0.0536   0.0555   0.0611   0.0627   0.0663
  0.0690   0.0732   0.0744   0.0783   0.0794   0.0823   0.0854   0.0885
  0.0907   0.0920   0.0950   0.0967   0.1003   0.1036   0.1040   0.1088
  0.1097   0.1119   0.1145   0.1154   0.1188   0.1195   0.1213   0.1273
  0.1289   0.1313   0.1316   0.1348   0.1378   0.1383   0.1399   0.1414
  0.1436   0.1459   0.1472   0.1501   0.1518   0.1528   0.1542   0.1561
  0.1576   0.1623   0.1628   0.1651   0.1670   0.1692   0.1716   0.1752
  0.1762   0.1768   0.1803   0.1840   0.1857   0.1865   0.1871   0.1898
  0.1945   0.1958   0.1979   0.1999   0.2047   0.2065   0.2077   0.2079
  0.2106   0.2119   0.2160   0.2192   0.2224   0.2270   0.2293   0.2315
  0.2346   0.2362   0.2374   0.2403   0.2455   0.2479   0.2488   0.2528
  0.2538   0.2551   0.2578   0.2600   0.2620   0.2660   0.2680   0.2722
  0.2728   0.2760   0.2787   0.2812   0.2821   0.2852   0.2859   0.2919
  0.2926   0.2964   0.2992   0.3023   0.3050   0.3056   0.3078   0.3083
  0.3142   0.3157   0.3173   0.3210   0.3258   0.3268   0.3295   0.3312
  0.3322   0.3361   0.3380   0.3428   0.3459   0.3470   0.3515   0.3525
  0.3547   0.3573   0.3591   0.3621   0.3638   0.3674   0.3688   0.3711
  0.3737   0.3786   0.3814   0.3823   0.3860   0.3900   0.3916   0.3988
  0.4051   0.4075   0.4097   0.4139   0.4192   0.4241   0.4280   0.4304
  0.4330   0.4394   0.4429   0.4454   0.4519   0.4578   0.4674   0.4700
  0.4723   0.4790   0.4847   0.4896   0.4985   0.5030   0.5038   0.5082
  0.5196   0.5246   0.5327   0.5359   0.5475   0.5507   0.5546   0.5634
  0.5640   0.5671   0.5705   0.5767   0.5794   0.5896   0.5963   0.6033
  0.6116   0.6154   0.6188   0.6242   0.6302   0.6349   0.6409   0.6439
  0.6519   0.6553   0.6603   0.6622   0.6651   0.6712   0.6781   0.6827
  0.6909   0.6965   0.6997   0.7050   0.7055   0.7099   0.7165   0.7241
  0.7278   0.7344   0.7435   0.7470   0.7475   0.7523   0.7556   0.7621
  0.7661   0.7680   0.7734   0.7770   0.7801   0.7820   0.7841   0.7906
  0.7935   0.7958   0.7982   0.8016   0.8120   0.8183   0.8236   0.8264
  0.8297   0.8365   0.8433   0.8565   0.8597   0.8707   0.8978   0.9034
  0.9200   0.9266   0.9386   0.9538   0.9650   0.9782   0.9897   0.9986
  1.0097   1.0179   1.0222   1.0266   1.0279   1.0542   1.0558   1.0643
  1.0718   1.0831   1.0873   1.0930   1.1059   1.1153   1.1206   1.1294
  1.1334   1.1383   1.1474   1.1527   1.1597   1.1705   1.1796   1.1818
  1.1880   1.1923   1.1970   1.2031   1.2182   1.2212   1.2248   1.2375
  1.2434   1.2494   1.2500   1.2558   1.2685   1.2753   1.2851   1.2911
  1.2972   1.3112   1.3197   1.3238   1.3382   1.3426   1.3479   1.3657
  1.3725   1.3796   1.3866   1.3937   1.4048   1.4100   1.4279   1.4376
  1.4445   1.4473   1.4635   1.4653   1.4711   1.4800   1.4928   1.4981
  1.5077   1.5147   1.5203   1.5257   1.5343   1.5419   1.5513   1.5552
  1.5632   1.5680   1.5700   1.5770   1.5818   1.5855   1.5917   1.5925
  1.5974   1.6008   1.6083   1.6105   1.6178   1.6225   1.6288   1.6307
  1.6333   1.6402   1.6434   1.6503   1.6526   1.6563   1.6597   1.6684
  1.6736   1.6779   1.6805   1.6935   1.7003   1.7033   1.7074   1.7123
  1.7205   1.7273   1.7300   1.7448   1.7474   1.7570   1.7613   1.7693
  1.7810   1.7833   1.7917   1.7957   1.8096   1.8118   1.8187   1.8294
  1.8394   1.8401   1.8562   1.8583   1.8683   1.8695   1.8763   1.8880
  1.8945   1.9035   1.9053   1.9107   1.9203   1.9386   1.9462   1.9517
  1.9585   1.9738   1.9876   2.0017   2.0044   2.0116   2.0234   2.0347
  2.0493   2.0526   2.0604   2.0651   2.0776   2.0801   2.0837   2.0976
  2.1104   2.1136   2.1321   2.1344   2.1398   2.1467   2.1558   2.1593
  2.1736   2.1788   2.1864   2.1976   2.2091   2.2186   2.2319   2.2465
  2.2512   2.2521   2.2619   2.2832   2.2860   2.2976   2.3181   2.3252
  2.3358   2.3455   2.3513   2.3622   2.3657   2.3770   2.3988   2.4160
  2.4265   2.4455   2.4512   2.4836   2.4908   2.5026   2.5184   2.5260
  2.5337   2.5383   2.5432   2.5450   2.5533   2.5721   2.5807   2.5830
  2.5977   2.6018   2.6061   2.6250   2.6317   2.6352   2.6454   2.6541
  2.6608   2.6782   2.6862   2.6956   2.7006   2.7134   2.7385   2.7414
  2.7555   2.7577   2.7714   2.7772   2.7878   2.8020   2.8068   2.8112
  2.8161   2.8244   2.8380   2.8505   2.8597   2.8732   2.8825   2.8867
  2.8960   2.9103   2.9116   2.9254   2.9282   2.9352   2.9547   2.9607
  2.9652   2.9785   2.9827   2.9886   2.9990   3.0077   3.0227   3.0287
  3.0341   3.0454   3.0518   3.0554   3.0655   3.0834   3.0901   3.0953
  3.1086   3.1193   3.1207   3.1283   3.1419   3.1479   3.1496   3.1620
  3.1669   3.1806   3.1862   3.1985   3.2118   3.2158   3.2217   3.2375
  3.2414   3.2536   3.2653   3.2813   3.2857   3.2885   3.3099   3.3201
  3.3304   3.3526   3.3680   3.3745   3.3874   3.4122   3.4247   3.4726
  3.4936   3.5419   3.5602   3.5829   3.6155   3.6827   3.7759   3.7886
  3.7997   3.8020   3.8045   3.8221   3.8440   3.8603   3.8660   3.8996
  3.9073   3.9140   3.9224   3.9335   3.9339   3.9746   3.9860   3.9976
  4.0056   4.0191   4.0477   4.0551   4.0612   4.0866   4.1241   4.1382
  4.1580   4.1718   4.1801   4.2305   4.2530   4.2676   4.2991   4.3053
  4.3181   4.3460   4.3731   4.4430   4.9839   5.0732   5.0936   5.0987
  5.1055   5.1256   5.1453   5.1903   5.2306   5.2783   5.3662   5.3815
  5.4062   5.4124   5.4213   5.4476   5.4622   5.5178   5.5945   5.6131
  5.6460   5.6519   5.6560   5.6964   5.8018   5.8275   5.8518  23.7484
 23.7737  23.7902  23.8075  23.8141  23.8297  23.8474  23.8633  23.8707
 23.8877  23.9012  23.9047  23.9375  23.9635  23.9813  23.9976  49.8652
 49.8973  49.9262  49.9406  49.9432  49.9623  49.9985  50.0136  50.0279
 --------------------------------------------------------------

          Ground-State Mulliken Net Atomic Charges

     Atom                 Charge (a.u.)
  ----------------------------------------
      1 C                     0.266790
      2 H                     0.227611
      3 C                    -0.194242
      4 H                     0.223109
      5 O                    -0.149895
      6 H                     0.381427
      7 C                    -1.064112
      8 H                     0.239821
      9 H                     0.118813
     10 C                     0.548014
     11 H                     0.154205
     12 C                    -0.778148
     13 H                     0.179568
     14 H                     0.142270
     15 O                    -0.208813
     16 C                    -0.688007
     17 H                     0.166818
     18 H                     0.127170
     19 C                    -0.296959
     20 H                     0.136936
     21 H                     0.156182
     22 C                     0.947346
     23 C                    -0.794042
     24 C                    -0.963280
     25 H                     0.179068
     26 O                     0.021054
     27 H                     0.223783
     28 H                     0.210621
     29 H                     0.164194
     30 H                     0.134841
     31 H                     0.126284
     32 H                     0.230712
     33 O                    -0.007271
     34 C                    -0.472892
     35 H                     0.270673
     36 C                     0.107542
     37 H                     0.226706
     38 C                     0.057243
     39 O                    -0.201773
     40 O                    -0.119498
     41 H                     0.293069
     42 C                    -0.221871
     43 H                     0.285522
     44 O                    -0.139076
     45 H                     0.260052
     46 C                    -0.588948
     47 H                     0.302639
     48 O                    -0.206475
     49 H                     0.277074
     50 C                    -0.616812
     51 H                     0.241771
     52 O                    -0.182507
     53 H                     0.265693
  ----------------------------------------
  Sum of atomic charges =    -0.000000

 -----------------------------------------------------------------
                    Cartesian Multipole Moments
 -----------------------------------------------------------------
    Charge (ESU x 10^10)
                -0.0000
    Dipole Moment (Debye)
         X       0.7951      Y      -0.8188      Z       4.4447
       Tot       4.5889
    Quadrupole Moments (Debye-Ang)
        XX    -165.6060     XY     -21.5083     YY    -147.6111
        XZ       3.6017     YZ      -4.9830     ZZ    -153.2693
    Octopole Moments (Debye-Ang^2)
       XXX      37.8598    XXY      44.6244    XYY      38.9570
       YYY     -31.4357    XXZ     144.4820    XYZ      36.6979
       YYZ      31.4986    XZZ      38.1288    YZZ     -11.0735
       ZZZ      14.8240
    Hexadecapole Moments (Debye-Ang^3)
      XXXX  -14154.3756   XXXY    -712.6105   XXYY   -2767.3247
      XYYY      -3.4003   YYYY   -2790.8216   XXXZ     327.6363
      XXYZ      11.5417   XYYZ     117.3839   YYYZ      12.6124
      XXZZ   -2332.4114   XYZZ     -25.2843   YYZZ    -538.4499
      XZZZ      78.7703   YZZZ      -2.8503   ZZZZ    -610.9358
 -----------------------------------------------------------------
 Calculating analytic gradient of the SCF energy
 Gradient of SCF Energy
            1           2           3           4           5           6
    1  -0.0000434   0.0001320  -0.0000035  -0.0001331   0.0002197   0.0001784
    2   0.0000349  -0.0000262  -0.0001129   0.0001395  -0.0001362   0.0001941
    3   0.0001391  -0.0000409  -0.0003114   0.0001277   0.0000526  -0.0004015
            7           8           9          10          11          12
    1  -0.0001125   0.0000385  -0.0000836   0.0001680  -0.0000193  -0.0001242
    2  -0.0000337   0.0000322   0.0000661  -0.0000730  -0.0000063  -0.0000356
    3   0.0002188   0.0000087   0.0000392   0.0000403   0.0000399   0.0000213
           13          14          15          16          17          18
    1   0.0000860  -0.0001087  -0.0000248   0.0000387  -0.0000295  -0.0000020
    2   0.0000583   0.0000171  -0.0000087   0.0001424  -0.0000252   0.0000053
    3  -0.0000105   0.0000416   0.0001168   0.0000906   0.0000263  -0.0000548
           19          20          21          22          23          24
    1  -0.0001675   0.0000573  -0.0000373   0.0002359  -0.0000213  -0.0003217
    2   0.0000557  -0.0001328  -0.0000091  -0.0000203  -0.0000388  -0.0000520
    3   0.0000734  -0.0000455  -0.0000154   0.0001137  -0.0001277   0.0000605
           25          26          27          28          29          30
    1   0.0000478   0.0001257   0.0000210  -0.0000642   0.0000134  -0.0000172
    2  -0.0000738  -0.0000175  -0.0000670   0.0000224   0.0000264  -0.0000346
    3  -0.0000418   0.0001098  -0.0000357  -0.0000195  -0.0000160  -0.0000348
           31          32          33          34          35          36
    1  -0.0000593   0.0000302  -0.0000851  -0.0000389  -0.0000084   0.0000838
    2   0.0001394   0.0000136  -0.0001031   0.0000456   0.0000393  -0.0001168
    3  -0.0000303   0.0000222   0.0000159   0.0000286  -0.0000303  -0.0002654
           37          38          39          40          41          42
    1   0.0001806  -0.0002954   0.0001046   0.0001347  -0.0000300   0.0000951
    2  -0.0000711   0.0003203  -0.0001651  -0.0000548  -0.0000092  -0.0001396
    3   0.0000087  -0.0000058   0.0000191  -0.0000214  -0.0000388  -0.0001081
           43          44          45          46          47          48
    1  -0.0000112   0.0000553  -0.0000307   0.0001730   0.0000559  -0.0000754
    2   0.0000395   0.0001107  -0.0000007   0.0000344  -0.0001125  -0.0000076
    3   0.0000728   0.0000436  -0.0000501   0.0001459  -0.0000042  -0.0001735
           49          50          51          52          53
    1  -0.0000375  -0.0002343   0.0000063  -0.0001758   0.0001138
    2   0.0000545  -0.0000990   0.0000997   0.0000806   0.0000110
    3   0.0000879  -0.0001288   0.0000128   0.0002124   0.0000221
 Max gradient component =       4.015E-04
 RMS gradient           =       1.072E-04
 Gradient time:  CPU 546.11 s  wall 92.19 s
 Geometry Optimization Parameters
   NAtoms,    NIC,     NZ,  NCons,   NDum,   NFix, NCnnct, MaxDiis
       53     422       0       0       0       0       0       0

 Cartesian Hessian Update
 Hessian Updated using BFGS Update


** GEOMETRY OPTIMIZATION IN DELOCALIZED INTERNAL COORDINATES **
   Searching for a Minimum

   Optimization Cycle:   7

                       Coordinates (Angstroms)
     ATOM                X               Y               Z
      1  C        -2.7425629453    1.2435561890   -0.1942194210
      2  H        -3.1696461310    1.5068192634   -1.1726149081
      3  C        -2.4970773573   -0.2791257846   -0.2419898973
      4  H        -1.9588876802   -0.5729069333    0.6681319359
      5  O        -1.7024131656   -0.6077063560   -1.3892368226
      6  H        -1.0137664076   -1.2265786866   -1.1131494061
      7  C        -3.8119471413   -1.0699928020   -0.3397019338
      8  H        -4.2497119490   -0.8749897818   -1.3239656891
      9  H        -3.5722006748   -2.1388896502   -0.3155829940
     10  C        -4.8342053290   -0.7301584033    0.7505563181
     11  H        -4.4046753039   -0.9894037425    1.7307896263
     12  C        -6.1171332463   -1.5635972242    0.6336018314
     13  H        -5.8697933351   -2.6276869413    0.6656916903
     14  H        -6.7744904469   -1.3501678579    1.4890876261
     15  O        -6.8287058821   -1.3833992924   -0.5920433457
     16  C        -5.0974543943    0.7812550736    0.7482338708
     17  H        -5.7869353389    1.0510244328    1.5575208457
     18  H        -5.5786637544    1.0726905941   -0.1948868438
     19  C        -3.7887120471    1.5611101063    0.8997301237
     20  H        -3.9973249182    2.6340960023    0.9132961929
     21  H        -3.3497924041    1.3235628121    1.8779468828
     22  C        -1.4969770095    2.1586097268    0.0330459111
     23  C        -1.7772574541    3.5760540090   -0.5037825168
     24  C        -0.1671787258    1.7043640989   -0.5660179239
     25  H        -0.2896206103    1.3925339582   -1.6072042548
     26  O         0.3604778348    0.5974804026    0.1945027460
     27  H         0.5528898616    2.5275935515   -0.5143696805
     28  H        -1.3296411243    2.2309435416    1.1153613011
     29  H        -1.8135367820    3.5752277310   -1.5985866971
     30  H        -0.9970080165    4.2777662148   -0.1961373174
     31  H        -2.7311717085    3.9678526827   -0.1457861384
     32  H        -7.1803646749   -0.4886146468   -0.6156266616
     33  O         2.6329005803    0.8153745536    0.1607031420
     34  C         3.8786624244    0.3434637561   -0.3353599600
     35  H         3.8837466969    0.3116089748   -1.4318230293
     36  C         1.5129006574    0.0436344170   -0.3024763711
     37  H         1.5185955859    0.0392268312   -1.4053122292
     38  C         4.9370102114    1.3692673393    0.0642946847
     39  O         5.5146435935    2.0824847858   -0.7116471106
     40  O         5.1423047973    1.3920881447    1.3976038235
     41  H         5.8035007152    2.0776346000    1.5764979259
     42  C         4.1560837207   -1.0621278893    0.2206934718
     43  H         4.2220038922   -0.9867202009    1.3155278434
     44  O         5.3827768366   -1.5156157923   -0.3249562725
     45  H         5.4694480770   -2.4572149622   -0.1353731534
     46  C         2.9940616481   -1.9803088749   -0.1622362784
     47  H         3.0164542974   -2.1332799079   -1.2459808938
     48  O         3.1570296306   -3.2979726915    0.3803063896
     49  H         3.1303873388   -3.2421853652    1.3443232169
     50  C         1.6391355812   -1.3868274963    0.2267170035
     51  H         1.5503806091   -1.3333856086    1.3214558719
     52  O         0.5719532319   -2.1609233238   -0.3139167474
     53  H         0.7993685681   -3.0950458958   -0.2298580477
   Point Group: c1    Number of degrees of freedom:   153


   Energy is  -1303.958030984

 Hessian Updated using BFGS Update

151 Hessian modes will be used to form the next step
  Hessian Eigenvalues:
     0.003717    0.003888    0.004539    0.005357    0.005735    0.006050
     0.007144    0.007575    0.007676    0.009392    0.010570    0.010973
     0.011252    0.011943    0.012066    0.013156    0.013399    0.014656
     0.019312    0.020463    0.022364    0.027614    0.029894    0.031703
     0.032249    0.034273    0.036588    0.037757    0.043094    0.044399
     0.046147    0.046472    0.046888    0.048296    0.048711    0.049045
     0.049396    0.049686    0.050023    0.051703    0.053915    0.054438
     0.054985    0.055213    0.055345    0.057176    0.058084    0.058160
     0.059248    0.059874    0.060727    0.063595    0.065983    0.067132
     0.069264    0.073324    0.078353    0.079110    0.081472    0.082989
     0.086147    0.086309    0.091887    0.095093    0.107805    0.112615
     0.113131    0.118310    0.125658    0.132687    0.137043    0.140951
     0.145641    0.151090    0.158776    0.159952    0.159997    0.160000
     0.160007    0.160116    0.160859    0.167723    0.169084    0.172869
     0.178035    0.179959    0.189991    0.193321    0.196282    0.198501
     0.205717    0.220672    0.225761    0.249392    0.249968    0.250109
     0.261297    0.267820    0.270456    0.276063    0.280871    0.284392
     0.286648    0.287861    0.288246    0.288572    0.290747    0.290874
     0.293448    0.297048    0.328411    0.333615    0.335319    0.336968
     0.337118    0.337478    0.337676    0.338373    0.338445    0.339197
     0.339986    0.340329    0.340436    0.341255    0.341968    0.342199
     0.342615    0.342846    0.343161    0.343940    0.344465    0.344664
     0.346635    0.384865    0.396288    0.398028    0.403329    0.404349
     0.410972    0.416680    0.429125    0.477629    0.533021    0.535797
     0.541256    0.542421    0.544699    0.545347    0.550818    0.552238
     1.039200

 Minimum Search - Taking Simple RFO Step
 Searching for Lamda that Minimizes Along All modes
 Value Taken    Lamda =  -0.00004229
 Step Taken.  Stepsize is  0.059711

                             Maximum     Tolerance    Cnvgd?
         Gradient           0.000532      0.000300      NO
         Displacement       0.029342      0.001200      NO
         Energy change     -0.000085      0.000001      NO


 New Cartesian Coordinates Obtained by Inverse Iteration

 Displacement from previous Coordinates is:  0.520747
 ----------------------------------------------------------------
             Standard Nuclear Orientation (Angstroms)
    I     Atom           X                Y                Z
 ----------------------------------------------------------------
    1      C      -2.7388541192     1.2443383454    -0.1809847185
    2      H      -3.1558916288     1.5058403816    -1.1642495467
    3      C      -2.4896111184    -0.2777541555    -0.2238755694
    4      H      -1.9631208712    -0.5711261300     0.6933328819
    5      O      -1.6790507697    -0.6065953832    -1.3592001157
    6      H      -0.9963007056    -1.2268921421    -1.0713196305
    7      C      -3.8007927632    -1.0714755788    -0.3416124801
    8      H      -4.2239785627    -0.8779795325    -1.3324995539
    9      H      -3.5584831818    -2.1398334858    -0.3136787283
   10      C      -4.8403094670    -0.7336383576     0.7327369077
   11      H      -4.4257774673    -0.9936447207     1.7191766667
   12      C      -6.1199984239    -1.5683592686     0.5944048400
   13      H      -5.8729113243    -2.6323795511     0.6320234611
   14      H      -6.7917381218    -1.3546514269     1.4384189700
   15      O      -6.8104999216    -1.3901086724    -0.6436579691
   16      C      -5.1047089608     0.7775796829     0.7287184942
   17      H      -5.8057280329     1.0457675399     1.5285096871
   18      H      -5.5729370236     1.0701230900    -0.2204872568
   19      C      -3.7991308684     1.5591887886     0.8997803635
   20      H      -4.0101908248     2.6318580859     0.9125764194
   21      H      -3.3728231228     1.3207538193     1.8833849185
   22      C      -1.4979008478     2.1621822160     0.0597216342
   23      C      -1.7792637126     3.5818209245    -0.4701512749
   24      C      -0.1635798141     1.7156402929    -0.5352357193
   25      H      -0.2825365982     1.4037788895    -1.5768317374
   26      O       0.3672826585     0.6112272812     0.2264496540
   27      H       0.5521055819     2.5426022147    -0.4816452143
   28      H      -1.3363337430     2.2284332440     1.1433660734
   29      H      -1.8102297027     3.5870588989    -1.5651211458
   30      H      -1.0027544718     4.2841836203    -0.1545005546
   31      H      -2.7360861937     3.9681151925    -0.1146126073
   32      H      -7.1636453037    -0.4961102283    -0.6738347631
   33      O       2.6416438652     0.8186638430     0.1525296326
   34      C       3.8758604437     0.3345611542    -0.3609536501
   35      H       3.8604627526     0.2895134918    -1.4568284569
   36      C       1.5096431774     0.0475727381    -0.2824015654
   37      H       1.4955405963     0.0323923456    -1.3850670822
   38      C       4.9466392896     1.3594466137     0.0066580616
   39      O       5.5075783920     2.0658876739    -0.7875690660
   40      O       5.1717148144     1.4019034074     1.3362783450
   41      H       5.8356337027     2.0897679603     1.4952680883
   42      C       4.1560886383    -1.0657347534     0.2063059692
   43      H       4.2407810142    -0.9786855472     1.2988670078
   44      O       5.3710858628    -1.5320377949    -0.3545804249
   45      H       5.4569344743    -2.4714525633    -0.1540368479
   46      C       2.9838388262    -1.9822135460    -0.1475209181
   47      H       2.9867431512    -2.1453088597    -1.2299689141
   48      O       3.1512430610    -3.2951270338     0.4054364703
   49      H       3.1431317956    -3.2299175931     1.3691199058
   50      C       1.6384986524    -1.3789162206     0.2579434313
   51      H       1.5668720366    -1.3163670983     1.3534177368
   52      O       0.5603130906    -2.1534038923    -0.2601845083
   53      H       0.7833922216    -3.0879905185    -0.1700378709
 ----------------------------------------------------------------
 Molecular Point Group                 C1    NOp =  1
 Largest Abelian Subgroup              C1    NOp =  1
 Nuclear Repulsion Energy =  2471.3284960159 hartrees
 There are       98 alpha and       98 beta electrons
 Applying Cartesian multipole field
    Component          Value
    ---------          -----
     (2,0,0)        1.00000E-12
     (0,2,0)        2.00000E-11
     (0,0,2)       -3.00000E-11
 Nucleus-field energy     =     0.0000000410 hartrees
 Requested basis set is 6-311++G(d,p)
 There are 290 shells and 746 basis functions
 A cutoff of  1.0D-11 yielded  29064 shell pairs
 There are    185637 function pairs (    196431 Cartesian)
 Smallest overlap matrix eigenvalue = 1.03E-06

 Q-Chem warning in module stvman/mkSTV.C, line 306:

 Overlap eigenvalue is smaller than square root of threshold
 Use THRESH >= 12 to get rid of this warning

 Guess MOs from SCF MO coefficient file

 -----------------------------------------------------------------------
  General SCF calculation program by
  Eric Jon Sundstrom, Paul Horn, Yuezhi Mao, Dmitri Zuev, Alec White,
  David Stuck, Shaama M.S., Shane Yost, Joonho Lee, David Small,
  Daniel Levine, Susi Lehtola, Hugh Burton, Evgeny Epifanovsky
 -----------------------------------------------------------------------
 Exchange:     0.2000 Hartree-Fock + 0.0800 Slater + 0.7200 B88
 Correlation:  0.1900 VWN1RPA + 0.8100 LYP
 Using SG-1 standard quadrature grid
 using 6 threads for integral computing
 -------------------------------------------------------
 OpenMP Integral computing Module                
 Release: version 2.0, May 2017, Q-Chem Inc. Pleasanton 
 -------------------------------------------------------
 -------------------------------------------------------
 OpenMP BLAS3 based DFT computing Module                
 Release: version 1.0, May 2013, Q-Chem Inc. Pittsburgh 
 -------------------------------------------------------
 A restricted SCF calculation will be
 performed using DIIS
 SCF converges when DIIS error is below 1.0e-08
 ---------------------------------------
  Cycle       Energy         DIIS error
 ---------------------------------------
    1   -1303.9541317763      2.18e-04  
    2   -1303.9580022782      2.82e-05  
    3   -1303.9579870572      3.72e-05  
    4   -1303.9580528967      6.13e-06  
    5   -1303.9580542389      3.38e-06  
    6   -1303.9580547857      1.21e-06  
    7   -1303.9580548534      3.35e-07  
    8   -1303.9580548590      8.78e-08  
    9   -1303.9580548593      2.47e-08  
   10   -1303.9580548593      7.37e-09  Convergence criterion met
 ---------------------------------------
 SCF time:   CPU 1954.38s  wall 347.00s 
 SCF   energy in the final basis set =    -1303.9580548593
 Total energy in the final basis set =    -1303.9580548593

 --------------------------------------------------------------

                    Orbital Energies (a.u.)
 --------------------------------------------------------------

 Alpha MOs
 -- Occupied --
-19.1899 -19.1715 -19.1608 -19.1585 -19.1519 -19.1458 -19.1345 -19.1211
-19.0980 -10.3257 -10.2962 -10.2631 -10.2599 -10.2569 -10.2565 -10.2175
-10.2141 -10.2095 -10.1793 -10.1726 -10.1713 -10.1695 -10.1684 -10.1635
-10.1529  -1.1337  -1.1018  -1.0798  -1.0620  -1.0491  -1.0440  -1.0394
 -1.0217  -1.0031  -0.8394  -0.8161  -0.8123  -0.7914  -0.7480  -0.7308
 -0.7151  -0.6864  -0.6762  -0.6612  -0.6358  -0.6274  -0.6131  -0.6045
 -0.5724  -0.5686  -0.5651  -0.5593  -0.5474  -0.5247  -0.5198  -0.5130
 -0.5088  -0.5043  -0.4968  -0.4951  -0.4875  -0.4805  -0.4642  -0.4582
 -0.4521  -0.4492  -0.4436  -0.4387  -0.4321  -0.4242  -0.4181  -0.4081
 -0.4052  -0.3921  -0.3885  -0.3867  -0.3812  -0.3761  -0.3741  -0.3703
 -0.3625  -0.3567  -0.3462  -0.3450  -0.3409  -0.3357  -0.3308  -0.3276
 -0.3254  -0.3189  -0.3115  -0.3070  -0.2995  -0.2975  -0.2944  -0.2840
 -0.2797  -0.2529
 -- Virtual --
 -0.0369  -0.0259  -0.0126  -0.0108  -0.0071  -0.0047   0.0010   0.0035
  0.0136   0.0162   0.0223   0.0237   0.0311   0.0331   0.0359   0.0382
  0.0452   0.0468   0.0507   0.0538   0.0556   0.0613   0.0627   0.0662
  0.0689   0.0731   0.0743   0.0785   0.0796   0.0824   0.0856   0.0885
  0.0908   0.0920   0.0950   0.0968   0.1004   0.1035   0.1045   0.1089
  0.1098   0.1121   0.1148   0.1152   0.1187   0.1195   0.1214   0.1274
  0.1290   0.1315   0.1317   0.1347   0.1376   0.1380   0.1399   0.1415
  0.1435   0.1461   0.1472   0.1502   0.1520   0.1528   0.1543   0.1563
  0.1577   0.1623   0.1630   0.1650   0.1674   0.1692   0.1720   0.1752
  0.1765   0.1772   0.1804   0.1840   0.1859   0.1866   0.1867   0.1897
  0.1948   0.1960   0.1979   0.1997   0.2047   0.2066   0.2079   0.2082
  0.2102   0.2119   0.2161   0.2194   0.2224   0.2271   0.2293   0.2320
  0.2347   0.2365   0.2376   0.2407   0.2456   0.2482   0.2490   0.2527
  0.2540   0.2556   0.2577   0.2601   0.2625   0.2660   0.2681   0.2722
  0.2731   0.2760   0.2792   0.2813   0.2818   0.2852   0.2868   0.2918
  0.2924   0.2964   0.2995   0.3025   0.3052   0.3058   0.3078   0.3086
  0.3144   0.3163   0.3176   0.3210   0.3254   0.3268   0.3295   0.3313
  0.3321   0.3362   0.3383   0.3426   0.3459   0.3473   0.3513   0.3524
  0.3544   0.3576   0.3593   0.3624   0.3638   0.3675   0.3691   0.3711
  0.3738   0.3787   0.3816   0.3821   0.3862   0.3905   0.3919   0.3987
  0.4052   0.4068   0.4096   0.4140   0.4195   0.4244   0.4280   0.4302
  0.4333   0.4388   0.4427   0.4456   0.4517   0.4582   0.4671   0.4707
  0.4724   0.4791   0.4851   0.4898   0.4980   0.5035   0.5039   0.5080
  0.5200   0.5249   0.5330   0.5363   0.5485   0.5504   0.5547   0.5635
  0.5643   0.5669   0.5706   0.5771   0.5796   0.5895   0.5961   0.6036
  0.6119   0.6155   0.6191   0.6243   0.6305   0.6348   0.6399   0.6448
  0.6522   0.6554   0.6600   0.6629   0.6655   0.6715   0.6783   0.6821
  0.6913   0.6966   0.7001   0.7046   0.7057   0.7112   0.7157   0.7244
  0.7275   0.7338   0.7431   0.7466   0.7477   0.7525   0.7557   0.7622
  0.7661   0.7677   0.7736   0.7777   0.7800   0.7822   0.7838   0.7908
  0.7934   0.7961   0.7985   0.8017   0.8123   0.8183   0.8239   0.8274
  0.8307   0.8366   0.8438   0.8568   0.8595   0.8707   0.8973   0.9039
  0.9211   0.9268   0.9387   0.9542   0.9651   0.9785   0.9904   0.9998
  1.0092   1.0180   1.0227   1.0262   1.0285   1.0541   1.0562   1.0651
  1.0717   1.0837   1.0871   1.0921   1.1060   1.1144   1.1215   1.1293
  1.1331   1.1383   1.1473   1.1526   1.1597   1.1702   1.1799   1.1825
  1.1880   1.1927   1.1968   1.2047   1.2188   1.2211   1.2245   1.2380
  1.2442   1.2493   1.2499   1.2561   1.2685   1.2756   1.2870   1.2907
  1.2971   1.3113   1.3193   1.3237   1.3376   1.3424   1.3473   1.3657
  1.3723   1.3797   1.3870   1.3937   1.4038   1.4102   1.4277   1.4384
  1.4446   1.4467   1.4635   1.4660   1.4711   1.4803   1.4925   1.4983
  1.5083   1.5145   1.5206   1.5261   1.5342   1.5423   1.5515   1.5557
  1.5637   1.5680   1.5700   1.5771   1.5820   1.5860   1.5920   1.5928
  1.5979   1.6007   1.6078   1.6108   1.6184   1.6230   1.6291   1.6306
  1.6338   1.6405   1.6436   1.6504   1.6526   1.6556   1.6598   1.6688
  1.6741   1.6787   1.6809   1.6934   1.6999   1.7042   1.7074   1.7122
  1.7212   1.7288   1.7301   1.7449   1.7477   1.7579   1.7611   1.7689
  1.7815   1.7836   1.7914   1.7955   1.8100   1.8115   1.8191   1.8296
  1.8391   1.8406   1.8567   1.8582   1.8678   1.8692   1.8768   1.8879
  1.8941   1.9034   1.9053   1.9105   1.9198   1.9386   1.9466   1.9519
  1.9580   1.9746   1.9879   2.0014   2.0044   2.0115   2.0243   2.0350
  2.0494   2.0528   2.0608   2.0646   2.0777   2.0805   2.0830   2.0978
  2.1108   2.1145   2.1327   2.1352   2.1403   2.1471   2.1558   2.1590
  2.1737   2.1790   2.1871   2.1981   2.2095   2.2190   2.2331   2.2469
  2.2517   2.2529   2.2628   2.2836   2.2871   2.2982   2.3227   2.3256
  2.3363   2.3471   2.3520   2.3630   2.3662   2.3769   2.3990   2.4161
  2.4268   2.4454   2.4512   2.4837   2.4910   2.5029   2.5187   2.5262
  2.5340   2.5385   2.5435   2.5451   2.5532   2.5729   2.5808   2.5828
  2.5982   2.6019   2.6058   2.6251   2.6321   2.6355   2.6455   2.6546
  2.6607   2.6777   2.6867   2.6956   2.7011   2.7137   2.7393   2.7417
  2.7556   2.7582   2.7716   2.7774   2.7880   2.8022   2.8071   2.8111
  2.8162   2.8243   2.8376   2.8507   2.8602   2.8736   2.8825   2.8875
  2.8957   2.9110   2.9119   2.9264   2.9283   2.9360   2.9547   2.9606
  2.9648   2.9778   2.9829   2.9882   2.9985   3.0076   3.0230   3.0296
  3.0342   3.0466   3.0516   3.0562   3.0652   3.0834   3.0906   3.0957
  3.1087   3.1200   3.1213   3.1291   3.1420   3.1478   3.1497   3.1622
  3.1671   3.1813   3.1861   3.1997   3.2121   3.2158   3.2221   3.2381
  3.2415   3.2541   3.2652   3.2819   3.2858   3.2888   3.3096   3.3202
  3.3323   3.3529   3.3676   3.3748   3.3877   3.4127   3.4250   3.4726
  3.4939   3.5424   3.5599   3.5838   3.6155   3.6831   3.7761   3.7887
  3.7998   3.8020   3.8053   3.8222   3.8435   3.8603   3.8660   3.9007
  3.9081   3.9138   3.9234   3.9338   3.9344   3.9732   3.9860   3.9977
  4.0058   4.0201   4.0476   4.0555   4.0613   4.0864   4.1244   4.1376
  4.1589   4.1720   4.1806   4.2308   4.2532   4.2677   4.2991   4.3055
  4.3181   4.3456   4.3729   4.4427   4.9837   5.0728   5.0936   5.0986
  5.1057   5.1256   5.1451   5.1902   5.2310   5.2806   5.3660   5.3810
  5.4062   5.4127   5.4217   5.4498   5.4627   5.5192   5.5946   5.6132
  5.6455   5.6521   5.6561   5.6958   5.8043   5.8273   5.8529  23.7485
 23.7741  23.7902  23.8079  23.8142  23.8302  23.8477  23.8634  23.8709
 23.8879  23.9014  23.9047  23.9377  23.9636  23.9812  23.9978  49.8653
 49.8973  49.9264  49.9408  49.9433  49.9625  49.9979  50.0139  50.0296
 --------------------------------------------------------------

          Ground-State Mulliken Net Atomic Charges

     Atom                 Charge (a.u.)
  ----------------------------------------
      1 C                     0.256595
      2 H                     0.226507
      3 C                    -0.189641
      4 H                     0.222523
      5 O                    -0.151093
      6 H                     0.384913
      7 C                    -1.058441
      8 H                     0.240164
      9 H                     0.117908
     10 C                     0.547286
     11 H                     0.154096
     12 C                    -0.778484
     13 H                     0.179745
     14 H                     0.142251
     15 O                    -0.208844
     16 C                    -0.686086
     17 H                     0.166379
     18 H                     0.127321
     19 C                    -0.297144
     20 H                     0.135953
     21 H                     0.156579
     22 C                     0.942886
     23 C                    -0.793103
     24 C                    -0.948016
     25 H                     0.178163
     26 O                     0.021909
     27 H                     0.225007
     28 H                     0.210563
     29 H                     0.163978
     30 H                     0.134787
     31 H                     0.126185
     32 H                     0.230673
     33 O                    -0.007924
     34 C                    -0.467044
     35 H                     0.271256
     36 C                     0.101858
     37 H                     0.226031
     38 C                     0.057705
     39 O                    -0.201587
     40 O                    -0.119064
     41 H                     0.292982
     42 C                    -0.227846
     43 H                     0.285069
     44 O                    -0.139012
     45 H                     0.260083
     46 C                    -0.581428
     47 H                     0.303274
     48 O                    -0.207539
     49 H                     0.277084
     50 C                    -0.629848
     51 H                     0.241897
     52 O                    -0.183745
     53 H                     0.266278
  ----------------------------------------
  Sum of atomic charges =    -0.000000

 -----------------------------------------------------------------
                    Cartesian Multipole Moments
 -----------------------------------------------------------------
    Charge (ESU x 10^10)
                -0.0000
    Dipole Moment (Debye)
         X       0.7834      Y      -0.8078      Z       4.4892
       Tot       4.6280
    Quadrupole Moments (Debye-Ang)
        XX    -164.7641     XY     -21.2498     YY    -147.5967
        XZ       3.9401     YZ      -5.0839     ZZ    -153.6379
    Octopole Moments (Debye-Ang^2)
       XXX      38.8158    XXY      45.6294    XYY      39.7659
       YYY     -30.4382    XXZ     146.0668    XYZ      37.1139
       YYZ      32.1009    XZZ      36.0012    YZZ     -11.9116
       ZZZ      15.9187
    Hexadecapole Moments (Debye-Ang^3)
      XXXX  -14087.1619   XXXY    -687.9240   XXYY   -2759.2615
      XYYY       0.3851   YYYY   -2793.6470   XXXZ     344.0049
      XXYZ       6.7581   XYYZ     118.4375   YYYZ      14.5475
      XXZZ   -2347.3704   XYZZ     -33.1188   YYZZ    -540.0646
      XZZZ      87.9064   YZZZ      -2.7603   ZZZZ    -601.2403
 -----------------------------------------------------------------
 Calculating analytic gradient of the SCF energy
 Gradient of SCF Energy
            1           2           3           4           5           6
    1  -0.0000897   0.0000166  -0.0000010  -0.0000073  -0.0000045   0.0001668
    2  -0.0000584  -0.0000281  -0.0000869  -0.0000078  -0.0001176   0.0001552
    3   0.0000437  -0.0000257  -0.0000497   0.0000488   0.0002143  -0.0001215
            7           8           9          10          11          12
    1   0.0000241  -0.0000482  -0.0000181   0.0001512   0.0000171  -0.0000571
    2  -0.0000672  -0.0000107   0.0000067   0.0000680   0.0000204  -0.0000315
    3   0.0000548  -0.0000035   0.0000017  -0.0000452   0.0000256  -0.0000336
           13          14          15          16          17          18
    1   0.0000067  -0.0000119  -0.0000255   0.0000732   0.0000149  -0.0000131
    2   0.0000057  -0.0000219  -0.0000008   0.0000966   0.0000275  -0.0000043
    3   0.0000180   0.0000437   0.0000678   0.0000381   0.0000219  -0.0000007
           19          20          21          22          23          24
    1  -0.0000602   0.0000324  -0.0000003   0.0001773   0.0000230  -0.0001146
    2   0.0000223   0.0000114   0.0000149  -0.0000536  -0.0000018  -0.0000130
    3  -0.0000157  -0.0000263  -0.0000039   0.0000158  -0.0000890   0.0000687
           25          26          27          28          29          30
    1  -0.0000529  -0.0002314   0.0000214   0.0000476  -0.0000117  -0.0000040
    2  -0.0000600  -0.0001063   0.0000221   0.0000517   0.0000056   0.0000183
    3  -0.0000481  -0.0000290  -0.0000484  -0.0000305  -0.0000200  -0.0000216
           31          32          33          34          35          36
    1  -0.0000030   0.0000440  -0.0000749  -0.0002762   0.0000358   0.0000678
    2  -0.0000294   0.0000061  -0.0000596   0.0004598   0.0000103   0.0000068
    3  -0.0000062   0.0000102  -0.0000974   0.0000891  -0.0000515   0.0001343
           37          38          39          40          41          42
    1   0.0000543   0.0010142  -0.0003722  -0.0002923  -0.0000019   0.0000347
    2   0.0000135  -0.0010418   0.0003514   0.0003589  -0.0000030  -0.0000468
    3   0.0000220  -0.0001893   0.0000617   0.0000246   0.0000033  -0.0000074
           43          44          45          46          47          48
    1   0.0000064  -0.0000222  -0.0000058  -0.0000043  -0.0000004   0.0000054
    2   0.0000067  -0.0000060  -0.0000079   0.0000471  -0.0000201   0.0000002
    3   0.0000196   0.0000402  -0.0000173  -0.0000239  -0.0000081  -0.0000188
           49          50          51          52          53
    1   0.0000137  -0.0002258   0.0000504  -0.0001150   0.0000467
    2   0.0000032  -0.0001096   0.0000621   0.0001556  -0.0000143
    3   0.0000403  -0.0001784   0.0000288   0.0000830  -0.0000092
 Max gradient component =       1.042E-03
 RMS gradient           =       1.488E-04
 Gradient time:  CPU 546.62 s  wall 92.25 s
 Geometry Optimization Parameters
   NAtoms,    NIC,     NZ,  NCons,   NDum,   NFix, NCnnct, MaxDiis
       53     422       0       0       0       0       0       0

 Cartesian Hessian Update
 Hessian Updated using BFGS Update


** GEOMETRY OPTIMIZATION IN DELOCALIZED INTERNAL COORDINATES **
   Searching for a Minimum

   Optimization Cycle:   8

                       Coordinates (Angstroms)
     ATOM                X               Y               Z
      1  C        -2.7388541192    1.2443383454   -0.1809847185
      2  H        -3.1558916288    1.5058403816   -1.1642495467
      3  C        -2.4896111184   -0.2777541555   -0.2238755694
      4  H        -1.9631208712   -0.5711261300    0.6933328819
      5  O        -1.6790507697   -0.6065953832   -1.3592001157
      6  H        -0.9963007056   -1.2268921421   -1.0713196305
      7  C        -3.8007927632   -1.0714755788   -0.3416124801
      8  H        -4.2239785627   -0.8779795325   -1.3324995539
      9  H        -3.5584831818   -2.1398334858   -0.3136787283
     10  C        -4.8403094670   -0.7336383576    0.7327369077
     11  H        -4.4257774673   -0.9936447207    1.7191766667
     12  C        -6.1199984239   -1.5683592686    0.5944048400
     13  H        -5.8729113243   -2.6323795511    0.6320234611
     14  H        -6.7917381218   -1.3546514269    1.4384189700
     15  O        -6.8104999216   -1.3901086724   -0.6436579691
     16  C        -5.1047089608    0.7775796829    0.7287184942
     17  H        -5.8057280329    1.0457675399    1.5285096871
     18  H        -5.5729370236    1.0701230900   -0.2204872568
     19  C        -3.7991308684    1.5591887886    0.8997803635
     20  H        -4.0101908248    2.6318580859    0.9125764194
     21  H        -3.3728231228    1.3207538193    1.8833849185
     22  C        -1.4979008478    2.1621822160    0.0597216342
     23  C        -1.7792637126    3.5818209245   -0.4701512749
     24  C        -0.1635798141    1.7156402929   -0.5352357193
     25  H        -0.2825365982    1.4037788895   -1.5768317374
     26  O         0.3672826585    0.6112272812    0.2264496540
     27  H         0.5521055819    2.5426022147   -0.4816452143
     28  H        -1.3363337430    2.2284332440    1.1433660734
     29  H        -1.8102297027    3.5870588989   -1.5651211458
     30  H        -1.0027544718    4.2841836203   -0.1545005546
     31  H        -2.7360861937    3.9681151925   -0.1146126073
     32  H        -7.1636453037   -0.4961102283   -0.6738347631
     33  O         2.6416438652    0.8186638430    0.1525296326
     34  C         3.8758604437    0.3345611542   -0.3609536501
     35  H         3.8604627526    0.2895134918   -1.4568284569
     36  C         1.5096431774    0.0475727381   -0.2824015654
     37  H         1.4955405963    0.0323923456   -1.3850670822
     38  C         4.9466392896    1.3594466137    0.0066580616
     39  O         5.5075783920    2.0658876739   -0.7875690660
     40  O         5.1717148144    1.4019034074    1.3362783450
     41  H         5.8356337027    2.0897679603    1.4952680883
     42  C         4.1560886383   -1.0657347534    0.2063059692
     43  H         4.2407810142   -0.9786855472    1.2988670078
     44  O         5.3710858628   -1.5320377949   -0.3545804249
     45  H         5.4569344743   -2.4714525633   -0.1540368479
     46  C         2.9838388262   -1.9822135460   -0.1475209181
     47  H         2.9867431512   -2.1453088597   -1.2299689141
     48  O         3.1512430610   -3.2951270338    0.4054364703
     49  H         3.1431317956   -3.2299175931    1.3691199058
     50  C         1.6384986524   -1.3789162206    0.2579434313
     51  H         1.5668720366   -1.3163670983    1.3534177368
     52  O         0.5603130906   -2.1534038923   -0.2601845083
     53  H         0.7833922216   -3.0879905185   -0.1700378709
   Point Group: c1    Number of degrees of freedom:   153


   Energy is  -1303.958054859

 Hessian Updated using BFGS Update

152 Hessian modes will be used to form the next step
  Hessian Eigenvalues:
     0.001733    0.003754    0.004312    0.005050    0.005373    0.006045
     0.006866    0.007272    0.007583    0.008942    0.010856    0.011223
     0.011610    0.012055    0.013075    0.013366    0.014406    0.019009
     0.019971    0.021404    0.022410    0.028530    0.030144    0.032039
     0.032846    0.035526    0.036582    0.037898    0.043501    0.044448
     0.046155    0.046617    0.046922    0.048292    0.048770    0.049187
     0.049396    0.049763    0.050010    0.051753    0.054166    0.054436
     0.054996    0.055291    0.055324    0.057943    0.058060    0.058213
     0.059063    0.059776    0.060747    0.063739    0.066007    0.067074
     0.069533    0.073352    0.078514    0.081250    0.082658    0.084463
     0.086130    0.088579    0.092839    0.096049    0.107475    0.113021
     0.113151    0.118322    0.125338    0.132672    0.136035    0.141144
     0.145775    0.149784    0.159433    0.159725    0.159996    0.159999
     0.160000    0.160061    0.160413    0.160878    0.167359    0.169089
     0.173100    0.179253    0.179819    0.188769    0.194646    0.197285
     0.202780    0.205587    0.220944    0.225150    0.249265    0.249738
     0.250057    0.262625    0.267753    0.270286    0.275950    0.281573
     0.284311    0.286225    0.287877    0.288234    0.289229    0.290773
     0.291406    0.293494    0.297051    0.333478    0.334666    0.335320
     0.336985    0.337132    0.337424    0.337899    0.338362    0.338478
     0.339197    0.340092    0.340317    0.340500    0.341290    0.341968
     0.342283    0.342607    0.342896    0.343492    0.343986    0.344638
     0.346422    0.348240    0.384418    0.394548    0.403225    0.404308
     0.410807    0.413294    0.416482    0.429233    0.482105    0.535635
     0.540103    0.542232    0.543585    0.545241    0.550812    0.551696
     0.553314    1.039168

 Minimum Search - Taking Simple RFO Step
 Searching for Lamda that Minimizes Along All modes
 Value Taken    Lamda =  -0.00011653
 Step Taken.  Stepsize is  0.218634

                             Maximum     Tolerance    Cnvgd?
         Gradient           0.001145      0.000300      NO
         Displacement       0.116369      0.001200      NO
         Energy change     -0.000024      0.000001      NO


 New Cartesian Coordinates Obtained by Inverse Iteration

 Displacement from previous Coordinates is:  2.067617
 ----------------------------------------------------------------
             Standard Nuclear Orientation (Angstroms)
    I     Atom           X                Y                Z
 ----------------------------------------------------------------
    1      C      -2.7279826338     1.2441793724    -0.1293762075
    2      H      -3.1038112387     1.5070263811    -1.1289390796
    3      C      -2.4726286138    -0.2768108448    -0.1621073917
    4      H      -1.9934203430    -0.5746836274     0.7796048213
    5      O      -1.6039126255    -0.6046794483    -1.2521297425
    6      H      -0.9509084279    -1.2386053751    -0.9259563976
    7      C      -3.7719385749    -1.0736094775    -0.3573029997
    8      H      -4.1381518065    -0.8780933753    -1.3700954094
    9      H      -3.5266638021    -2.1413618863    -0.3197732087
   10      C      -4.8725572279    -0.7434343401     0.6568149098
   11      H      -4.5164792890    -1.0123074725     1.6633805833
   12      C      -6.1411017369    -1.5760651909     0.4358318316
   13      H      -5.8996500126    -2.6409186469     0.4876170038
   14      H      -6.8633860948    -1.3626635704     1.2366122143
   15      O      -6.7516487593    -1.3953448165    -0.8436262370
   16      C      -5.1345144012     0.7681820884     0.6520790681
   17      H      -5.8778296627     1.0304040376     1.4146314118
   18      H      -5.5500396054     1.0705606807    -0.3180681709
   19      C      -3.8394884934     1.5480985344     0.9012542001
   20      H      -4.0536681634     2.6204534612     0.9164411349
   21      H      -3.4632723985     1.2982280732     1.9023882060
   22      C      -1.5020033214     2.1654879018     0.1674802880
   23      C      -1.7838564434     3.5968098271    -0.3282115338
   24      C      -0.1520291622     1.7478894184    -0.4146839908
   25      H      -0.2582129694     1.4399075002    -1.4587552070
   26      O       0.3931441280     0.6505546370     0.3467759792
   27      H       0.5477596855     2.5877138286    -0.3516317557
   28      H      -1.3629480713     2.2019472088     1.2558160942
   29      H      -1.7925977608     3.6314017275    -1.4230880059
   30      H      -1.0200599467     4.2965352026     0.0225963314
   31      H      -2.7508338378     3.9643536176     0.0178045287
   32      H      -7.1079379369    -0.5034363995    -0.8926390045
   33      O       2.6645266146     0.8296918875     0.1175221623
   34      C       3.8539339872     0.3065536329    -0.4603756762
   35      H       3.7571014303     0.2069358570    -1.5483080630
   36      C       1.4978634137     0.0544346760    -0.2058826915
   37      H       1.4087875415    -0.0049736285    -1.3035718240
   38      C       4.9567298623     1.3363912135    -0.2250756101
   39      O       5.4642527038     1.9939375481    -1.0938841841
   40      O       5.2964596603     1.4260528321     1.0775239274
   41      H       5.9821008415     2.1071652250     1.1510115832
   42      C       4.1615749513    -1.0668245619     0.1541723829
   43      H       4.3194825365    -0.9293753206     1.2329785289
   44      O       5.3325868748    -1.5739747611    -0.4624207139
   45      H       5.4269287625    -2.5019315511    -0.2171835322
   46      C       2.9621735192    -1.9858177648    -0.0794379764
   47      H       2.8923942848    -2.1957486805    -1.1513810559
   48      O       3.1583316333    -3.2739667108     0.5211397059
   49      H       3.2175776685    -3.1659290729     1.4789459474
   50      C       1.6501665535    -1.3520297900     0.3825222559
   51      H       1.6436254836    -1.2487973213     1.4771263686
   52      O       0.5389900578    -2.1371659094    -0.0428122516
   53      H       0.7549015987    -3.0698491449     0.0784241820
 ----------------------------------------------------------------
 Molecular Point Group                 C1    NOp =  1
 Largest Abelian Subgroup              C1    NOp =  1
 Nuclear Repulsion Energy =  2472.9135093588 hartrees
 There are       98 alpha and       98 beta electrons
 Applying Cartesian multipole field
    Component          Value
    ---------          -----
     (2,0,0)        1.00000E-12
     (0,2,0)        2.00000E-11
     (0,0,2)       -3.00000E-11
 Nucleus-field energy     =     0.0000000413 hartrees
 Requested basis set is 6-311++G(d,p)
 There are 290 shells and 746 basis functions
 A cutoff of  1.0D-11 yielded  29064 shell pairs
 There are    185581 function pairs (    196385 Cartesian)
 Smallest overlap matrix eigenvalue = 1.03E-06

 Q-Chem warning in module stvman/mkSTV.C, line 306:

 Overlap eigenvalue is smaller than square root of threshold
 Use THRESH >= 12 to get rid of this warning

 Guess MOs from SCF MO coefficient file

 -----------------------------------------------------------------------
  General SCF calculation program by
  Eric Jon Sundstrom, Paul Horn, Yuezhi Mao, Dmitri Zuev, Alec White,
  David Stuck, Shaama M.S., Shane Yost, Joonho Lee, David Small,
  Daniel Levine, Susi Lehtola, Hugh Burton, Evgeny Epifanovsky
 -----------------------------------------------------------------------
 Exchange:     0.2000 Hartree-Fock + 0.0800 Slater + 0.7200 B88
 Correlation:  0.1900 VWN1RPA + 0.8100 LYP
 Using SG-1 standard quadrature grid
 using 6 threads for integral computing
 -------------------------------------------------------
 OpenMP Integral computing Module                
 Release: version 2.0, May 2017, Q-Chem Inc. Pleasanton 
 -------------------------------------------------------
 -------------------------------------------------------
 OpenMP BLAS3 based DFT computing Module                
 Release: version 1.0, May 2013, Q-Chem Inc. Pittsburgh 
 -------------------------------------------------------
 A restricted SCF calculation will be
 performed using DIIS
 SCF converges when DIIS error is below 1.0e-08
 ---------------------------------------
  Cycle       Energy         DIIS error
 ---------------------------------------
    1   -1303.8970406105      8.59e-04  
    2   -1303.9571547573      1.19e-04  
    3   -1303.9566969826      1.68e-04  
    4   -1303.9580394410      2.40e-05  
    5   -1303.9580556715      1.63e-05  
    6   -1303.9580683529      4.76e-06  
    7   -1303.9580694623      1.15e-06  
    8   -1303.9580695286      3.26e-07  
    9   -1303.9580695341      9.55e-08  
   10   -1303.9580695345      3.77e-08  
   11   -1303.9580695347      9.69e-09  Convergence criterion met
 ---------------------------------------
 SCF time:   CPU 2152.41s  wall 381.00s 
 SCF   energy in the final basis set =    -1303.9580695347
 Total energy in the final basis set =    -1303.9580695347

 --------------------------------------------------------------

                    Orbital Energies (a.u.)
 --------------------------------------------------------------

 Alpha MOs
 -- Occupied --
-19.1897 -19.1712 -19.1610 -19.1582 -19.1514 -19.1454 -19.1342 -19.1212
-19.0976 -10.3254 -10.2955 -10.2627 -10.2594 -10.2565 -10.2563 -10.2169
-10.2141 -10.2096 -10.1791 -10.1725 -10.1715 -10.1695 -10.1684 -10.1632
-10.1528  -1.1334  -1.1012  -1.0795  -1.0620  -1.0488  -1.0436  -1.0390
 -1.0217  -1.0038  -0.8394  -0.8160  -0.8120  -0.7911  -0.7481  -0.7307
 -0.7149  -0.6861  -0.6762  -0.6608  -0.6354  -0.6270  -0.6132  -0.6042
 -0.5719  -0.5685  -0.5652  -0.5596  -0.5473  -0.5244  -0.5194  -0.5130
 -0.5088  -0.5042  -0.4970  -0.4948  -0.4872  -0.4801  -0.4645  -0.4582
 -0.4522  -0.4482  -0.4434  -0.4393  -0.4321  -0.4240  -0.4175  -0.4078
 -0.4053  -0.3921  -0.3884  -0.3862  -0.3809  -0.3754  -0.3738  -0.3700
 -0.3621  -0.3571  -0.3465  -0.3449  -0.3406  -0.3355  -0.3303  -0.3276
 -0.3255  -0.3196  -0.3118  -0.3070  -0.2991  -0.2975  -0.2935  -0.2839
 -0.2796  -0.2528
 -- Virtual --
 -0.0367  -0.0258  -0.0123  -0.0108  -0.0065  -0.0048   0.0010   0.0035
  0.0140   0.0164   0.0219   0.0240   0.0307   0.0342   0.0365   0.0383
  0.0444   0.0461   0.0512   0.0545   0.0558   0.0622   0.0629   0.0660
  0.0683   0.0728   0.0742   0.0794   0.0806   0.0824   0.0860   0.0884
  0.0911   0.0919   0.0954   0.0971   0.1006   0.1032   0.1060   0.1092
  0.1101   0.1130   0.1148   0.1156   0.1183   0.1198   0.1218   0.1277
  0.1297   0.1320   0.1321   0.1342   0.1365   0.1370   0.1398   0.1419
  0.1429   0.1459   0.1477   0.1506   0.1521   0.1527   0.1547   0.1563
  0.1578   0.1620   0.1637   0.1650   0.1674   0.1698   0.1736   0.1750
  0.1773   0.1788   0.1806   0.1826   0.1854   0.1865   0.1874   0.1897
  0.1958   0.1967   0.1978   0.1991   0.2037   0.2069   0.2084   0.2093
  0.2099   0.2120   0.2167   0.2204   0.2226   0.2267   0.2295   0.2339
  0.2352   0.2375   0.2384   0.2424   0.2452   0.2486   0.2491   0.2521
  0.2541   0.2572   0.2577   0.2603   0.2639   0.2654   0.2688   0.2704
  0.2745   0.2760   0.2799   0.2810   0.2812   0.2860   0.2896   0.2918
  0.2924   0.2958   0.2998   0.3022   0.3050   0.3068   0.3072   0.3102
  0.3151   0.3173   0.3195   0.3210   0.3240   0.3268   0.3298   0.3309
  0.3321   0.3369   0.3391   0.3424   0.3452   0.3489   0.3506   0.3521
  0.3541   0.3584   0.3601   0.3630   0.3637   0.3678   0.3700   0.3719
  0.3741   0.3782   0.3805   0.3830   0.3878   0.3912   0.3936   0.3988
  0.4035   0.4052   0.4087   0.4148   0.4194   0.4247   0.4274   0.4287
  0.4348   0.4375   0.4416   0.4463   0.4507   0.4609   0.4643   0.4721
  0.4743   0.4785   0.4850   0.4913   0.4973   0.5035   0.5053   0.5081
  0.5217   0.5258   0.5331   0.5376   0.5469   0.5504   0.5587   0.5634
  0.5644   0.5668   0.5711   0.5788   0.5801   0.5900   0.5950   0.6046
  0.6104   0.6178   0.6199   0.6241   0.6298   0.6347   0.6367   0.6461
  0.6524   0.6553   0.6596   0.6644   0.6673   0.6732   0.6785   0.6814
  0.6929   0.6966   0.7004   0.7035   0.7054   0.7128   0.7152   0.7248
  0.7270   0.7321   0.7402   0.7452   0.7470   0.7524   0.7568   0.7619
  0.7659   0.7678   0.7746   0.7790   0.7803   0.7823   0.7835   0.7910
  0.7922   0.7975   0.8002   0.8030   0.8136   0.8176   0.8248   0.8306
  0.8343   0.8366   0.8456   0.8573   0.8601   0.8706   0.8958   0.9048
  0.9234   0.9266   0.9384   0.9562   0.9672   0.9787   0.9905   1.0033
  1.0072   1.0183   1.0223   1.0245   1.0303   1.0566   1.0589   1.0673
  1.0699   1.0833   1.0859   1.0916   1.1048   1.1137   1.1242   1.1300
  1.1327   1.1376   1.1469   1.1531   1.1603   1.1696   1.1807   1.1819
  1.1871   1.1926   1.1961   1.2095   1.2189   1.2210   1.2244   1.2391
  1.2459   1.2495   1.2515   1.2580   1.2682   1.2775   1.2861   1.2925
  1.2966   1.3135   1.3155   1.3256   1.3336   1.3424   1.3479   1.3647
  1.3700   1.3795   1.3853   1.3940   1.4023   1.4106   1.4266   1.4390
  1.4433   1.4459   1.4629   1.4697   1.4714   1.4813   1.4911   1.4997
  1.5094   1.5136   1.5212   1.5254   1.5339   1.5431   1.5520   1.5570
  1.5643   1.5671   1.5706   1.5769   1.5819   1.5885   1.5922   1.5947
  1.5983   1.6006   1.6061   1.6112   1.6205   1.6253   1.6296   1.6297
  1.6347   1.6413   1.6435   1.6507   1.6529   1.6551   1.6595   1.6701
  1.6749   1.6817   1.6834   1.6930   1.6998   1.7052   1.7070   1.7119
  1.7229   1.7303   1.7325   1.7444   1.7481   1.7600   1.7611   1.7695
  1.7833   1.7858   1.7905   1.7949   1.8081   1.8128   1.8201   1.8313
  1.8379   1.8423   1.8564   1.8592   1.8654   1.8672   1.8784   1.8860
  1.8928   1.9023   1.9064   1.9107   1.9194   1.9381   1.9457   1.9533
  1.9578   1.9776   1.9899   2.0007   2.0058   2.0107   2.0277   2.0358
  2.0500   2.0535   2.0605   2.0636   2.0773   2.0796   2.0822   2.0984
  2.1093   2.1174   2.1339   2.1383   2.1431   2.1479   2.1562   2.1597
  2.1736   2.1800   2.1906   2.1993   2.2104   2.2195   2.2373   2.2466
  2.2505   2.2551   2.2643   2.2841   2.2888   2.2995   2.3248   2.3280
  2.3369   2.3500   2.3565   2.3632   2.3686   2.3765   2.3992   2.4157
  2.4274   2.4442   2.4511   2.4837   2.4912   2.5033   2.5197   2.5267
  2.5354   2.5393   2.5444   2.5457   2.5535   2.5747   2.5804   2.5818
  2.5994   2.6019   2.6045   2.6258   2.6333   2.6372   2.6468   2.6566
  2.6597   2.6785   2.6883   2.6945   2.7021   2.7140   2.7405   2.7437
  2.7556   2.7595   2.7727   2.7772   2.7888   2.8021   2.8071   2.8117
  2.8170   2.8241   2.8358   2.8510   2.8619   2.8750   2.8805   2.8915
  2.8959   2.9101   2.9147   2.9268   2.9287   2.9411   2.9533   2.9606
  2.9643   2.9761   2.9837   2.9870   2.9967   3.0087   3.0237   3.0322
  3.0342   3.0485   3.0504   3.0598   3.0655   3.0831   3.0919   3.0983
  3.1069   3.1213   3.1232   3.1331   3.1424   3.1461   3.1508   3.1622
  3.1673   3.1807   3.1867   3.2033   3.2135   3.2142   3.2233   3.2388
  3.2413   3.2563   3.2663   3.2839   3.2854   3.2907   3.3081   3.3198
  3.3369   3.3540   3.3689   3.3746   3.3869   3.4140   3.4256   3.4735
  3.4951   3.5433   3.5593   3.5861   3.6151   3.6844   3.7760   3.7891
  3.7996   3.8018   3.8084   3.8226   3.8417   3.8600   3.8658   3.9037
  3.9110   3.9128   3.9260   3.9338   3.9368   3.9667   3.9854   3.9978
  4.0059   4.0213   4.0478   4.0565   4.0606   4.0865   4.1249   4.1368
  4.1615   4.1721   4.1828   4.2306   4.2540   4.2679   4.2991   4.3059
  4.3183   4.3440   4.3713   4.4412   4.9850   5.0726   5.0941   5.0987
  5.1072   5.1255   5.1445   5.1906   5.2345   5.2865   5.3655   5.3778
  5.4057   5.4128   5.4238   5.4563   5.4644   5.5208   5.5936   5.6138
  5.6460   5.6537   5.6561   5.6945   5.8047   5.8292   5.8516  23.7491
 23.7758  23.7904  23.8091  23.8145  23.8309  23.8481  23.8630  23.8714
 23.8876  23.9023  23.9046  23.9380  23.9637  23.9809  23.9985  49.8653
 49.8979  49.9279  49.9417  49.9435  49.9640  49.9958  50.0137  50.0335
 --------------------------------------------------------------

          Ground-State Mulliken Net Atomic Charges

     Atom                 Charge (a.u.)
  ----------------------------------------
      1 C                     0.224037
      2 H                     0.222546
      3 C                    -0.189780
      4 H                     0.219543
      5 O                    -0.148214
      6 H                     0.382544
      7 C                    -1.030058
      8 H                     0.241482
      9 H                     0.115246
     10 C                     0.550761
     11 H                     0.154156
     12 C                    -0.776905
     13 H                     0.180460
     14 H                     0.142375
     15 O                    -0.209738
     16 C                    -0.683775
     17 H                     0.164759
     18 H                     0.128711
     19 C                    -0.297938
     20 H                     0.132141
     21 H                     0.158162
     22 C                     0.941749
     23 C                    -0.789702
     24 C                    -0.915472
     25 H                     0.177211
     26 O                     0.026182
     27 H                     0.229939
     28 H                     0.210706
     29 H                     0.163331
     30 H                     0.134616
     31 H                     0.126078
     32 H                     0.230781
     33 O                    -0.010455
     34 C                    -0.439052
     35 H                     0.273124
     36 C                     0.071240
     37 H                     0.223684
     38 C                     0.056298
     39 O                    -0.201617
     40 O                    -0.120038
     41 H                     0.292836
     42 C                    -0.240623
     43 H                     0.284977
     44 O                    -0.138085
     45 H                     0.260071
     46 C                    -0.558193
     47 H                     0.305599
     48 O                    -0.210755
     49 H                     0.276770
     50 C                    -0.667806
     51 H                     0.241125
     52 O                    -0.181872
     53 H                     0.266841
  ----------------------------------------
  Sum of atomic charges =    -0.000000

 -----------------------------------------------------------------
                    Cartesian Multipole Moments
 -----------------------------------------------------------------
    Charge (ESU x 10^10)
                -0.0000
    Dipole Moment (Debye)
         X       0.7181      Y      -0.7410      Z       4.6585
       Tot       4.7714
    Quadrupole Moments (Debye-Ang)
        XX    -161.1500     XY     -20.0893     YY    -147.6113
        XZ       5.1083     YZ      -5.4655     ZZ    -155.1746
    Octopole Moments (Debye-Ang^2)
       XXX      46.7037    XXY      49.6017    XYY      41.7058
       YYY     -26.8548    XXZ     151.8129    XYZ      37.7113
       YYZ      33.4955    XZZ      27.8480    YZZ     -15.3246
       ZZZ      21.9210
    Hexadecapole Moments (Debye-Ang^3)
      XXXX  -13829.1666   XXXY    -585.5133   XXYY   -2727.8723
      XYYY      21.7441   YYYY   -2791.6234   XXXZ     392.5643
      XXYZ     -17.1206   XYYZ     117.9957   YYYZ      22.1386
      XXZZ   -2416.7232   XYZZ     -64.3751   YYZZ    -548.0877
      XZZZ     127.1862   YZZZ      -0.7153   ZZZZ    -583.9525
 -----------------------------------------------------------------
 Calculating analytic gradient of the SCF energy
 Gradient of SCF Energy
            1           2           3           4           5           6
    1  -0.0002764  -0.0002003  -0.0000382   0.0003397  -0.0007933  -0.0000970
    2  -0.0002661   0.0000136  -0.0001606  -0.0003768   0.0002744  -0.0001338
    3  -0.0001046   0.0000399   0.0004592  -0.0001167   0.0005263   0.0006833
            7           8           9          10          11          12
    1   0.0005544  -0.0001149   0.0001425   0.0000493  -0.0000261  -0.0000874
    2  -0.0000925  -0.0001039  -0.0001650   0.0003160   0.0000997  -0.0000649
    3  -0.0004554  -0.0001000  -0.0000612  -0.0001222  -0.0000265  -0.0002162
           13          14          15          16          17          18
    1  -0.0001902   0.0002877   0.0001056  -0.0000434   0.0001250   0.0000855
    2  -0.0001328  -0.0000975   0.0000811  -0.0000828   0.0001376  -0.0000132
    3   0.0000650   0.0000734  -0.0000744  -0.0003355   0.0000060   0.0001867
           19          20          21          22          23          24
    1   0.0002937  -0.0000145  -0.0000020   0.0000972   0.0001156   0.0002828
    2  -0.0000378   0.0004701   0.0000439  -0.0001618   0.0000004   0.0001816
    3  -0.0000789   0.0000355  -0.0000356  -0.0002863   0.0000628   0.0000130
           25          26          27          28          29          30
    1  -0.0003034  -0.0009360   0.0000894   0.0003462  -0.0000754   0.0000279
    2  -0.0000227  -0.0003154   0.0002479   0.0002072  -0.0000544   0.0001626
    3   0.0000075  -0.0003665  -0.0000237  -0.0000348  -0.0000426   0.0000249
           31          32          33          34          35          36
    1   0.0000822   0.0001113   0.0005560   0.0002268   0.0001857   0.0003103
    2  -0.0005006  -0.0000339   0.0003705  -0.0005216  -0.0000813   0.0003139
    3   0.0000438   0.0000232  -0.0003126  -0.0000869  -0.0000378   0.0010386
           37          38          39          40          41          42
    1  -0.0002925  -0.0010593   0.0004245   0.0001871   0.0001116  -0.0005471
    2   0.0003524   0.0010898  -0.0002833  -0.0006045   0.0001145   0.0000291
    3   0.0000685   0.0002610  -0.0002591  -0.0000733   0.0000493   0.0003130
           43          44          45          46          47          48
    1   0.0001026  -0.0001849   0.0000994  -0.0003660  -0.0001519   0.0002273
    2  -0.0000611  -0.0002005  -0.0000272   0.0001413   0.0001400  -0.0000394
    3  -0.0001182   0.0000211   0.0000783  -0.0003702  -0.0000081   0.0003726
           49          50          51          52          53
    1   0.0000792   0.0000078   0.0001004   0.0002837  -0.0002382
    2  -0.0001866   0.0000552  -0.0000895   0.0001758  -0.0001072
    3  -0.0000639  -0.0003876   0.0000493  -0.0001862  -0.0001172
 Max gradient component =       1.090E-03
 RMS gradient           =       2.827E-04
 Gradient time:  CPU 547.08 s  wall 92.32 s
 Geometry Optimization Parameters
   NAtoms,    NIC,     NZ,  NCons,   NDum,   NFix, NCnnct, MaxDiis
       53     422       0       0       0       0       0       0

 Cartesian Hessian Update
 Hessian Updated using BFGS Update


** GEOMETRY OPTIMIZATION IN DELOCALIZED INTERNAL COORDINATES **
   Searching for a Minimum

   Optimization Cycle:   9

                       Coordinates (Angstroms)
     ATOM                X               Y               Z
      1  C        -2.7279826338    1.2441793724   -0.1293762075
      2  H        -3.1038112387    1.5070263811   -1.1289390796
      3  C        -2.4726286138   -0.2768108448   -0.1621073917
      4  H        -1.9934203430   -0.5746836274    0.7796048213
      5  O        -1.6039126255   -0.6046794483   -1.2521297425
      6  H        -0.9509084279   -1.2386053751   -0.9259563976
      7  C        -3.7719385749   -1.0736094775   -0.3573029997
      8  H        -4.1381518065   -0.8780933753   -1.3700954094
      9  H        -3.5266638021   -2.1413618863   -0.3197732087
     10  C        -4.8725572279   -0.7434343401    0.6568149098
     11  H        -4.5164792890   -1.0123074725    1.6633805833
     12  C        -6.1411017369   -1.5760651909    0.4358318316
     13  H        -5.8996500126   -2.6409186469    0.4876170038
     14  H        -6.8633860948   -1.3626635704    1.2366122143
     15  O        -6.7516487593   -1.3953448165   -0.8436262370
     16  C        -5.1345144012    0.7681820884    0.6520790681
     17  H        -5.8778296627    1.0304040376    1.4146314118
     18  H        -5.5500396054    1.0705606807   -0.3180681709
     19  C        -3.8394884934    1.5480985344    0.9012542001
     20  H        -4.0536681634    2.6204534612    0.9164411349
     21  H        -3.4632723985    1.2982280732    1.9023882060
     22  C        -1.5020033214    2.1654879018    0.1674802880
     23  C        -1.7838564434    3.5968098271   -0.3282115338
     24  C        -0.1520291622    1.7478894184   -0.4146839908
     25  H        -0.2582129694    1.4399075002   -1.4587552070
     26  O         0.3931441280    0.6505546370    0.3467759792
     27  H         0.5477596855    2.5877138286   -0.3516317557
     28  H        -1.3629480713    2.2019472088    1.2558160942
     29  H        -1.7925977608    3.6314017275   -1.4230880059
     30  H        -1.0200599467    4.2965352026    0.0225963314
     31  H        -2.7508338378    3.9643536176    0.0178045287
     32  H        -7.1079379369   -0.5034363995   -0.8926390045
     33  O         2.6645266146    0.8296918875    0.1175221623
     34  C         3.8539339872    0.3065536329   -0.4603756762
     35  H         3.7571014303    0.2069358570   -1.5483080630
     36  C         1.4978634137    0.0544346760   -0.2058826915
     37  H         1.4087875415   -0.0049736285   -1.3035718240
     38  C         4.9567298623    1.3363912135   -0.2250756101
     39  O         5.4642527038    1.9939375481   -1.0938841841
     40  O         5.2964596603    1.4260528321    1.0775239274
     41  H         5.9821008415    2.1071652250    1.1510115832
     42  C         4.1615749513   -1.0668245619    0.1541723829
     43  H         4.3194825365   -0.9293753206    1.2329785289
     44  O         5.3325868748   -1.5739747611   -0.4624207139
     45  H         5.4269287625   -2.5019315511   -0.2171835322
     46  C         2.9621735192   -1.9858177648   -0.0794379764
     47  H         2.8923942848   -2.1957486805   -1.1513810559
     48  O         3.1583316333   -3.2739667108    0.5211397059
     49  H         3.2175776685   -3.1659290729    1.4789459474
     50  C         1.6501665535   -1.3520297900    0.3825222559
     51  H         1.6436254836   -1.2487973213    1.4771263686
     52  O         0.5389900578   -2.1371659094   -0.0428122516
     53  H         0.7549015987   -3.0698491449    0.0784241820
   Point Group: c1    Number of degrees of freedom:   153


   Energy is  -1303.958069535

 Hessian Updated using BFGS Update

153 Hessian modes will be used to form the next step
  Hessian Eigenvalues:
     0.001748    0.003758    0.004352    0.005060    0.005377    0.006047
     0.006744    0.007424    0.007585    0.008845    0.010989    0.011231
     0.011747    0.012055    0.013056    0.013401    0.014557    0.019260
     0.020505    0.022353    0.027686    0.029984    0.030895    0.032566
     0.034125    0.035984    0.037779    0.039441    0.043561    0.044504
     0.046154    0.046643    0.046963    0.048310    0.048767    0.049175
     0.049431    0.049831    0.050040    0.051759    0.054157    0.054438
     0.055066    0.055296    0.055320    0.057978    0.058178    0.058494
     0.059212    0.059915    0.060731    0.063823    0.066006    0.067072
     0.069528    0.073372    0.078518    0.081315    0.083138    0.085223
     0.086168    0.091029    0.093231    0.095790    0.107432    0.113059
     0.113255    0.118329    0.124857    0.132702    0.136636    0.141272
     0.146336    0.151535    0.159637    0.159845    0.159998    0.160000
     0.160000    0.160023    0.160186    0.160819    0.161729    0.167890
     0.169093    0.173120    0.179592    0.181065    0.193052    0.194646
     0.197421    0.205435    0.211903    0.222175    0.227160    0.249543
     0.250015    0.253003    0.262937    0.267685    0.270404    0.276977
     0.282020    0.284973    0.286840    0.287878    0.288238    0.289846
     0.290779    0.292679    0.294200    0.297052    0.333536    0.335303
     0.335665    0.336992    0.337276    0.337447    0.338150    0.338424
     0.338680    0.339207    0.340067    0.340313    0.340502    0.341373
     0.341971    0.342325    0.342598    0.342912    0.343629    0.343996
     0.344643    0.346508    0.354740    0.384542    0.394463    0.403201
     0.404765    0.410789    0.416408    0.428749    0.433571    0.478864
     0.535666    0.540288    0.541907    0.543546    0.545266    0.549286
     0.550992    0.552417    1.039424

 Minimum Search - Taking Simple RFO Step
 Searching for Lamda that Minimizes Along All modes
 Value Taken    Lamda =  -0.00014029
 Step Taken.  Stepsize is  0.048630

                             Maximum     Tolerance    Cnvgd?
         Gradient           0.002852      0.000300      NO
         Displacement       0.014991      0.001200      NO
         Energy change     -0.000015      0.000001      NO


 New Cartesian Coordinates Obtained by Inverse Iteration

 Displacement from previous Coordinates is:  0.261825
 ----------------------------------------------------------------
             Standard Nuclear Orientation (Angstroms)
    I     Atom           X                Y                Z
 ----------------------------------------------------------------
    1      C      -2.7277954559     1.2458503932    -0.1327600797
    2      H      -3.1028050697     1.5193836056    -1.1296867310
    3      C      -2.4764618505    -0.2758263702    -0.1790338486
    4      H      -1.9961044286    -0.5802738614     0.7597984639
    5      O      -1.6103801834    -0.5986951870    -1.2740603933
    6      H      -0.9606536282    -1.2402099480    -0.9569215113
    7      C      -3.7796285665    -1.0676677469    -0.3734299367
    8      H      -4.1499850647    -0.8628084043    -1.3827851783
    9      H      -3.5376431704    -2.1362927116    -0.3451546012
   10      C      -4.8746175852    -0.7431661810     0.6486460106
   11      H      -4.5134472639    -1.0183433457     1.6517048169
   12      C      -6.1455751863    -1.5730146900     0.4303364949
   13      H      -5.9036236452    -2.6380394080     0.4738794795
   14      H      -6.8631083537    -1.3639610639     1.2366633559
   15      O      -6.7646464830    -1.3845661220    -0.8438959122
   16      C      -5.1346675216     0.7685548051     0.6531890237
   17      H      -5.8754582027     1.0271668771     1.4194751805
   18      H      -5.5525939398     1.0765453040    -0.3142841022
   19      C      -3.8370110121     1.5437463061     0.9027849955
   20      H      -4.0484295751     2.6161405746     0.9262301906
   21      H      -3.4583683954     1.2857063370     1.9009192301
   22      C      -1.4992822127     2.1605032602     0.1734430384
   23      C      -1.7743128562     3.5971838691    -0.3116242113
   24      C      -0.1492269465     1.7423907119    -0.4090031114
   25      H      -0.2532718901     1.4401536264    -1.4548400551
   26      O       0.3937982679     0.6406126298     0.3477739314
   27      H       0.5523722396     2.5800327489    -0.3403762359
   28      H      -1.3637836579     2.1872529585     1.2624312029
   29      H      -1.7786581476     3.6405380250    -1.4061794112
   30      H      -1.0079665526     4.2899884761     0.0469721328
   31      H      -2.7404743963     3.9681322018     0.0338105298
   32      H      -7.1245724881    -0.4936577662    -0.8842234363
   33      O       2.6616592441     0.8235738654     0.1112403469
   34      C       3.8511249587     0.3018105434    -0.4672101902
   35      H       3.7499626424     0.1939677055    -1.5539460315
   36      C       1.4971003064     0.0433819191    -0.2064537886
   37      H       1.4067180355    -0.0234801941    -1.3036616271
   38      C       4.9503399623     1.3382504075    -0.2442376771
   39      O       5.4457741830     1.9967325778    -1.1192375455
   40      O       5.2857461826     1.4497920964     1.0578057216
   41      H       5.9628477628     2.1401141812     1.1231233228
   42      C       4.1665993549    -1.0656543270     0.1563988930
   43      H       4.3275917290    -0.9189545423     1.2335972480
   44      O       5.3375668366    -1.5722972615    -0.4607785023
   45      H       5.4361132940    -2.4982763935    -0.2098920508
   46      C       2.9691885100    -1.9910540259    -0.0652482314
   47      H       2.8990040258    -2.2126179058    -1.1348539433
   48      O       3.1695943832    -3.2723395854     0.5478707993
   49      H       3.2275004100    -3.1537575353     1.5045686660
   50      C       1.6546171148    -1.3575853198     0.3924983311
   51      H       1.6491422447    -1.2442623939     1.4861332548
   52      O       0.5444151742    -2.1488999725    -0.0238789643
   53      H       0.7636372997    -3.0793060620     0.1081403768
 ----------------------------------------------------------------
 Molecular Point Group                 C1    NOp =  1
 Largest Abelian Subgroup              C1    NOp =  1
 Nuclear Repulsion Energy =  2472.0220766445 hartrees
 There are       98 alpha and       98 beta electrons
 Applying Cartesian multipole field
    Component          Value
    ---------          -----
     (2,0,0)        1.00000E-12
     (0,2,0)        2.00000E-11
     (0,0,2)       -3.00000E-11
 Nucleus-field energy     =     0.0000000413 hartrees
 Requested basis set is 6-311++G(d,p)
 There are 290 shells and 746 basis functions
 A cutoff of  1.0D-11 yielded  29061 shell pairs
 There are    185587 function pairs (    196389 Cartesian)
 Smallest overlap matrix eigenvalue = 1.03E-06

 Q-Chem warning in module stvman/mkSTV.C, line 306:

 Overlap eigenvalue is smaller than square root of threshold
 Use THRESH >= 12 to get rid of this warning

 Guess MOs from SCF MO coefficient file

 -----------------------------------------------------------------------
  General SCF calculation program by
  Eric Jon Sundstrom, Paul Horn, Yuezhi Mao, Dmitri Zuev, Alec White,
  David Stuck, Shaama M.S., Shane Yost, Joonho Lee, David Small,
  Daniel Levine, Susi Lehtola, Hugh Burton, Evgeny Epifanovsky
 -----------------------------------------------------------------------
 Exchange:     0.2000 Hartree-Fock + 0.0800 Slater + 0.7200 B88
 Correlation:  0.1900 VWN1RPA + 0.8100 LYP
 Using SG-1 standard quadrature grid
 using 6 threads for integral computing
 -------------------------------------------------------
 OpenMP Integral computing Module                
 Release: version 2.0, May 2017, Q-Chem Inc. Pleasanton 
 -------------------------------------------------------
 -------------------------------------------------------
 OpenMP BLAS3 based DFT computing Module                
 Release: version 1.0, May 2013, Q-Chem Inc. Pittsburgh 
 -------------------------------------------------------
 A restricted SCF calculation will be
 performed using DIIS
 SCF converges when DIIS error is below 1.0e-08
 ---------------------------------------
  Cycle       Energy         DIIS error
 ---------------------------------------
    1   -1303.9568873298      1.17e-04  
    2   -1303.9581089232      2.69e-05  
    3   -1303.9580726537      4.03e-05  
    4   -1303.9581493788      2.51e-06  
    5   -1303.9581496581      1.33e-06  
    6   -1303.9581497652      3.81e-07  
    7   -1303.9581497734      1.42e-07  
    8   -1303.9581497741      5.85e-08  
    9   -1303.9581497743      2.29e-08  
   10   -1303.9581497746      9.62e-09  Convergence criterion met
 ---------------------------------------
 SCF time:   CPU 1956.98s  wall 346.00s 
 SCF   energy in the final basis set =    -1303.9581497746
 Total energy in the final basis set =    -1303.9581497746

 --------------------------------------------------------------

                    Orbital Energies (a.u.)
 --------------------------------------------------------------

 Alpha MOs
 -- Occupied --
-19.1896 -19.1709 -19.1604 -19.1580 -19.1514 -19.1453 -19.1340 -19.1213
-19.0990 -10.3253 -10.2954 -10.2626 -10.2593 -10.2562 -10.2561 -10.2168
-10.2142 -10.2101 -10.1792 -10.1726 -10.1717 -10.1696 -10.1686 -10.1633
-10.1532  -1.1333  -1.1012  -1.0793  -1.0615  -1.0486  -1.0435  -1.0388
 -1.0218  -1.0044  -0.8396  -0.8155  -0.8120  -0.7910  -0.7481  -0.7310
 -0.7148  -0.6858  -0.6764  -0.6606  -0.6352  -0.6269  -0.6133  -0.6045
 -0.5719  -0.5680  -0.5652  -0.5598  -0.5471  -0.5241  -0.5192  -0.5131
 -0.5087  -0.5040  -0.4971  -0.4946  -0.4870  -0.4801  -0.4645  -0.4582
 -0.4522  -0.4480  -0.4433  -0.4393  -0.4322  -0.4239  -0.4175  -0.4072
 -0.4054  -0.3924  -0.3884  -0.3861  -0.3810  -0.3756  -0.3739  -0.3700
 -0.3619  -0.3572  -0.3466  -0.3448  -0.3405  -0.3353  -0.3306  -0.3278
 -0.3252  -0.3198  -0.3120  -0.3070  -0.2990  -0.2977  -0.2933  -0.2838
 -0.2799  -0.2536
 -- Virtual --
 -0.0365  -0.0255  -0.0124  -0.0109  -0.0065  -0.0049   0.0010   0.0035
  0.0141   0.0164   0.0219   0.0241   0.0307   0.0341   0.0365   0.0384
  0.0444   0.0460   0.0511   0.0545   0.0557   0.0623   0.0629   0.0659
  0.0682   0.0727   0.0742   0.0794   0.0808   0.0821   0.0860   0.0883
  0.0910   0.0920   0.0954   0.0970   0.1006   0.1033   0.1060   0.1091
  0.1102   0.1128   0.1147   0.1157   0.1183   0.1197   0.1219   0.1276
  0.1295   0.1320   0.1321   0.1344   0.1364   0.1369   0.1399   0.1420
  0.1429   0.1459   0.1475   0.1507   0.1520   0.1527   0.1544   0.1561
  0.1577   0.1618   0.1637   0.1651   0.1674   0.1695   0.1736   0.1749
  0.1774   0.1787   0.1806   0.1825   0.1854   0.1863   0.1873   0.1898
  0.1958   0.1967   0.1976   0.1991   0.2036   0.2069   0.2085   0.2092
  0.2097   0.2117   0.2166   0.2203   0.2224   0.2267   0.2295   0.2336
  0.2350   0.2373   0.2384   0.2421   0.2451   0.2483   0.2488   0.2522
  0.2537   0.2572   0.2574   0.2605   0.2639   0.2651   0.2685   0.2705
  0.2744   0.2760   0.2798   0.2807   0.2811   0.2860   0.2895   0.2915
  0.2922   0.2954   0.2995   0.3019   0.3048   0.3069   0.3070   0.3099
  0.3152   0.3174   0.3195   0.3210   0.3240   0.3266   0.3299   0.3312
  0.3322   0.3370   0.3393   0.3427   0.3451   0.3486   0.3507   0.3522
  0.3542   0.3583   0.3603   0.3626   0.3639   0.3675   0.3700   0.3719
  0.3741   0.3782   0.3806   0.3829   0.3875   0.3912   0.3938   0.3990
  0.4037   0.4050   0.4089   0.4149   0.4184   0.4247   0.4275   0.4284
  0.4346   0.4373   0.4418   0.4462   0.4505   0.4610   0.4640   0.4719
  0.4737   0.4781   0.4850   0.4912   0.4970   0.5033   0.5050   0.5081
  0.5219   0.5254   0.5325   0.5373   0.5463   0.5505   0.5592   0.5635
  0.5649   0.5669   0.5710   0.5787   0.5799   0.5898   0.5949   0.6042
  0.6107   0.6172   0.6200   0.6235   0.6298   0.6343   0.6366   0.6463
  0.6518   0.6544   0.6599   0.6643   0.6669   0.6733   0.6783   0.6814
  0.6928   0.6967   0.7001   0.7031   0.7049   0.7124   0.7151   0.7246
  0.7264   0.7317   0.7386   0.7448   0.7470   0.7528   0.7566   0.7613
  0.7657   0.7678   0.7748   0.7787   0.7805   0.7822   0.7833   0.7910
  0.7923   0.7976   0.7996   0.8029   0.8135   0.8175   0.8246   0.8302
  0.8340   0.8365   0.8450   0.8567   0.8602   0.8706   0.8953   0.9047
  0.9234   0.9275   0.9394   0.9561   0.9673   0.9777   0.9898   1.0037
  1.0069   1.0180   1.0218   1.0246   1.0294   1.0569   1.0584   1.0671
  1.0690   1.0834   1.0859   1.0913   1.1046   1.1132   1.1243   1.1296
  1.1328   1.1378   1.1471   1.1531   1.1608   1.1696   1.1790   1.1828
  1.1867   1.1917   1.1966   1.2085   1.2189   1.2212   1.2244   1.2382
  1.2460   1.2501   1.2509   1.2584   1.2674   1.2765   1.2863   1.2925
  1.2960   1.3122   1.3148   1.3254   1.3333   1.3425   1.3461   1.3651
  1.3697   1.3794   1.3859   1.3941   1.4025   1.4107   1.4270   1.4398
  1.4437   1.4461   1.4623   1.4696   1.4720   1.4813   1.4909   1.4998
  1.5088   1.5137   1.5217   1.5255   1.5338   1.5426   1.5522   1.5569
  1.5644   1.5670   1.5706   1.5769   1.5820   1.5878   1.5919   1.5944
  1.5978   1.6003   1.6057   1.6113   1.6209   1.6251   1.6290   1.6299
  1.6344   1.6407   1.6435   1.6505   1.6528   1.6550   1.6600   1.6697
  1.6747   1.6811   1.6831   1.6927   1.6997   1.7040   1.7067   1.7116
  1.7225   1.7308   1.7316   1.7449   1.7479   1.7593   1.7612   1.7683
  1.7831   1.7858   1.7906   1.7946   1.8078   1.8123   1.8204   1.8311
  1.8375   1.8418   1.8567   1.8586   1.8650   1.8670   1.8782   1.8859
  1.8930   1.9024   1.9060   1.9109   1.9193   1.9382   1.9446   1.9536
  1.9581   1.9773   1.9893   2.0005   2.0061   2.0106   2.0273   2.0356
  2.0498   2.0536   2.0607   2.0638   2.0774   2.0796   2.0825   2.0985
  2.1085   2.1164   2.1337   2.1381   2.1431   2.1481   2.1559   2.1601
  2.1727   2.1797   2.1904   2.1990   2.2105   2.2197   2.2371   2.2461
  2.2504   2.2544   2.2637   2.2831   2.2871   2.2987   2.3189   2.3251
  2.3349   2.3499   2.3513   2.3621   2.3678   2.3758   2.3988   2.4155
  2.4271   2.4442   2.4509   2.4833   2.4911   2.5031   2.5195   2.5266
  2.5359   2.5396   2.5445   2.5457   2.5537   2.5744   2.5801   2.5817
  2.5994   2.6017   2.6047   2.6261   2.6331   2.6371   2.6467   2.6567
  2.6595   2.6779   2.6881   2.6944   2.7016   2.7132   2.7408   2.7436
  2.7552   2.7591   2.7725   2.7767   2.7887   2.8018   2.8071   2.8114
  2.8170   2.8238   2.8353   2.8503   2.8614   2.8742   2.8799   2.8913
  2.8955   2.9096   2.9136   2.9267   2.9288   2.9400   2.9530   2.9601
  2.9640   2.9757   2.9830   2.9864   2.9964   3.0080   3.0222   3.0320
  3.0342   3.0484   3.0507   3.0602   3.0657   3.0833   3.0917   3.0978
  3.1067   3.1211   3.1233   3.1328   3.1423   3.1464   3.1505   3.1619
  3.1675   3.1801   3.1856   3.2031   3.2132   3.2142   3.2231   3.2382
  3.2406   3.2563   3.2665   3.2835   3.2848   3.2918   3.3084   3.3190
  3.3362   3.3524   3.3681   3.3739   3.3874   3.4143   3.4251   3.4734
  3.4952   3.5429   3.5591   3.5851   3.6154   3.6848   3.7757   3.7891
  3.7997   3.8019   3.8077   3.8226   3.8419   3.8599   3.8659   3.9023
  3.9097   3.9127   3.9259   3.9332   3.9362   3.9671   3.9856   3.9971
  4.0051   4.0200   4.0476   4.0558   4.0602   4.0865   4.1245   4.1374
  4.1605   4.1716   4.1828   4.2296   4.2541   4.2679   4.2989   4.3059
  4.3185   4.3440   4.3708   4.4408   4.9844   5.0724   5.0937   5.0988
  5.1071   5.1254   5.1448   5.1906   5.2367   5.2825   5.3660   5.3778
  5.4051   5.4124   5.4232   5.4531   5.4645   5.5173   5.5942   5.6137
  5.6455   5.6535   5.6562   5.6949   5.7987   5.8274   5.8523  23.7493
 23.7762  23.7906  23.8087  23.8142  23.8301  23.8478  23.8626  23.8716
 23.8870  23.9027  23.9043  23.9377  23.9636  23.9807  23.9983  49.8657
 49.8981  49.9280  49.9418  49.9436  49.9639  49.9960  50.0143  50.0310
 --------------------------------------------------------------

          Ground-State Mulliken Net Atomic Charges

     Atom                 Charge (a.u.)
  ----------------------------------------
      1 C                     0.235555
      2 H                     0.223667
      3 C                    -0.199223
      4 H                     0.221969
      5 O                    -0.140113
      6 H                     0.367912
      7 C                    -1.030432
      8 H                     0.241390
      9 H                     0.115227
     10 C                     0.554477
     11 H                     0.153958
     12 C                    -0.774654
     13 H                     0.180600
     14 H                     0.142416
     15 O                    -0.210284
     16 C                    -0.687078
     17 H                     0.164761
     18 H                     0.129236
     19 C                    -0.300628
     20 H                     0.132645
     21 H                     0.158050
     22 C                     0.944580
     23 C                    -0.790965
     24 C                    -0.922212
     25 H                     0.178047
     26 O                     0.026678
     27 H                     0.231079
     28 H                     0.210585
     29 H                     0.163508
     30 H                     0.134470
     31 H                     0.126290
     32 H                     0.231006
     33 O                    -0.009396
     34 C                    -0.436763
     35 H                     0.273073
     36 C                     0.054604
     37 H                     0.226118
     38 C                     0.051524
     39 O                    -0.201009
     40 O                    -0.119211
     41 H                     0.292491
     42 C                    -0.237365
     43 H                     0.284354
     44 O                    -0.138838
     45 H                     0.260311
     46 C                    -0.560395
     47 H                     0.305602
     48 O                    -0.210162
     49 H                     0.276579
     50 C                    -0.655141
     51 H                     0.241299
     52 O                    -0.175655
     53 H                     0.265465
  ----------------------------------------
  Sum of atomic charges =    -0.000000

 -----------------------------------------------------------------
                    Cartesian Multipole Moments
 -----------------------------------------------------------------
    Charge (ESU x 10^10)
                -0.0000
    Dipole Moment (Debye)
         X       0.6946      Y      -0.7210      Z       4.6809
       Tot       4.7868
    Quadrupole Moments (Debye-Ang)
        XX    -160.9952     XY     -19.8791     YY    -147.5538
        XZ       5.0186     YZ      -5.3174     ZZ    -155.3081
    Octopole Moments (Debye-Ang^2)
       XXX      46.8952    XXY      50.4151    XYY      41.7790
       YYY     -25.8348    XXZ     152.3243    XYZ      37.7199
       YYZ      33.5078    XZZ      27.7242    YZZ     -15.7758
       ZZZ      23.2212
    Hexadecapole Moments (Debye-Ang^3)
      XXXX  -13827.5225   XXXY    -581.2781   XXYY   -2722.7178
      XYYY      28.6041   YYYY   -2792.0836   XXXZ     381.3255
      XXYZ     -16.9862   XYYZ     118.4399   YYYZ      26.2818
      XXZZ   -2424.0449   XYZZ     -66.4479   YYZZ    -548.9973
      XZZZ     127.5485   YZZZ       0.8252   ZZZZ    -588.1120
 -----------------------------------------------------------------
 Calculating analytic gradient of the SCF energy
 Gradient of SCF Energy
            1           2           3           4           5           6
    1  -0.0002682  -0.0000844   0.0000669   0.0001456  -0.0006409   0.0000356
    2  -0.0000502  -0.0000257  -0.0000799  -0.0001912   0.0001344  -0.0001770
    3   0.0000619   0.0000314  -0.0002082  -0.0000175   0.0002783   0.0002025
            7           8           9          10          11          12
    1   0.0002074  -0.0000034   0.0000391   0.0001117  -0.0000267  -0.0001182
    2  -0.0000122  -0.0000320  -0.0000758   0.0000886   0.0000798  -0.0000065
    3  -0.0001063  -0.0000397   0.0000132  -0.0000059  -0.0000114  -0.0001480
           13          14          15          16          17          18
    1  -0.0000809   0.0001169   0.0000341  -0.0001044   0.0000447   0.0000870
    2  -0.0000449  -0.0000556   0.0000196  -0.0000263   0.0000353   0.0000031
    3   0.0000252   0.0000559  -0.0000060  -0.0002265   0.0000079   0.0000829
           19          20          21          22          23          24
    1   0.0002673  -0.0000075  -0.0000202   0.0001047   0.0000473  -0.0000247
    2   0.0000534   0.0002228   0.0000209  -0.0001451   0.0000087   0.0001077
    3  -0.0000000   0.0000318  -0.0000400  -0.0001634   0.0000541  -0.0000035
           25          26          27          28          29          30
    1  -0.0001578  -0.0002481   0.0000852   0.0001551  -0.0000253   0.0000113
    2   0.0000138  -0.0001400   0.0001262   0.0001418  -0.0000119   0.0000855
    3   0.0000574  -0.0000966   0.0000125  -0.0000221  -0.0000313   0.0000029
           31          32          33          34          35          36
    1   0.0000051   0.0000542   0.0000695  -0.0002654   0.0000950   0.0002111
    2  -0.0002224  -0.0000120   0.0000884   0.0000541  -0.0000326   0.0001454
    3   0.0000234   0.0000030  -0.0000976   0.0000005  -0.0000255   0.0003472
           37          38          39          40          41          42
    1  -0.0000890   0.0006874  -0.0002704  -0.0002253   0.0000616  -0.0002063
    2   0.0002022  -0.0007060   0.0003189   0.0001063   0.0000819  -0.0000350
    3   0.0000259  -0.0001293  -0.0000062   0.0000822   0.0000136   0.0002673
           43          44          45          46          47          48
    1   0.0000385  -0.0000622   0.0000510  -0.0001234  -0.0000795   0.0000958
    2  -0.0000216  -0.0001152   0.0000039   0.0001888   0.0000298  -0.0000294
    3  -0.0001170  -0.0000334   0.0000488  -0.0002020   0.0000086   0.0001623
           49          50          51          52          53
    1   0.0000247   0.0000490   0.0000322   0.0002480  -0.0001510
    2  -0.0000940   0.0000695  -0.0000631   0.0000065  -0.0000317
    3  -0.0000168  -0.0002268   0.0000441   0.0001061  -0.0000698
 Max gradient component =       7.060E-04
 RMS gradient           =       1.488E-04
 Gradient time:  CPU 546.98 s  wall 92.33 s
 Geometry Optimization Parameters
   NAtoms,    NIC,     NZ,  NCons,   NDum,   NFix, NCnnct, MaxDiis
       53     422       0       0       0       0       0       0

 Cartesian Hessian Update
 Hessian Updated using BFGS Update


** GEOMETRY OPTIMIZATION IN DELOCALIZED INTERNAL COORDINATES **
   Searching for a Minimum

   Optimization Cycle:  10

                       Coordinates (Angstroms)
     ATOM                X               Y               Z
      1  C        -2.7277954559    1.2458503932   -0.1327600797
      2  H        -3.1028050697    1.5193836056   -1.1296867310
      3  C        -2.4764618505   -0.2758263702   -0.1790338486
      4  H        -1.9961044286   -0.5802738614    0.7597984639
      5  O        -1.6103801834   -0.5986951870   -1.2740603933
      6  H        -0.9606536282   -1.2402099480   -0.9569215113
      7  C        -3.7796285665   -1.0676677469   -0.3734299367
      8  H        -4.1499850647   -0.8628084043   -1.3827851783
      9  H        -3.5376431704   -2.1362927116   -0.3451546012
     10  C        -4.8746175852   -0.7431661810    0.6486460106
     11  H        -4.5134472639   -1.0183433457    1.6517048169
     12  C        -6.1455751863   -1.5730146900    0.4303364949
     13  H        -5.9036236452   -2.6380394080    0.4738794795
     14  H        -6.8631083537   -1.3639610639    1.2366633559
     15  O        -6.7646464830   -1.3845661220   -0.8438959122
     16  C        -5.1346675216    0.7685548051    0.6531890237
     17  H        -5.8754582027    1.0271668771    1.4194751805
     18  H        -5.5525939398    1.0765453040   -0.3142841022
     19  C        -3.8370110121    1.5437463061    0.9027849955
     20  H        -4.0484295751    2.6161405746    0.9262301906
     21  H        -3.4583683954    1.2857063370    1.9009192301
     22  C        -1.4992822127    2.1605032602    0.1734430384
     23  C        -1.7743128562    3.5971838691   -0.3116242113
     24  C        -0.1492269465    1.7423907119   -0.4090031114
     25  H        -0.2532718901    1.4401536264   -1.4548400551
     26  O         0.3937982679    0.6406126298    0.3477739314
     27  H         0.5523722396    2.5800327489   -0.3403762359
     28  H        -1.3637836579    2.1872529585    1.2624312029
     29  H        -1.7786581476    3.6405380250   -1.4061794112
     30  H        -1.0079665526    4.2899884761    0.0469721328
     31  H        -2.7404743963    3.9681322018    0.0338105298
     32  H        -7.1245724881   -0.4936577662   -0.8842234363
     33  O         2.6616592441    0.8235738654    0.1112403469
     34  C         3.8511249587    0.3018105434   -0.4672101902
     35  H         3.7499626424    0.1939677055   -1.5539460315
     36  C         1.4971003064    0.0433819191   -0.2064537886
     37  H         1.4067180355   -0.0234801941   -1.3036616271
     38  C         4.9503399623    1.3382504075   -0.2442376771
     39  O         5.4457741830    1.9967325778   -1.1192375455
     40  O         5.2857461826    1.4497920964    1.0578057216
     41  H         5.9628477628    2.1401141812    1.1231233228
     42  C         4.1665993549   -1.0656543270    0.1563988930
     43  H         4.3275917290   -0.9189545423    1.2335972480
     44  O         5.3375668366   -1.5722972615   -0.4607785023
     45  H         5.4361132940   -2.4982763935   -0.2098920508
     46  C         2.9691885100   -1.9910540259   -0.0652482314
     47  H         2.8990040258   -2.2126179058   -1.1348539433
     48  O         3.1695943832   -3.2723395854    0.5478707993
     49  H         3.2275004100   -3.1537575353    1.5045686660
     50  C         1.6546171148   -1.3575853198    0.3924983311
     51  H         1.6491422447   -1.2442623939    1.4861332548
     52  O         0.5444151742   -2.1488999725   -0.0238789643
     53  H         0.7636372997   -3.0793060620    0.1081403768
   Point Group: c1    Number of degrees of freedom:   153


   Energy is  -1303.958149775

 Hessian Updated using BFGS Update

153 Hessian modes will be used to form the next step
  Hessian Eigenvalues:
     0.001756    0.003763    0.004360    0.005061    0.005379    0.006039
     0.006510    0.007377    0.007578    0.008860    0.010946    0.011205
     0.011770    0.012055    0.013039    0.013369    0.014610    0.019223
     0.020118    0.022359    0.027640    0.030038    0.031585    0.032115
     0.034676    0.036400    0.037718    0.043187    0.044140    0.045486
     0.046236    0.046713    0.047049    0.048262    0.048756    0.049171
     0.049362    0.049987    0.050966    0.051752    0.053932    0.054442
     0.054906    0.055312    0.055381    0.057261    0.057990    0.058214
     0.059099    0.059894    0.060731    0.063566    0.066017    0.067092
     0.069449    0.073370    0.078365    0.081209    0.083113    0.084094
     0.086141    0.087876    0.092732    0.095282    0.107514    0.112743
     0.113143    0.118334    0.124942    0.132689    0.136275    0.140944
     0.145692    0.150976    0.158097    0.159772    0.159906    0.159999
     0.160000    0.160015    0.160036    0.160192    0.160899    0.167142
     0.169065    0.172965    0.177905    0.179730    0.191979    0.194633
     0.196732    0.204582    0.205882    0.220383    0.228998    0.249585
     0.250014    0.252858    0.262442    0.267641    0.270260    0.275820
     0.281985    0.284790    0.286074    0.287864    0.288214    0.288994
     0.290576    0.290885    0.293494    0.297111    0.329435    0.333639
     0.335316    0.336972    0.337094    0.337434    0.337616    0.338365
     0.338463    0.339200    0.340155    0.340313    0.340490    0.341254
     0.341959    0.342122    0.342606    0.342879    0.343376    0.343975
     0.344642    0.345260    0.346617    0.384398    0.394483    0.403223
     0.404772    0.410185    0.411044    0.416614    0.429308    0.486628
     0.535572    0.539683    0.542201    0.543932    0.545257    0.550798
     0.552125    0.559590    1.039237

 Minimum Search - Taking Simple RFO Step
 Searching for Lamda that Minimizes Along All modes
 Value Taken    Lamda =  -0.00003659
 Step Taken.  Stepsize is  0.042987

                             Maximum     Tolerance    Cnvgd?
         Gradient           0.000714      0.000300      NO
         Displacement       0.009954      0.001200      NO
         Energy change     -0.000080      0.000001      NO


 New Cartesian Coordinates Obtained by Inverse Iteration

 Displacement from previous Coordinates is:  0.172803
 ----------------------------------------------------------------
             Standard Nuclear Orientation (Angstroms)
    I     Atom           X                Y                Z
 ----------------------------------------------------------------
    1      C      -2.7289412160     1.2499712962    -0.1406497620
    2      H      -3.1061678428     1.5272918823    -1.1356984455
    3      C      -2.4774820968    -0.2713505916    -0.1916402141
    4      H      -1.9949637705    -0.5761830880     0.7456691228
    5      O      -1.6129691342    -0.5917794051    -1.2898222058
    6      H      -0.9630321592    -1.2343849463    -0.9761369443
    7      C      -3.7819545041    -1.0628762065    -0.3813837403
    8      H      -4.1602103681    -0.8527353483    -1.3866973378
    9      H      -3.5394626588    -2.1314078760    -0.3603891525
   10      C      -4.8688920661    -0.7443812140     0.6510192421
   11      H      -4.4979079982    -1.0216646435     1.6499891445
   12      C      -6.1397343536    -1.5767145974     0.4423841134
   13      H      -5.8940156356    -2.6410000788     0.4814027037
   14      H      -6.8510902229    -1.3710048859     1.2551154705
   15      O      -6.7713094107    -1.3875032408    -0.8256327595
   16      C      -5.1323041094     0.7665250267     0.6610774152
   17      H      -5.8673009967     1.0217451424     1.4340860953
   18      H      -5.5597432225     1.0748792663    -0.3023198916
   19      C      -3.8343282189     1.5441385130     0.9008970102
   20      H      -4.0477648101     2.6157773232     0.9258881057
   21      H      -3.4487034373     1.2868886801     1.8966578880
   22      C      -1.4988654057     2.1617906754     0.1666073244
   23      C      -1.7685077102     3.6004560659    -0.3163372635
   24      C      -0.1492501905     1.7402845986    -0.4154815486
   25      H      -0.2510800142     1.4421130861    -1.4627351383
   26      O       0.3891124703     0.6343626231     0.3384689829
   27      H       0.5550079672     2.5750047395    -0.3424601053
   28      H      -1.3648427717     2.1852956184     1.2558202883
   29      H      -1.7730588311     3.6452567747    -1.4107807996
   30      H      -0.9979287982     4.2883707626     0.0423537677
   31      H      -2.7321425196     3.9773421856     0.0301895220
   32      H      -7.1359456332    -0.4982359441    -0.8602943991
   33      O       2.6552347217     0.8198626188     0.1105415882
   34      C       3.8488831540     0.3021127515    -0.4624115172
   35      H       3.7526298129     0.1943810840    -1.5495932029
   36      C       1.4938334168     0.0377692355    -0.2135153826
   37      H       1.4086428159    -0.0296467993    -1.3111591942
   38      C       4.9443048992     1.3411780973    -0.2337581102
   39      O       5.4496497546     1.9938799590    -1.1073675793
   40      O       5.2710654857     1.4553207800     1.0701979659
   41      H       5.9494126667     2.1439788273     1.1383494228
   42      C       4.1647736612    -1.0646530862     0.1624671184
   43      H       4.3201432529    -0.9175255309     1.2406296128
   44      O       5.3398218235    -1.5681481441    -0.4493733621
   45      H       5.4380868597    -2.4945955751    -0.2001327736
   46      C       2.9701208204    -1.9932392417    -0.0639250641
   47      H       2.9068142075    -2.2163630507    -1.1336606573
   48      O       3.1695060903    -3.2732287330     0.5515826161
   49      H       3.2211093987    -3.1524739788     1.5084045929
   50      C       1.6508121396    -1.3626880462     0.3860914650
   51      H       1.6384957797    -1.2486393204     1.4795553383
   52      O       0.5444336908    -2.1557494836    -0.0373723742
   53      H       0.7658656495    -3.0853068753     0.0970607384
 ----------------------------------------------------------------
 Molecular Point Group                 C1    NOp =  1
 Largest Abelian Subgroup              C1    NOp =  1
 Nuclear Repulsion Energy =  2472.0299427029 hartrees
 There are       98 alpha and       98 beta electrons
 Applying Cartesian multipole field
    Component          Value
    ---------          -----
     (2,0,0)        1.00000E-12
     (0,2,0)        2.00000E-11
     (0,0,2)       -3.00000E-11
 Nucleus-field energy     =     0.0000000413 hartrees
 Requested basis set is 6-311++G(d,p)
 There are 290 shells and 746 basis functions
 A cutoff of  1.0D-11 yielded  29065 shell pairs
 There are    185616 function pairs (    196422 Cartesian)
 Smallest overlap matrix eigenvalue = 1.03E-06

 Q-Chem warning in module stvman/mkSTV.C, line 306:

 Overlap eigenvalue is smaller than square root of threshold
 Use THRESH >= 12 to get rid of this warning

 Guess MOs from SCF MO coefficient file

 -----------------------------------------------------------------------
  General SCF calculation program by
  Eric Jon Sundstrom, Paul Horn, Yuezhi Mao, Dmitri Zuev, Alec White,
  David Stuck, Shaama M.S., Shane Yost, Joonho Lee, David Small,
  Daniel Levine, Susi Lehtola, Hugh Burton, Evgeny Epifanovsky
 -----------------------------------------------------------------------
 Exchange:     0.2000 Hartree-Fock + 0.0800 Slater + 0.7200 B88
 Correlation:  0.1900 VWN1RPA + 0.8100 LYP
 Using SG-1 standard quadrature grid
 using 6 threads for integral computing
 -------------------------------------------------------
 OpenMP Integral computing Module                
 Release: version 2.0, May 2017, Q-Chem Inc. Pleasanton 
 -------------------------------------------------------
 -------------------------------------------------------
 OpenMP BLAS3 based DFT computing Module                
 Release: version 1.0, May 2013, Q-Chem Inc. Pittsburgh 
 -------------------------------------------------------
 A restricted SCF calculation will be
 performed using DIIS
 SCF converges when DIIS error is below 1.0e-08
 ---------------------------------------
  Cycle       Energy         DIIS error
 ---------------------------------------
    1   -1303.9576467435      7.69e-05  
    2   -1303.9581559741      1.22e-05  
    3   -1303.9581505908      1.75e-05  
    4   -1303.9581655014      2.11e-06  
    5   -1303.9581656416      1.29e-06  
    6   -1303.9581657260      4.09e-07  
    7   -1303.9581657331      1.65e-07  
    8   -1303.9581657347      3.33e-08  
    9   -1303.9581657346      1.24e-08  
   10   -1303.9581657345      3.44e-09  Convergence criterion met
 ---------------------------------------
 SCF time:   CPU 1955.94s  wall 346.00s 
 SCF   energy in the final basis set =    -1303.9581657345
 Total energy in the final basis set =    -1303.9581657345

 --------------------------------------------------------------

                    Orbital Energies (a.u.)
 --------------------------------------------------------------

 Alpha MOs
 -- Occupied --
-19.1895 -19.1710 -19.1603 -19.1579 -19.1515 -19.1452 -19.1340 -19.1214
-19.0993 -10.3253 -10.2954 -10.2625 -10.2593 -10.2563 -10.2561 -10.2168
-10.2143 -10.2102 -10.1793 -10.1727 -10.1718 -10.1696 -10.1686 -10.1633
-10.1533  -1.1333  -1.1013  -1.0793  -1.0614  -1.0487  -1.0435  -1.0387
 -1.0218  -1.0043  -0.8396  -0.8154  -0.8120  -0.7910  -0.7481  -0.7311
 -0.7148  -0.6858  -0.6765  -0.6606  -0.6352  -0.6268  -0.6133  -0.6046
 -0.5719  -0.5679  -0.5653  -0.5598  -0.5470  -0.5241  -0.5192  -0.5131
 -0.5086  -0.5039  -0.4970  -0.4946  -0.4870  -0.4801  -0.4645  -0.4582
 -0.4522  -0.4480  -0.4434  -0.4393  -0.4322  -0.4239  -0.4176  -0.4071
 -0.4054  -0.3925  -0.3884  -0.3861  -0.3810  -0.3757  -0.3740  -0.3701
 -0.3619  -0.3572  -0.3466  -0.3448  -0.3405  -0.3353  -0.3307  -0.3279
 -0.3251  -0.3198  -0.3120  -0.3070  -0.2990  -0.2977  -0.2933  -0.2837
 -0.2799  -0.2538
 -- Virtual --
 -0.0365  -0.0256  -0.0123  -0.0110  -0.0066  -0.0048   0.0009   0.0035
  0.0141   0.0163   0.0219   0.0240   0.0307   0.0340   0.0364   0.0385
  0.0444   0.0461   0.0511   0.0545   0.0556   0.0622   0.0629   0.0659
  0.0682   0.0727   0.0742   0.0794   0.0808   0.0820   0.0860   0.0883
  0.0910   0.0921   0.0954   0.0970   0.1005   0.1033   0.1060   0.1091
  0.1102   0.1127   0.1147   0.1157   0.1183   0.1196   0.1220   0.1276
  0.1294   0.1320   0.1321   0.1345   0.1365   0.1369   0.1399   0.1420
  0.1429   0.1459   0.1475   0.1507   0.1521   0.1527   0.1543   0.1560
  0.1576   0.1619   0.1637   0.1651   0.1674   0.1693   0.1735   0.1749
  0.1773   0.1787   0.1806   0.1824   0.1855   0.1863   0.1872   0.1897
  0.1957   0.1966   0.1976   0.1991   0.2037   0.2069   0.2088   0.2092
  0.2096   0.2117   0.2166   0.2202   0.2225   0.2268   0.2295   0.2334
  0.2349   0.2369   0.2384   0.2418   0.2450   0.2481   0.2488   0.2522
  0.2534   0.2570   0.2574   0.2606   0.2639   0.2651   0.2686   0.2706
  0.2744   0.2760   0.2797   0.2804   0.2810   0.2860   0.2895   0.2914
  0.2920   0.2953   0.2994   0.3018   0.3048   0.3068   0.3072   0.3099
  0.3152   0.3175   0.3195   0.3209   0.3241   0.3265   0.3299   0.3313
  0.3323   0.3369   0.3394   0.3428   0.3453   0.3485   0.3507   0.3522
  0.3543   0.3583   0.3603   0.3626   0.3640   0.3676   0.3699   0.3719
  0.3739   0.3783   0.3808   0.3829   0.3874   0.3912   0.3939   0.3990
  0.4040   0.4050   0.4090   0.4149   0.4182   0.4249   0.4272   0.4285
  0.4345   0.4373   0.4418   0.4461   0.4506   0.4607   0.4642   0.4717
  0.4736   0.4782   0.4851   0.4911   0.4969   0.5034   0.5048   0.5084
  0.5218   0.5252   0.5323   0.5371   0.5463   0.5505   0.5590   0.5635
  0.5650   0.5669   0.5708   0.5784   0.5801   0.5898   0.5948   0.6040
  0.6109   0.6169   0.6200   0.6233   0.6295   0.6344   0.6365   0.6461
  0.6517   0.6542   0.6601   0.6641   0.6668   0.6733   0.6783   0.6815
  0.6930   0.6968   0.7002   0.7029   0.7048   0.7123   0.7149   0.7245
  0.7263   0.7318   0.7386   0.7449   0.7469   0.7527   0.7563   0.7612
  0.7657   0.7677   0.7747   0.7784   0.7806   0.7824   0.7831   0.7910
  0.7926   0.7979   0.7996   0.8027   0.8132   0.8176   0.8244   0.8300
  0.8337   0.8367   0.8446   0.8568   0.8601   0.8708   0.8953   0.9047
  0.9236   0.9276   0.9394   0.9559   0.9674   0.9773   0.9897   1.0030
  1.0069   1.0178   1.0218   1.0246   1.0290   1.0573   1.0582   1.0670
  1.0684   1.0837   1.0859   1.0913   1.1048   1.1133   1.1240   1.1296
  1.1336   1.1377   1.1471   1.1531   1.1611   1.1695   1.1787   1.1825
  1.1865   1.1916   1.1966   1.2084   1.2184   1.2218   1.2246   1.2384
  1.2459   1.2500   1.2513   1.2584   1.2672   1.2767   1.2865   1.2921
  1.2958   1.3121   1.3151   1.3256   1.3338   1.3423   1.3460   1.3652
  1.3700   1.3790   1.3859   1.3945   1.4027   1.4103   1.4273   1.4404
  1.4438   1.4463   1.4622   1.4693   1.4722   1.4815   1.4910   1.4997
  1.5085   1.5140   1.5217   1.5255   1.5341   1.5422   1.5520   1.5564
  1.5645   1.5673   1.5710   1.5769   1.5822   1.5876   1.5919   1.5941
  1.5978   1.5999   1.6056   1.6113   1.6208   1.6247   1.6289   1.6299
  1.6344   1.6403   1.6435   1.6504   1.6528   1.6551   1.6603   1.6697
  1.6746   1.6808   1.6830   1.6922   1.7000   1.7037   1.7067   1.7117
  1.7225   1.7310   1.7314   1.7450   1.7479   1.7593   1.7609   1.7681
  1.7831   1.7859   1.7906   1.7946   1.8080   1.8118   1.8203   1.8310
  1.8378   1.8415   1.8570   1.8585   1.8652   1.8671   1.8781   1.8862
  1.8930   1.9027   1.9056   1.9107   1.9198   1.9382   1.9442   1.9536
  1.9586   1.9771   1.9890   2.0010   2.0064   2.0109   2.0274   2.0354
  2.0498   2.0538   2.0609   2.0637   2.0775   2.0802   2.0824   2.0986
  2.1083   2.1158   2.1335   2.1374   2.1429   2.1481   2.1558   2.1602
  2.1723   2.1796   2.1902   2.1990   2.2107   2.2197   2.2370   2.2460
  2.2504   2.2542   2.2632   2.2825   2.2863   2.2987   2.3169   2.3250
  2.3349   2.3499   2.3507   2.3618   2.3671   2.3757   2.3989   2.4156
  2.4270   2.4446   2.4508   2.4831   2.4913   2.5030   2.5193   2.5266
  2.5359   2.5394   2.5444   2.5456   2.5539   2.5744   2.5799   2.5816
  2.5996   2.6017   2.6051   2.6263   2.6329   2.6368   2.6468   2.6566
  2.6595   2.6784   2.6881   2.6947   2.7015   2.7132   2.7410   2.7437
  2.7551   2.7590   2.7726   2.7763   2.7888   2.8016   2.8068   2.8112
  2.8167   2.8235   2.8352   2.8501   2.8614   2.8743   2.8795   2.8912
  2.8954   2.9096   2.9137   2.9268   2.9285   2.9402   2.9534   2.9601
  2.9640   2.9756   2.9828   2.9863   2.9964   3.0076   3.0219   3.0314
  3.0338   3.0484   3.0507   3.0600   3.0660   3.0836   3.0917   3.0978
  3.1071   3.1211   3.1234   3.1324   3.1421   3.1467   3.1504   3.1618
  3.1675   3.1799   3.1855   3.2031   3.2133   3.2146   3.2232   3.2377
  3.2402   3.2561   3.2668   3.2833   3.2847   3.2919   3.3085   3.3189
  3.3363   3.3526   3.3685   3.3737   3.3873   3.4143   3.4249   3.4735
  3.4954   3.5433   3.5590   3.5844   3.6155   3.6847   3.7755   3.7890
  3.7996   3.8023   3.8069   3.8223   3.8424   3.8599   3.8660   3.9014
  3.9090   3.9129   3.9256   3.9327   3.9362   3.9677   3.9860   3.9971
  4.0048   4.0198   4.0476   4.0553   4.0604   4.0865   4.1244   4.1379
  4.1597   4.1711   4.1824   4.2294   4.2544   4.2679   4.2983   4.3054
  4.3189   4.3442   4.3712   4.4405   4.9845   5.0728   5.0935   5.0989
  5.1069   5.1254   5.1450   5.1907   5.2368   5.2825   5.3664   5.3784
  5.4048   5.4125   5.4233   5.4526   5.4646   5.5162   5.5948   5.6134
  5.6456   5.6531   5.6561   5.6953   5.7983   5.8273   5.8517  23.7493
 23.7764  23.7907  23.8084  23.8140  23.8299  23.8478  23.8625  23.8717
 23.8868  23.9030  23.9044  23.9375  23.9632  23.9809  23.9980  49.8658
 49.8981  49.9280  49.9417  49.9437  49.9639  49.9961  50.0142  50.0307
 --------------------------------------------------------------

          Ground-State Mulliken Net Atomic Charges

     Atom                 Charge (a.u.)
  ----------------------------------------
      1 C                     0.240077
      2 H                     0.224094
      3 C                    -0.200445
      4 H                     0.222450
      5 O                    -0.139437
      6 H                     0.366291
      7 C                    -1.031757
      8 H                     0.240966
      9 H                     0.115235
     10 C                     0.556061
     11 H                     0.153586
     12 C                    -0.773710
     13 H                     0.180681
     14 H                     0.142348
     15 O                    -0.210516
     16 C                    -0.690655
     17 H                     0.164862
     18 H                     0.129153
     19 C                    -0.300854
     20 H                     0.133287
     21 H                     0.157771
     22 C                     0.947422
     23 C                    -0.791874
     24 C                    -0.926737
     25 H                     0.178651
     26 O                     0.026935
     27 H                     0.231066
     28 H                     0.210069
     29 H                     0.163599
     30 H                     0.134234
     31 H                     0.126904
     32 H                     0.231083
     33 O                    -0.009344
     34 C                    -0.440041
     35 H                     0.272508
     36 C                     0.050116
     37 H                     0.227432
     38 C                     0.050546
     39 O                    -0.200670
     40 O                    -0.119162
     41 H                     0.292469
     42 C                    -0.230267
     43 H                     0.284209
     44 O                    -0.138821
     45 H                     0.260355
     46 C                    -0.566140
     47 H                     0.305572
     48 O                    -0.209080
     49 H                     0.276653
     50 C                    -0.649588
     51 H                     0.241409
     52 O                    -0.174273
     53 H                     0.265277
  ----------------------------------------
  Sum of atomic charges =    -0.000000

 -----------------------------------------------------------------
                    Cartesian Multipole Moments
 -----------------------------------------------------------------
    Charge (ESU x 10^10)
                -0.0000
    Dipole Moment (Debye)
         X       0.6825      Y      -0.7131      Z       4.6834
       Tot       4.7863
    Quadrupole Moments (Debye-Ang)
        XX    -161.2411     XY     -19.8658     YY    -147.5243
        XZ       4.9444     YZ      -5.2574     ZZ    -155.2410
    Octopole Moments (Debye-Ang^2)
       XXX      45.2446    XXY      50.5959    XYY      42.0215
       YYY     -25.4733    XXZ     152.3399    XYZ      37.6622
       YYZ      33.2713    XZZ      28.2508    YZZ     -15.7228
       ZZZ      23.2479
    Hexadecapole Moments (Debye-Ang^3)
      XXXX  -13831.1170   XXXY    -587.2337   XXYY   -2722.8749
      XYYY      28.7671   YYYY   -2794.6074   XXXZ     378.4300
      XXYZ     -14.4068   XYYZ     117.7571   YYYZ      27.4129
      XXZZ   -2419.2449   XYZZ     -65.0408   YYZZ    -548.9805
      XZZZ     124.7447   YZZZ       1.4619   ZZZZ    -589.6118
 -----------------------------------------------------------------
 Calculating analytic gradient of the SCF energy
 Gradient of SCF Energy
            1           2           3           4           5           6
    1  -0.0000750  -0.0000110   0.0000650  -0.0000137   0.0000540   0.0000400
    2   0.0000524  -0.0000255   0.0000148  -0.0000106  -0.0000461   0.0000369
    3   0.0000591  -0.0000239  -0.0001442  -0.0000293   0.0000292   0.0000383
            7           8           9          10          11          12
    1  -0.0001220  -0.0000065  -0.0000078   0.0000598   0.0000091   0.0000324
    2   0.0000501  -0.0000123   0.0000064  -0.0000288   0.0000231   0.0000281
    3   0.0001104   0.0000111   0.0000435  -0.0000351   0.0000108  -0.0000575
           13          14          15          16          17          18
    1  -0.0000027  -0.0000255  -0.0000436  -0.0000276  -0.0000295   0.0000059
    2   0.0000066  -0.0000032  -0.0000288   0.0000064  -0.0000274   0.0000071
    3   0.0000052   0.0000045   0.0000580   0.0000637  -0.0000098  -0.0000187
           19          20          21          22          23          24
    1   0.0000840  -0.0000041   0.0000155   0.0000084   0.0000187  -0.0000773
    2   0.0000230  -0.0000568   0.0000153  -0.0000239   0.0000601  -0.0000045
    3  -0.0000540   0.0000351   0.0000214  -0.0000338  -0.0000059  -0.0000058
           25          26          27          28          29          30
    1   0.0000135   0.0001136   0.0000033  -0.0000293   0.0000166   0.0000058
    2  -0.0000066   0.0000529  -0.0000157   0.0000029   0.0000090  -0.0000020
    3  -0.0000012   0.0000295  -0.0000005   0.0000008  -0.0000025  -0.0000128
           31          32          33          34          35          36
    1   0.0000256  -0.0000069  -0.0000391   0.0000814  -0.0000040  -0.0000681
    2   0.0000398   0.0000221   0.0000334  -0.0001187  -0.0000239  -0.0001086
    3  -0.0000275  -0.0000219   0.0000377   0.0000001  -0.0000152  -0.0001283
           37          38          39          40          41          42
    1   0.0000420  -0.0000395  -0.0000213   0.0000559  -0.0000080  -0.0001084
    2   0.0000167   0.0000718  -0.0000026  -0.0000017  -0.0000117  -0.0000132
    3  -0.0000073   0.0000269   0.0000080  -0.0000097   0.0000120   0.0000373
           43          44          45          46          47          48
    1  -0.0000208   0.0000249  -0.0000011   0.0000075   0.0000183  -0.0000108
    2  -0.0000148   0.0000101   0.0000163   0.0000367  -0.0000133  -0.0000520
    3  -0.0000073  -0.0000710   0.0000263   0.0000186   0.0000160  -0.0000044
           49          50          51          52          53
    1  -0.0000050  -0.0000410   0.0000222  -0.0000170   0.0000430
    2   0.0000263  -0.0001000   0.0000333   0.0000208   0.0000303
    3  -0.0000147   0.0000256   0.0000160   0.0000005  -0.0000030
 Max gradient component =       1.442E-04
 RMS gradient           =       4.153E-05
 Gradient time:  CPU 547.35 s  wall 92.39 s
 Geometry Optimization Parameters
   NAtoms,    NIC,     NZ,  NCons,   NDum,   NFix, NCnnct, MaxDiis
       53     422       0       0       0       0       0       0

 Cartesian Hessian Update
 Hessian Updated using BFGS Update


** GEOMETRY OPTIMIZATION IN DELOCALIZED INTERNAL COORDINATES **
   Searching for a Minimum

   Optimization Cycle:  11

                       Coordinates (Angstroms)
     ATOM                X               Y               Z
      1  C        -2.7289412160    1.2499712962   -0.1406497620
      2  H        -3.1061678428    1.5272918823   -1.1356984455
      3  C        -2.4774820968   -0.2713505916   -0.1916402141
      4  H        -1.9949637705   -0.5761830880    0.7456691228
      5  O        -1.6129691342   -0.5917794051   -1.2898222058
      6  H        -0.9630321592   -1.2343849463   -0.9761369443
      7  C        -3.7819545041   -1.0628762065   -0.3813837403
      8  H        -4.1602103681   -0.8527353483   -1.3866973378
      9  H        -3.5394626588   -2.1314078760   -0.3603891525
     10  C        -4.8688920661   -0.7443812140    0.6510192421
     11  H        -4.4979079982   -1.0216646435    1.6499891445
     12  C        -6.1397343536   -1.5767145974    0.4423841134
     13  H        -5.8940156356   -2.6410000788    0.4814027037
     14  H        -6.8510902229   -1.3710048859    1.2551154705
     15  O        -6.7713094107   -1.3875032408   -0.8256327595
     16  C        -5.1323041094    0.7665250267    0.6610774152
     17  H        -5.8673009967    1.0217451424    1.4340860953
     18  H        -5.5597432225    1.0748792663   -0.3023198916
     19  C        -3.8343282189    1.5441385130    0.9008970102
     20  H        -4.0477648101    2.6157773232    0.9258881057
     21  H        -3.4487034373    1.2868886801    1.8966578880
     22  C        -1.4988654057    2.1617906754    0.1666073244
     23  C        -1.7685077102    3.6004560659   -0.3163372635
     24  C        -0.1492501905    1.7402845986   -0.4154815486
     25  H        -0.2510800142    1.4421130861   -1.4627351383
     26  O         0.3891124703    0.6343626231    0.3384689829
     27  H         0.5550079672    2.5750047395   -0.3424601053
     28  H        -1.3648427717    2.1852956184    1.2558202883
     29  H        -1.7730588311    3.6452567747   -1.4107807996
     30  H        -0.9979287982    4.2883707626    0.0423537677
     31  H        -2.7321425196    3.9773421856    0.0301895220
     32  H        -7.1359456332   -0.4982359441   -0.8602943991
     33  O         2.6552347217    0.8198626188    0.1105415882
     34  C         3.8488831540    0.3021127515   -0.4624115172
     35  H         3.7526298129    0.1943810840   -1.5495932029
     36  C         1.4938334168    0.0377692355   -0.2135153826
     37  H         1.4086428159   -0.0296467993   -1.3111591942
     38  C         4.9443048992    1.3411780973   -0.2337581102
     39  O         5.4496497546    1.9938799590   -1.1073675793
     40  O         5.2710654857    1.4553207800    1.0701979659
     41  H         5.9494126667    2.1439788273    1.1383494228
     42  C         4.1647736612   -1.0646530862    0.1624671184
     43  H         4.3201432529   -0.9175255309    1.2406296128
     44  O         5.3398218235   -1.5681481441   -0.4493733621
     45  H         5.4380868597   -2.4945955751   -0.2001327736
     46  C         2.9701208204   -1.9932392417   -0.0639250641
     47  H         2.9068142075   -2.2163630507   -1.1336606573
     48  O         3.1695060903   -3.2732287330    0.5515826161
     49  H         3.2211093987   -3.1524739788    1.5084045929
     50  C         1.6508121396   -1.3626880462    0.3860914650
     51  H         1.6384957797   -1.2486393204    1.4795553383
     52  O         0.5444336908   -2.1557494836   -0.0373723742
     53  H         0.7658656495   -3.0853068753    0.0970607384
   Point Group: c1    Number of degrees of freedom:   153


   Energy is  -1303.958165734

 Hessian Updated using BFGS Update

153 Hessian modes will be used to form the next step
  Hessian Eigenvalues:
     0.001905    0.003745    0.004297    0.005011    0.005132    0.005988
     0.006255    0.007407    0.007570    0.008931    0.010945    0.011223
     0.011761    0.012055    0.012977    0.013295    0.014644    0.019324
     0.020338    0.022350    0.027218    0.030010    0.031706    0.032814
     0.034685    0.036980    0.037725    0.043678    0.044227    0.045003
     0.046205    0.046638    0.047063    0.048256    0.048785    0.049255
     0.049348    0.049913    0.050406    0.051796    0.053910    0.054447
     0.055044    0.055319    0.055375    0.057979    0.058095    0.058696
     0.059258    0.060050    0.060785    0.064164    0.065987    0.067087
     0.069245    0.073365    0.078321    0.081378    0.083047    0.083917
     0.086201    0.087989    0.092920    0.095161    0.107568    0.112739
     0.113297    0.118340    0.124970    0.132820    0.136872    0.141043
     0.145640    0.151186    0.159148    0.159766    0.159952    0.160000
     0.160001    0.160030    0.160188    0.160870    0.161317    0.166529
     0.169172    0.173245    0.179135    0.184647    0.190780    0.195392
     0.197016    0.203600    0.206274    0.222322    0.231673    0.249535
     0.250013    0.252830    0.262048    0.267819    0.270089    0.276012
     0.282007    0.285072    0.285673    0.287933    0.288065    0.288519
     0.290400    0.291815    0.293537    0.297079    0.331301    0.333680
     0.335320    0.336946    0.337212    0.337346    0.337567    0.338409
     0.338462    0.339201    0.340275    0.340371    0.340490    0.341241
     0.341970    0.342115    0.342613    0.342871    0.343670    0.343979
     0.344640    0.345787    0.346805    0.384960    0.396731    0.403081
     0.404753    0.408355    0.410885    0.416830    0.429372    0.487480
     0.535584    0.539449    0.542181    0.543918    0.545271    0.550832
     0.552082    0.560512    1.039282

 Minimum Search - Taking Simple RFO Step
 Searching for Lamda that Minimizes Along All modes
 Value Taken    Lamda =  -0.00001995
 Step Taken.  Stepsize is  0.090594

                             Maximum     Tolerance    Cnvgd?
         Gradient           0.000325      0.000300      NO
         Displacement       0.047847      0.001200      NO
         Energy change     -0.000016      0.000001      NO


 New Cartesian Coordinates Obtained by Inverse Iteration

 Displacement from previous Coordinates is:  0.886573
 ----------------------------------------------------------------
             Standard Nuclear Orientation (Angstroms)
    I     Atom           X                Y                Z
 ----------------------------------------------------------------
    1      C      -2.7230253085     1.2525146151    -0.1224580213
    2      H      -3.0830864285     1.5370774605    -1.1218274501
    3      C      -2.4698958817    -0.2681651002    -0.1783445696
    4      H      -2.0059951879    -0.5787837048     0.7664089807
    5      O      -1.5835976121    -0.5824955953    -1.2613055233
    6      H      -0.9466828523    -1.2342364489    -0.9400343617
    7      C      -3.7702936219    -1.0583158447    -0.3996637961
    8      H      -4.1297825355    -0.8389218211    -1.4098040112
    9      H      -3.5275888848    -2.1268900801    -0.3840371636
   10      C      -4.8763586837    -0.7494390714     0.6153637202
   11      H      -4.5233087527    -1.0351494750     1.6184475550
   12      C      -6.1422235759    -1.5807652506     0.3768807182
   13      H      -5.8965780558    -2.6451072791     0.4146029095
   14      H      -6.8695180994    -1.3797749941     1.1764932488
   15      O      -6.7489590693    -1.3847407899    -0.9023494995
   16      C      -5.1405958486     0.7611606788     0.6329477371
   17      H      -5.8891175001     1.0100910669     1.3949224223
   18      H      -5.5516032252     1.0767445841    -0.3352777109
   19      C      -3.8473749894     1.5375522518     0.9015943901
   20      H      -4.0623959462     2.6086603947     0.9311353091
   21      H      -3.4790875042     1.2726753978     1.9019473485
   22      C      -1.4989436480     2.1620659424     0.2126416978
   23      C      -1.7663180573     3.6075292254    -0.2506644898
   24      C      -0.1431028764     1.7519036265    -0.3642409856
   25      H      -0.2380246082     1.4588990832    -1.4135779105
   26      O       0.3985771909     0.6459217103     0.3869970449
   27      H       0.5559517755     2.5900858121    -0.2836967154
   28      H      -1.3760119303     2.1679037205     1.3034137447
   29      H      -1.7609753662     3.6685570766    -1.3442989527
   30      H      -0.9992582984     4.2902005330     0.1250369556
   31      H      -2.7330766702     3.9790812976     0.0928195582
   32      H      -7.1181122261    -0.4973523390    -0.9374991951
   33      O       2.6586246921     0.8197741126     0.0926764492
   34      C       3.8330944584     0.2861446890    -0.5047731766
   35      H       3.7021016989     0.1521390176    -1.5853072879
   36      C       1.4863991425     0.0349344397    -0.1822910160
   37      H       1.3704525378    -0.0551509499    -1.2755294651
   38      C       4.9371460216     1.3274656358    -0.3366787998
   39      O       5.4187613745     1.9538769931    -1.2423655881
   40      O       5.3016395174     1.4769288322     0.9535737614
   41      H       5.9838627475     2.1644672194     0.9824095372
   42      C       4.1652038377    -1.0657271145     0.1431151399
   43      H       4.3513360643    -0.8933301297     1.2126500905
   44      O       5.3214750552    -1.5866374418    -0.4895505682
   45      H       5.4248630096    -2.5072285872    -0.2213566147
   46      C       2.9629057535    -1.9968808621    -0.0273273097
   47      H       2.8705978089    -2.2455419689    -1.0892908353
   48      O       3.1770950648    -3.2617069007     0.6137526077
   49      H       3.2546910001    -3.1174816052     1.5655356591
   50      C       1.6561534524    -1.3534033877     0.4418268580
   51      H       1.6702878650    -1.2170742822     1.5326396249
   52      O       0.5382198255    -2.1524122069     0.0611618014
   53      H       0.7593137823    -3.0791445044     0.2143338775
 ----------------------------------------------------------------
 Molecular Point Group                 C1    NOp =  1
 Largest Abelian Subgroup              C1    NOp =  1
 Nuclear Repulsion Energy =  2472.6935420141 hartrees
 There are       98 alpha and       98 beta electrons
 Applying Cartesian multipole field
    Component          Value
    ---------          -----
     (2,0,0)        1.00000E-12
     (0,2,0)        2.00000E-11
     (0,0,2)       -3.00000E-11
 Nucleus-field energy     =     0.0000000411 hartrees
 Requested basis set is 6-311++G(d,p)
 There are 290 shells and 746 basis functions
 A cutoff of  1.0D-11 yielded  29071 shell pairs
 There are    185669 function pairs (    196474 Cartesian)
 Smallest overlap matrix eigenvalue = 1.02E-06

 Q-Chem warning in module stvman/mkSTV.C, line 306:

 Overlap eigenvalue is smaller than square root of threshold
 Use THRESH >= 12 to get rid of this warning

 Guess MOs from SCF MO coefficient file

 -----------------------------------------------------------------------
  General SCF calculation program by
  Eric Jon Sundstrom, Paul Horn, Yuezhi Mao, Dmitri Zuev, Alec White,
  David Stuck, Shaama M.S., Shane Yost, Joonho Lee, David Small,
  Daniel Levine, Susi Lehtola, Hugh Burton, Evgeny Epifanovsky
 -----------------------------------------------------------------------
 Exchange:     0.2000 Hartree-Fock + 0.0800 Slater + 0.7200 B88
 Correlation:  0.1900 VWN1RPA + 0.8100 LYP
 Using SG-1 standard quadrature grid
 using 6 threads for integral computing
 -------------------------------------------------------
 OpenMP Integral computing Module                
 Release: version 2.0, May 2017, Q-Chem Inc. Pleasanton 
 -------------------------------------------------------
 -------------------------------------------------------
 OpenMP BLAS3 based DFT computing Module                
 Release: version 1.0, May 2013, Q-Chem Inc. Pittsburgh 
 -------------------------------------------------------
 A restricted SCF calculation will be
 performed using DIIS
 SCF converges when DIIS error is below 1.0e-08
 ---------------------------------------
  Cycle       Energy         DIIS error
 ---------------------------------------
    1   -1303.9467897488      3.73e-04  
    2   -1303.9579465351      5.91e-05  
    3   -1303.9577984194      8.63e-05  
    4   -1303.9581486512      9.74e-06  
    5   -1303.9581516153      6.39e-06  
    6   -1303.9581535212      2.25e-06  
    7   -1303.9581537654      5.21e-07  
    8   -1303.9581537779      1.70e-07  
    9   -1303.9581537794      4.33e-08  
   10   -1303.9581537796      1.27e-08  
   11   -1303.9581537797      3.53e-09  Convergence criterion met
 ---------------------------------------
 SCF time:   CPU 2151.87s  wall 381.00s 
 SCF   energy in the final basis set =    -1303.9581537797
 Total energy in the final basis set =    -1303.9581537797

 --------------------------------------------------------------

                    Orbital Energies (a.u.)
 --------------------------------------------------------------

 Alpha MOs
 -- Occupied --
-19.1893 -19.1707 -19.1600 -19.1577 -19.1512 -19.1450 -19.1338 -19.1215
-19.1001 -10.3251 -10.2950 -10.2622 -10.2591 -10.2561 -10.2558 -10.2165
-10.2144 -10.2105 -10.1792 -10.1728 -10.1720 -10.1697 -10.1687 -10.1633
-10.1535  -1.1332  -1.1011  -1.0791  -1.0611  -1.0484  -1.0433  -1.0385
 -1.0219  -1.0049  -0.8398  -0.8150  -0.8118  -0.7909  -0.7482  -0.7313
 -0.7147  -0.6855  -0.6767  -0.6604  -0.6349  -0.6266  -0.6135  -0.6046
 -0.5717  -0.5676  -0.5654  -0.5600  -0.5468  -0.5238  -0.5189  -0.5131
 -0.5085  -0.5038  -0.4972  -0.4944  -0.4868  -0.4799  -0.4647  -0.4582
 -0.4523  -0.4475  -0.4432  -0.4395  -0.4323  -0.4238  -0.4174  -0.4067
 -0.4054  -0.3927  -0.3884  -0.3858  -0.3809  -0.3756  -0.3740  -0.3700
 -0.3616  -0.3575  -0.3469  -0.3446  -0.3403  -0.3351  -0.3307  -0.3280
 -0.3250  -0.3203  -0.3122  -0.3070  -0.2990  -0.2977  -0.2927  -0.2837
 -0.2800  -0.2542
 -- Virtual --
 -0.0363  -0.0254  -0.0123  -0.0111  -0.0064  -0.0048   0.0009   0.0036
  0.0142   0.0164   0.0218   0.0242   0.0305   0.0344   0.0366   0.0386
  0.0440   0.0458   0.0512   0.0545   0.0559   0.0624   0.0632   0.0659
  0.0680   0.0724   0.0742   0.0798   0.0813   0.0818   0.0861   0.0882
  0.0909   0.0923   0.0955   0.0971   0.1006   0.1032   0.1064   0.1092
  0.1104   0.1129   0.1144   0.1160   0.1182   0.1199   0.1223   0.1277
  0.1296   0.1320   0.1323   0.1344   0.1360   0.1366   0.1397   0.1422
  0.1428   0.1457   0.1476   0.1511   0.1518   0.1530   0.1542   0.1559
  0.1576   0.1616   0.1640   0.1653   0.1672   0.1697   0.1739   0.1748
  0.1776   0.1789   0.1805   0.1821   0.1852   0.1864   0.1876   0.1899
  0.1958   0.1967   0.1975   0.1990   0.2032   0.2069   0.2084   0.2098
  0.2100   0.2116   0.2167   0.2207   0.2225   0.2267   0.2295   0.2333
  0.2354   0.2372   0.2386   0.2427   0.2448   0.2480   0.2489   0.2521
  0.2532   0.2571   0.2578   0.2609   0.2641   0.2646   0.2687   0.2706
  0.2741   0.2767   0.2791   0.2803   0.2809   0.2863   0.2896   0.2917
  0.2923   0.2953   0.2994   0.3014   0.3045   0.3066   0.3073   0.3106
  0.3154   0.3176   0.3202   0.3211   0.3237   0.3265   0.3297   0.3317
  0.3325   0.3374   0.3399   0.3432   0.3449   0.3491   0.3505   0.3523
  0.3543   0.3583   0.3606   0.3623   0.3643   0.3679   0.3700   0.3724
  0.3746   0.3782   0.3804   0.3828   0.3879   0.3916   0.3945   0.3993
  0.4030   0.4046   0.4087   0.4149   0.4179   0.4241   0.4274   0.4279
  0.4337   0.4382   0.4421   0.4464   0.4504   0.4610   0.4639   0.4723
  0.4748   0.4779   0.4845   0.4917   0.4970   0.5033   0.5050   0.5090
  0.5226   0.5254   0.5314   0.5372   0.5443   0.5505   0.5610   0.5635
  0.5649   0.5680   0.5711   0.5787   0.5802   0.5902   0.5940   0.6043
  0.6107   0.6169   0.6196   0.6240   0.6284   0.6343   0.6359   0.6460
  0.6507   0.6544   0.6601   0.6644   0.6677   0.6736   0.6788   0.6817
  0.6934   0.6971   0.6991   0.7030   0.7045   0.7122   0.7155   0.7235
  0.7258   0.7318   0.7369   0.7445   0.7468   0.7531   0.7569   0.7610
  0.7656   0.7681   0.7754   0.7780   0.7812   0.7825   0.7831   0.7910
  0.7923   0.7984   0.8000   0.8030   0.8136   0.8171   0.8243   0.8302
  0.8351   0.8370   0.8453   0.8566   0.8605   0.8709   0.8945   0.9051
  0.9241   0.9282   0.9401   0.9567   0.9683   0.9765   0.9894   1.0044
  1.0056   1.0175   1.0202   1.0251   1.0293   1.0589   1.0596   1.0660
  1.0684   1.0827   1.0860   1.0909   1.1038   1.1138   1.1251   1.1302
  1.1339   1.1379   1.1474   1.1530   1.1616   1.1694   1.1777   1.1827
  1.1857   1.1912   1.1967   1.2094   1.2184   1.2221   1.2254   1.2382
  1.2468   1.2498   1.2519   1.2595   1.2665   1.2772   1.2851   1.2929
  1.2952   1.3109   1.3160   1.3262   1.3320   1.3429   1.3457   1.3653
  1.3690   1.3794   1.3856   1.3951   1.4033   1.4106   1.4275   1.4408
  1.4430   1.4468   1.4620   1.4708   1.4731   1.4824   1.4903   1.5005
  1.5082   1.5141   1.5224   1.5251   1.5342   1.5421   1.5521   1.5564
  1.5645   1.5672   1.5711   1.5772   1.5822   1.5881   1.5915   1.5949
  1.5976   1.5999   1.6051   1.6114   1.6218   1.6255   1.6282   1.6300
  1.6347   1.6403   1.6433   1.6507   1.6527   1.6553   1.6605   1.6703
  1.6745   1.6816   1.6840   1.6917   1.7001   1.7031   1.7063   1.7117
  1.7229   1.7314   1.7322   1.7448   1.7481   1.7594   1.7623   1.7678
  1.7838   1.7871   1.7902   1.7943   1.8071   1.8118   1.8208   1.8320
  1.8375   1.8419   1.8568   1.8589   1.8640   1.8664   1.8782   1.8854
  1.8932   1.9022   1.9059   1.9107   1.9202   1.9384   1.9434   1.9536
  1.9601   1.9783   1.9898   2.0007   2.0071   2.0106   2.0287   2.0357
  2.0501   2.0544   2.0604   2.0635   2.0774   2.0794   2.0829   2.0987
  2.1072   2.1162   2.1337   2.1382   2.1450   2.1484   2.1558   2.1611
  2.1716   2.1800   2.1917   2.1991   2.2112   2.2198   2.2385   2.2457
  2.2500   2.2547   2.2636   2.2813   2.2862   2.2984   2.3129   2.3248
  2.3345   2.3498   2.3508   2.3616   2.3677   2.3753   2.3991   2.4154
  2.4271   2.4440   2.4507   2.4827   2.4914   2.5030   2.5195   2.5267
  2.5367   2.5397   2.5448   2.5459   2.5543   2.5750   2.5790   2.5816
  2.5998   2.6016   2.6050   2.6268   2.6331   2.6376   2.6474   2.6575
  2.6592   2.6785   2.6887   2.6942   2.7015   2.7130   2.7413   2.7444
  2.7549   2.7594   2.7730   2.7761   2.7892   2.8015   2.8067   2.8116
  2.8168   2.8235   2.8343   2.8503   2.8619   2.8742   2.8788   2.8928
  2.8956   2.9091   2.9145   2.9260   2.9292   2.9427   2.9529   2.9600
  2.9643   2.9749   2.9828   2.9860   2.9959   3.0082   3.0216   3.0320
  3.0339   3.0487   3.0504   3.0619   3.0666   3.0838   3.0919   3.0983
  3.1064   3.1211   3.1241   3.1342   3.1423   3.1460   3.1506   3.1616
  3.1677   3.1786   3.1858   3.2048   3.2130   3.2149   3.2235   3.2375
  3.2404   3.2574   3.2681   3.2837   3.2845   3.2936   3.3088   3.3184
  3.3373   3.3526   3.3686   3.3732   3.3878   3.4152   3.4247   3.4742
  3.4958   3.5434   3.5587   3.5844   3.6156   3.6853   3.7754   3.7891
  3.7996   3.8024   3.8076   3.8222   3.8421   3.8599   3.8659   3.9017
  3.9091   3.9124   3.9265   3.9323   3.9368   3.9652   3.9856   3.9970
  4.0045   4.0196   4.0478   4.0551   4.0600   4.0865   4.1246   4.1386
  4.1601   4.1708   4.1830   4.2290   4.2551   4.2682   4.2979   4.3053
  4.3193   4.3438   4.3707   4.4396   4.9846   5.0730   5.0935   5.0991
  5.1072   5.1254   5.1455   5.1908   5.2400   5.2834   5.3665   5.3774
  5.4043   5.4127   5.4239   5.4539   5.4655   5.5145   5.5953   5.6135
  5.6451   5.6535   5.6561   5.6950   5.7949   5.8272   5.8516  23.7496
 23.7774  23.7911  23.8085  23.8139  23.8299  23.8478  23.8623  23.8721
 23.8863  23.9038  23.9044  23.9377  23.9630  23.9808  23.9982  49.8661
 49.8984  49.9288  49.9418  49.9441  49.9647  49.9953  50.0146  50.0313
 --------------------------------------------------------------

          Ground-State Mulliken Net Atomic Charges

     Atom                 Charge (a.u.)
  ----------------------------------------
      1 C                     0.230748
      2 H                     0.223206
      3 C                    -0.211935
      4 H                     0.222627
      5 O                    -0.132671
      6 H                     0.356086
      7 C                    -1.013567
      8 H                     0.241345
      9 H                     0.114433
     10 C                     0.560692
     11 H                     0.153552
     12 C                    -0.771303
     13 H                     0.180985
     14 H                     0.142423
     15 O                    -0.211175
     16 C                    -0.693740
     17 H                     0.164323
     18 H                     0.129804
     19 C                    -0.301972
     20 H                     0.132012
     21 H                     0.158281
     22 C                     0.948697
     23 C                    -0.791037
     24 C                    -0.921686
     25 H                     0.180171
     26 O                     0.029693
     27 H                     0.232748
     28 H                     0.210102
     29 H                     0.163505
     30 H                     0.134149
     31 H                     0.127249
     32 H                     0.231209
     33 O                    -0.009512
     34 C                    -0.430146
     35 H                     0.272696
     36 C                     0.017279
     37 H                     0.228082
     38 C                     0.048072
     39 O                    -0.200071
     40 O                    -0.119175
     41 H                     0.292273
     42 C                    -0.229485
     43 H                     0.283745
     44 O                    -0.139068
     45 H                     0.260562
     46 C                    -0.559392
     47 H                     0.306367
     48 O                    -0.209703
     49 H                     0.276246
     50 C                    -0.644176
     51 H                     0.241104
     52 O                    -0.169333
     53 H                     0.264683
  ----------------------------------------
  Sum of atomic charges =    -0.000000

 -----------------------------------------------------------------
                    Cartesian Multipole Moments
 -----------------------------------------------------------------
    Charge (ESU x 10^10)
                -0.0000
    Dipole Moment (Debye)
         X       0.6359      Y      -0.6705      Z       4.7537
       Tot       4.8427
    Quadrupole Moments (Debye-Ang)
        XX    -159.7902     XY     -19.2172     YY    -147.4576
        XZ       5.2982     YZ      -5.3532     ZZ    -155.9528
    Octopole Moments (Debye-Ang^2)
       XXX      47.8483    XXY      52.6210    XYY      43.0099
       YYY     -23.2732    XXZ     153.9992    XYZ      37.3456
       YYZ      33.3455    XZZ      25.1049    YZZ     -17.1314
       ZZZ      27.0119
    Hexadecapole Moments (Debye-Ang^3)
      XXXX  -13703.9586   XXXY    -540.9816   XXYY   -2702.3765
      XYYY      43.8429   YYYY   -2791.4855   XXXZ     386.5208
      XXYZ     -26.5643   XYYZ     115.3937   YYYZ      31.7545
      XXZZ   -2447.3152   XYZZ     -76.9860   YYZZ    -553.8361
      XZZZ     143.3923   YZZZ       4.0183   ZZZZ    -595.4475
 -----------------------------------------------------------------
 Calculating analytic gradient of the SCF energy
 Gradient of SCF Energy
            1           2           3           4           5           6
    1  -0.0000000   0.0000071   0.0001282  -0.0000444   0.0000418   0.0000646
    2   0.0000658   0.0000064  -0.0000182   0.0000370   0.0000944   0.0000555
    3   0.0000159   0.0000308  -0.0000312   0.0000097  -0.0000256  -0.0000494
            7           8           9          10          11          12
    1  -0.0000837   0.0000560  -0.0000045  -0.0000880  -0.0000415   0.0000372
    2   0.0000637   0.0000170   0.0000063  -0.0001034  -0.0000077   0.0000253
    3  -0.0000303   0.0000004   0.0000310   0.0000352  -0.0000089  -0.0000330
           13          14          15          16          17          18
    1   0.0000137  -0.0000133   0.0000129  -0.0000851  -0.0000297   0.0000225
    2   0.0000101   0.0000324  -0.0000038   0.0000117  -0.0000210   0.0000157
    3  -0.0000037  -0.0000073   0.0000351  -0.0000128  -0.0000240  -0.0000157
           19          20          21          22          23          24
    1   0.0000346   0.0000054  -0.0000010   0.0000260   0.0000033  -0.0000639
    2   0.0000107  -0.0000320  -0.0000126  -0.0000288   0.0000019  -0.0000147
    3   0.0000239   0.0000261  -0.0000119   0.0000155  -0.0000096  -0.0000009
           25          26          27          28          29          30
    1   0.0000189   0.0000773  -0.0000027  -0.0000410   0.0000234   0.0000029
    2  -0.0000086   0.0000367  -0.0000314  -0.0000202   0.0000075  -0.0000214
    3  -0.0000114   0.0000408   0.0000016   0.0000170  -0.0000028  -0.0000033
           31          32          33          34          35          36
    1  -0.0000029  -0.0000081  -0.0000143   0.0000404  -0.0000198  -0.0000623
    2   0.0000358   0.0000165   0.0000495  -0.0002468  -0.0000379   0.0000127
    3  -0.0000186  -0.0000051   0.0000802  -0.0000767   0.0000642  -0.0001139
           37          38          39          40          41          42
    1   0.0000230  -0.0000093  -0.0000399   0.0000336  -0.0000087  -0.0000381
    2  -0.0000291   0.0000892   0.0000076   0.0000039  -0.0000064   0.0000739
    3  -0.0000480  -0.0000134   0.0000170   0.0000471  -0.0000672   0.0000656
           43          44          45          46          47          48
    1  -0.0000133   0.0000244   0.0000212   0.0000846  -0.0000062  -0.0000089
    2  -0.0000559   0.0000139   0.0000121   0.0000019  -0.0000041  -0.0000462
    3  -0.0000554  -0.0000794   0.0000255   0.0000170   0.0000008   0.0000451
           49          50          51          52          53
    1  -0.0000150  -0.0000075  -0.0000380  -0.0000206   0.0000089
    2  -0.0000009  -0.0000602   0.0000393  -0.0000480   0.0000052
    3  -0.0000064   0.0000605   0.0000008   0.0000617  -0.0000031
 Max gradient component =       2.468E-04
 RMS gradient           =       4.384E-05
 Gradient time:  CPU 547.54 s  wall 92.44 s
 Geometry Optimization Parameters
   NAtoms,    NIC,     NZ,  NCons,   NDum,   NFix, NCnnct, MaxDiis
       53     422       0       0       0       0       0       0

 Cartesian Hessian Update
 Hessian Updated using BFGS Update


** GEOMETRY OPTIMIZATION IN DELOCALIZED INTERNAL COORDINATES **
   Searching for a Minimum

   Optimization Cycle:  12

                       Coordinates (Angstroms)
     ATOM                X               Y               Z
      1  C        -2.7230253085    1.2525146151   -0.1224580213
      2  H        -3.0830864285    1.5370774605   -1.1218274501
      3  C        -2.4698958817   -0.2681651002   -0.1783445696
      4  H        -2.0059951879   -0.5787837048    0.7664089807
      5  O        -1.5835976121   -0.5824955953   -1.2613055233
      6  H        -0.9466828523   -1.2342364489   -0.9400343617
      7  C        -3.7702936219   -1.0583158447   -0.3996637961
      8  H        -4.1297825355   -0.8389218211   -1.4098040112
      9  H        -3.5275888848   -2.1268900801   -0.3840371636
     10  C        -4.8763586837   -0.7494390714    0.6153637202
     11  H        -4.5233087527   -1.0351494750    1.6184475550
     12  C        -6.1422235759   -1.5807652506    0.3768807182
     13  H        -5.8965780558   -2.6451072791    0.4146029095
     14  H        -6.8695180994   -1.3797749941    1.1764932488
     15  O        -6.7489590693   -1.3847407899   -0.9023494995
     16  C        -5.1405958486    0.7611606788    0.6329477371
     17  H        -5.8891175001    1.0100910669    1.3949224223
     18  H        -5.5516032252    1.0767445841   -0.3352777109
     19  C        -3.8473749894    1.5375522518    0.9015943901
     20  H        -4.0623959462    2.6086603947    0.9311353091
     21  H        -3.4790875042    1.2726753978    1.9019473485
     22  C        -1.4989436480    2.1620659424    0.2126416978
     23  C        -1.7663180573    3.6075292254   -0.2506644898
     24  C        -0.1431028764    1.7519036265   -0.3642409856
     25  H        -0.2380246082    1.4588990832   -1.4135779105
     26  O         0.3985771909    0.6459217103    0.3869970449
     27  H         0.5559517755    2.5900858121   -0.2836967154
     28  H        -1.3760119303    2.1679037205    1.3034137447
     29  H        -1.7609753662    3.6685570766   -1.3442989527
     30  H        -0.9992582984    4.2902005330    0.1250369556
     31  H        -2.7330766702    3.9790812976    0.0928195582
     32  H        -7.1181122261   -0.4973523390   -0.9374991951
     33  O         2.6586246921    0.8197741126    0.0926764492
     34  C         3.8330944584    0.2861446890   -0.5047731766
     35  H         3.7021016989    0.1521390176   -1.5853072879
     36  C         1.4863991425    0.0349344397   -0.1822910160
     37  H         1.3704525378   -0.0551509499   -1.2755294651
     38  C         4.9371460216    1.3274656358   -0.3366787998
     39  O         5.4187613745    1.9538769931   -1.2423655881
     40  O         5.3016395174    1.4769288322    0.9535737614
     41  H         5.9838627475    2.1644672194    0.9824095372
     42  C         4.1652038377   -1.0657271145    0.1431151399
     43  H         4.3513360643   -0.8933301297    1.2126500905
     44  O         5.3214750552   -1.5866374418   -0.4895505682
     45  H         5.4248630096   -2.5072285872   -0.2213566147
     46  C         2.9629057535   -1.9968808621   -0.0273273097
     47  H         2.8705978089   -2.2455419689   -1.0892908353
     48  O         3.1770950648   -3.2617069007    0.6137526077
     49  H         3.2546910001   -3.1174816052    1.5655356591
     50  C         1.6561534524   -1.3534033877    0.4418268580
     51  H         1.6702878650   -1.2170742822    1.5326396249
     52  O         0.5382198255   -2.1524122069    0.0611618014
     53  H         0.7593137823   -3.0791445044    0.2143338775
   Point Group: c1    Number of degrees of freedom:   153


   Energy is  -1303.958153780

 Hessian Updated using BFGS Update

153 Hessian modes will be used to form the next step
  Hessian Eigenvalues:
     0.003581    0.003787    0.004336    0.004938    0.005987    0.006160
     0.006798    0.007429    0.007596    0.009635    0.011006    0.011364
     0.012002    0.012321    0.012955    0.013290    0.015364    0.019656
     0.020297    0.022348    0.028024    0.030070    0.032306    0.032905
     0.035575    0.037623    0.038259    0.043569    0.044566    0.044956
     0.046209    0.046654    0.047070    0.048330    0.048940    0.049259
     0.049371    0.049934    0.050375    0.051874    0.053909    0.054445
     0.055023    0.055332    0.055374    0.057979    0.058087    0.058728
     0.059281    0.060277    0.060810    0.063904    0.065990    0.067017
     0.069487    0.073404    0.078387    0.081311    0.083067    0.084159
     0.086199    0.088025    0.092972    0.096565    0.107757    0.112787
     0.113313    0.118341    0.125923    0.132961    0.138387    0.141025
     0.145759    0.151237    0.159133    0.159767    0.159951    0.160000
     0.160004    0.160070    0.160245    0.160928    0.161335    0.166484
     0.169178    0.173253    0.179135    0.183244    0.191628    0.194985
     0.196762    0.206121    0.206730    0.221463    0.229257    0.249764
     0.250014    0.253127    0.261935    0.267635    0.270079    0.276081
     0.282210    0.284926    0.285570    0.287894    0.288064    0.288563
     0.290551    0.291361    0.293551    0.296986    0.332526    0.333687
     0.335341    0.336977    0.337177    0.337394    0.337658    0.338402
     0.338493    0.339206    0.340251    0.340388    0.340550    0.341250
     0.341971    0.342114    0.342614    0.342882    0.343559    0.343977
     0.344640    0.345873    0.346738    0.384785    0.397301    0.403147
     0.404786    0.408350    0.410910    0.416792    0.429330    0.487732
     0.535580    0.539413    0.542178    0.543925    0.545259    0.550819
     0.552035    0.560332    1.039268

 Minimum Search - Taking Simple RFO Step
 Searching for Lamda that Minimizes Along All modes
 Value Taken    Lamda =  -0.00003867
 Step Taken.  Stepsize is  0.061200

                             Maximum     Tolerance    Cnvgd?
         Gradient           0.000932      0.000300      NO
         Displacement       0.034000      0.001200      NO
         Energy change      0.000012      0.000001      NO


 New Cartesian Coordinates Obtained by Inverse Iteration

 Displacement from previous Coordinates is:  0.630239
 ----------------------------------------------------------------
             Standard Nuclear Orientation (Angstroms)
    I     Atom           X                Y                Z
 ----------------------------------------------------------------
    1      C      -2.7269627582     1.2499793021    -0.1355234306
    2      H      -3.0982062399     1.5292892547    -1.1322659901
    3      C      -2.4757701794    -0.2712396602    -0.1873328539
    4      H      -1.9986018721    -0.5778520725     0.7521808603
    5      O      -1.6055538044    -0.5902543032    -1.2815934577
    6      H      -0.9601818533    -1.2367189330    -0.9665032528
    7      C      -3.7793271674    -1.0617954101    -0.3865633117
    8      H      -4.1520562066    -0.8484491453    -1.3932544424
    9      H      -3.5372773587    -2.1304672617    -0.3676214882
   10      C      -4.8717062645    -0.7454415910     0.6408935369
   11      H      -4.5058018388    -1.0247123514     1.6411861554
   12      C      -6.1412543688    -1.5774531092     0.4241619128
   13      H      -5.8957893105    -2.6417737200     0.4637297110
   14      H      -6.8573961810    -1.3722671868     1.2327665993
   15      O      -6.7650530584    -1.3870960595    -0.8476085466
   16      C      -5.1351780380     0.7654184940     0.6520701337
   17      H      -5.8738373283     1.0196669043     1.4218862421
   18      H      -5.5580542261     1.0752179762    -0.3128761006
   19      C      -3.8386898019     1.5428691764     0.8998007315
   20      H      -4.0525323321     2.6144712633     0.9242701315
   21      H      -3.4587862061     1.2848278952     1.8975446923
   22      C      -1.4987484163     2.1610264398     0.1804646450
   23      C      -1.7688212576     3.6017429264    -0.2956571698
   24      C      -0.1472539232     1.7436444471    -0.4006040145
   25      H      -0.2471689408     1.4470840280    -1.4485084926
   26      O       0.3923054644     0.6378103799     0.3524579740
   27      H       0.5551026751     2.5797166376    -0.3253561257
   28      H      -1.3676069197     2.1786479707     1.2701415650
   29      H      -1.7717043301     3.6518953733    -1.3898696938
   30      H      -0.9993833632     4.2884465292     0.0677313793
   31      H      -2.7333161716     3.9760587601     0.0512489430
   32      H      -7.1309292657    -0.4983794493    -0.8829798231
   33      O       2.6572532146     0.8205555244     0.1046685835
   34      C       3.8455040021     0.2980626571    -0.4752285812
   35      H       3.7395889130     0.1827809472    -1.5607166642
   36      C       1.4923954840     0.0374232208    -0.2045431220
   37      H       1.3977701482    -0.0369495286    -1.3009559920
   38      C       4.9443425867     1.3369471942    -0.2636497232
   39      O       5.4468793133     1.9787710813    -1.1468991509
   40      O       5.2785506284     1.4638150908     1.0372053257
   41      H       5.9593471573     2.1510439115     1.0943774582
   42      C       4.1656751552    -1.0645651101     0.1565472384
   43      H       4.3297608219    -0.9099456101     1.2324271724
   44      O       5.3353216014    -1.5737258265    -0.4608195396
   45      H       5.4338350766    -2.4988804288    -0.2068566558
   46      C       2.9685232415    -1.9938425031    -0.0538362692
   47      H       2.8965749399    -2.2240983145    -1.1215214695
   48      O       3.1721511521    -3.2696032800     0.5688624619
   49      H       3.2314981661    -3.1424271619     1.5244097499
   50      C       1.6530228832    -1.3595741423     0.4021118730
   51      H       1.6484916963    -1.2394017391     1.4949288930
   52      O       0.5430597068    -2.1544803388    -0.0087804687
   53      H       0.7638553868    -3.0833214667     0.1316295911
 ----------------------------------------------------------------
 Molecular Point Group                 C1    NOp =  1
 Largest Abelian Subgroup              C1    NOp =  1
 Nuclear Repulsion Energy =  2472.1296815912 hartrees
 There are       98 alpha and       98 beta electrons
 Applying Cartesian multipole field
    Component          Value
    ---------          -----
     (2,0,0)        1.00000E-12
     (0,2,0)        2.00000E-11
     (0,0,2)       -3.00000E-11
 Nucleus-field energy     =     0.0000000412 hartrees
 Requested basis set is 6-311++G(d,p)
 There are 290 shells and 746 basis functions
 A cutoff of  1.0D-11 yielded  29069 shell pairs
 There are    185626 function pairs (    196432 Cartesian)
 Smallest overlap matrix eigenvalue = 1.03E-06

 Q-Chem warning in module stvman/mkSTV.C, line 306:

 Overlap eigenvalue is smaller than square root of threshold
 Use THRESH >= 12 to get rid of this warning

 Guess MOs from SCF MO coefficient file

 -----------------------------------------------------------------------
  General SCF calculation program by
  Eric Jon Sundstrom, Paul Horn, Yuezhi Mao, Dmitri Zuev, Alec White,
  David Stuck, Shaama M.S., Shane Yost, Joonho Lee, David Small,
  Daniel Levine, Susi Lehtola, Hugh Burton, Evgeny Epifanovsky
 -----------------------------------------------------------------------
 Exchange:     0.2000 Hartree-Fock + 0.0800 Slater + 0.7200 B88
 Correlation:  0.1900 VWN1RPA + 0.8100 LYP
 Using SG-1 standard quadrature grid
 using 6 threads for integral computing
 -------------------------------------------------------
 OpenMP Integral computing Module                
 Release: version 2.0, May 2017, Q-Chem Inc. Pleasanton 
 -------------------------------------------------------
 -------------------------------------------------------
 OpenMP BLAS3 based DFT computing Module                
 Release: version 1.0, May 2013, Q-Chem Inc. Pittsburgh 
 -------------------------------------------------------
 A restricted SCF calculation will be
 performed using DIIS
 SCF converges when DIIS error is below 1.0e-08
 ---------------------------------------
  Cycle       Energy         DIIS error
 ---------------------------------------
    1   -1303.9524208458      2.66e-04  
    2   -1303.9580552850      4.43e-05  
    3   -1303.9579691813      6.48e-05  
    4   -1303.9581678135      7.22e-06  
    5   -1303.9581697684      4.04e-06  
    6   -1303.9581705232      1.64e-06  
    7   -1303.9581706474      4.32e-07  
    8   -1303.9581706561      1.40e-07  
    9   -1303.9581706569      3.45e-08  
   10   -1303.9581706570      8.90e-09  Convergence criterion met
 ---------------------------------------
 SCF time:   CPU 1956.06s  wall 346.00s 
 SCF   energy in the final basis set =    -1303.9581706570
 Total energy in the final basis set =    -1303.9581706570

 --------------------------------------------------------------

                    Orbital Energies (a.u.)
 --------------------------------------------------------------

 Alpha MOs
 -- Occupied --
-19.1895 -19.1709 -19.1602 -19.1578 -19.1514 -19.1452 -19.1340 -19.1214
-19.0995 -10.3252 -10.2952 -10.2624 -10.2592 -10.2562 -10.2560 -10.2167
-10.2143 -10.2103 -10.1793 -10.1727 -10.1718 -10.1696 -10.1686 -10.1633
-10.1533  -1.1333  -1.1012  -1.0792  -1.0613  -1.0486  -1.0435  -1.0387
 -1.0219  -1.0045  -0.8397  -0.8153  -0.8119  -0.7910  -0.7481  -0.7312
 -0.7148  -0.6857  -0.6766  -0.6606  -0.6351  -0.6267  -0.6134  -0.6046
 -0.5718  -0.5678  -0.5653  -0.5599  -0.5469  -0.5240  -0.5191  -0.5131
 -0.5086  -0.5039  -0.4971  -0.4946  -0.4869  -0.4801  -0.4646  -0.4582
 -0.4522  -0.4479  -0.4433  -0.4394  -0.4323  -0.4239  -0.4175  -0.4070
 -0.4054  -0.3925  -0.3884  -0.3860  -0.3810  -0.3756  -0.3740  -0.3701
 -0.3618  -0.3573  -0.3467  -0.3448  -0.3404  -0.3352  -0.3307  -0.3279
 -0.3250  -0.3199  -0.3121  -0.3070  -0.2990  -0.2977  -0.2931  -0.2837
 -0.2800  -0.2539
 -- Virtual --
 -0.0364  -0.0255  -0.0123  -0.0110  -0.0065  -0.0048   0.0009   0.0036
  0.0141   0.0164   0.0219   0.0241   0.0306   0.0341   0.0365   0.0385
  0.0443   0.0460   0.0511   0.0545   0.0557   0.0623   0.0630   0.0659
  0.0681   0.0726   0.0742   0.0795   0.0809   0.0819   0.0860   0.0883
  0.0909   0.0921   0.0954   0.0970   0.1006   0.1033   0.1061   0.1092
  0.1102   0.1128   0.1146   0.1158   0.1182   0.1197   0.1221   0.1276
  0.1295   0.1320   0.1322   0.1345   0.1364   0.1368   0.1398   0.1421
  0.1429   0.1458   0.1476   0.1508   0.1520   0.1527   0.1543   0.1560
  0.1576   0.1618   0.1638   0.1651   0.1673   0.1695   0.1736   0.1749
  0.1774   0.1788   0.1806   0.1822   0.1854   0.1863   0.1873   0.1898
  0.1958   0.1966   0.1975   0.1990   0.2035   0.2069   0.2087   0.2094
  0.2097   0.2116   0.2166   0.2203   0.2225   0.2268   0.2295   0.2334
  0.2350   0.2370   0.2384   0.2420   0.2450   0.2481   0.2488   0.2522
  0.2534   0.2570   0.2575   0.2607   0.2641   0.2650   0.2686   0.2705
  0.2744   0.2762   0.2795   0.2804   0.2809   0.2860   0.2896   0.2915
  0.2921   0.2953   0.2994   0.3017   0.3047   0.3069   0.3071   0.3101
  0.3153   0.3176   0.3198   0.3209   0.3240   0.3265   0.3299   0.3313
  0.3324   0.3370   0.3396   0.3429   0.3451   0.3487   0.3506   0.3522
  0.3543   0.3584   0.3604   0.3625   0.3641   0.3677   0.3700   0.3720
  0.3741   0.3783   0.3806   0.3829   0.3876   0.3913   0.3941   0.3991
  0.4036   0.4049   0.4090   0.4150   0.4180   0.4247   0.4271   0.4283
  0.4343   0.4375   0.4418   0.4463   0.4505   0.4610   0.4639   0.4719
  0.4738   0.4781   0.4849   0.4913   0.4969   0.5034   0.5048   0.5086
  0.5220   0.5253   0.5321   0.5370   0.5457   0.5505   0.5597   0.5636
  0.5650   0.5672   0.5709   0.5785   0.5801   0.5899   0.5945   0.6041
  0.6108   0.6169   0.6200   0.6235   0.6291   0.6344   0.6363   0.6461
  0.6515   0.6543   0.6601   0.6643   0.6671   0.6733   0.6784   0.6815
  0.6932   0.6969   0.7000   0.7028   0.7047   0.7123   0.7150   0.7242
  0.7262   0.7318   0.7379   0.7448   0.7469   0.7528   0.7565   0.7611
  0.7657   0.7678   0.7749   0.7783   0.7807   0.7824   0.7831   0.7910
  0.7925   0.7980   0.7998   0.8028   0.8133   0.8175   0.8245   0.8301
  0.8342   0.8367   0.8448   0.8568   0.8601   0.8709   0.8951   0.9048
  0.9238   0.9277   0.9396   0.9562   0.9677   0.9772   0.9895   1.0035
  1.0065   1.0177   1.0213   1.0247   1.0291   1.0578   1.0584   1.0668
  1.0684   1.0834   1.0860   1.0913   1.1045   1.1134   1.1244   1.1297
  1.1339   1.1376   1.1472   1.1530   1.1612   1.1695   1.1784   1.1825
  1.1862   1.1914   1.1966   1.2087   1.2184   1.2219   1.2250   1.2384
  1.2462   1.2500   1.2516   1.2587   1.2669   1.2768   1.2861   1.2924
  1.2956   1.3117   1.3152   1.3257   1.3332   1.3426   1.3459   1.3652
  1.3697   1.3791   1.3858   1.3946   1.4029   1.4105   1.4273   1.4405
  1.4435   1.4464   1.4621   1.4698   1.4725   1.4817   1.4908   1.4999
  1.5084   1.5141   1.5219   1.5254   1.5341   1.5421   1.5520   1.5563
  1.5644   1.5673   1.5709   1.5770   1.5821   1.5877   1.5918   1.5944
  1.5977   1.5999   1.6055   1.6112   1.6211   1.6249   1.6286   1.6299
  1.6346   1.6404   1.6435   1.6505   1.6527   1.6551   1.6603   1.6698
  1.6746   1.6812   1.6834   1.6921   1.7002   1.7035   1.7067   1.7117
  1.7225   1.7311   1.7315   1.7449   1.7479   1.7592   1.7614   1.7680
  1.7833   1.7863   1.7904   1.7945   1.8076   1.8119   1.8205   1.8312
  1.8377   1.8416   1.8570   1.8587   1.8647   1.8669   1.8781   1.8860
  1.8931   1.9025   1.9057   1.9108   1.9200   1.9385   1.9441   1.9537
  1.9589   1.9776   1.9893   2.0009   2.0066   2.0107   2.0278   2.0355
  2.0499   2.0540   2.0608   2.0636   2.0776   2.0798   2.0827   2.0986
  2.1079   2.1160   2.1335   2.1378   2.1434   2.1482   2.1558   2.1604
  2.1721   2.1798   2.1907   2.1990   2.2109   2.2197   2.2374   2.2459
  2.2502   2.2544   2.2633   2.2821   2.2862   2.2985   2.3156   2.3249
  2.3346   2.3501   2.3505   2.3618   2.3673   2.3756   2.3990   2.4155
  2.4271   2.4444   2.4508   2.4829   2.4912   2.5031   2.5193   2.5266
  2.5362   2.5394   2.5445   2.5457   2.5540   2.5745   2.5796   2.5816
  2.5997   2.6016   2.6050   2.6264   2.6330   2.6371   2.6470   2.6569
  2.6594   2.6784   2.6883   2.6945   2.7016   2.7133   2.7412   2.7437
  2.7550   2.7592   2.7729   2.7761   2.7889   2.8016   2.8068   2.8114
  2.8167   2.8235   2.8350   2.8501   2.8616   2.8743   2.8792   2.8920
  2.8955   2.9095   2.9140   2.9265   2.9287   2.9407   2.9531   2.9601
  2.9642   2.9754   2.9828   2.9862   2.9962   3.0078   3.0218   3.0315
  3.0338   3.0484   3.0506   3.0606   3.0663   3.0838   3.0919   3.0980
  3.1068   3.1211   3.1236   3.1330   3.1422   3.1465   3.1506   3.1617
  3.1676   3.1795   3.1857   3.2035   3.2132   3.2146   3.2233   3.2377
  3.2402   3.2566   3.2672   3.2835   3.2847   3.2922   3.3084   3.3188
  3.3364   3.3526   3.3686   3.3736   3.3875   3.4145   3.4248   3.4737
  3.4955   3.5433   3.5590   3.5844   3.6156   3.6848   3.7756   3.7891
  3.7997   3.8023   3.8074   3.8222   3.8424   3.8600   3.8659   3.9015
  3.9090   3.9126   3.9259   3.9327   3.9363   3.9668   3.9858   3.9971
  4.0048   4.0197   4.0477   4.0552   4.0604   4.0864   4.1245   4.1383
  4.1598   4.1712   4.1826   4.2295   4.2547   4.2680   4.2980   4.3052
  4.3190   4.3440   4.3712   4.4403   4.9844   5.0730   5.0935   5.0989
  5.1070   5.1255   5.1452   5.1907   5.2378   5.2825   5.3664   5.3780
  5.4047   5.4127   5.4235   5.4529   5.4648   5.5155   5.5952   5.6135
  5.6452   5.6532   5.6560   5.6952   5.7967   5.8274   5.8517  23.7493
 23.7767  23.7909  23.8085  23.8139  23.8299  23.8478  23.8625  23.8718
 23.8866  23.9032  23.9044  23.9376  23.9631  23.9809  23.9981  49.8659
 49.8982  49.9282  49.9418  49.9438  49.9642  49.9959  50.0144  50.0307
 --------------------------------------------------------------

          Ground-State Mulliken Net Atomic Charges

     Atom                 Charge (a.u.)
  ----------------------------------------
      1 C                     0.237200
      2 H                     0.223909
      3 C                    -0.202931
      4 H                     0.222568
      5 O                    -0.137163
      6 H                     0.362448
      7 C                    -1.027360
      8 H                     0.241153
      9 H                     0.115063
     10 C                     0.558028
     11 H                     0.153499
     12 C                    -0.773118
     13 H                     0.180779
     14 H                     0.142320
     15 O                    -0.210648
     16 C                    -0.692713
     17 H                     0.164701
     18 H                     0.129402
     19 C                    -0.300510
     20 H                     0.132410
     21 H                     0.158037
     22 C                     0.948944
     23 C                    -0.791254
     24 C                    -0.925643
     25 H                     0.178981
     26 O                     0.027860
     27 H                     0.231498
     28 H                     0.210054
     29 H                     0.163519
     30 H                     0.134233
     31 H                     0.126890
     32 H                     0.231082
     33 O                    -0.009253
     34 C                    -0.438366
     35 H                     0.272410
     36 C                     0.040414
     37 H                     0.227783
     38 C                     0.050656
     39 O                    -0.200408
     40 O                    -0.119093
     41 H                     0.292460
     42 C                    -0.229116
     43 H                     0.284005
     44 O                    -0.138936
     45 H                     0.260419
     46 C                    -0.564052
     47 H                     0.305766
     48 O                    -0.209412
     49 H                     0.276585
     50 C                    -0.648681
     51 H                     0.241318
     52 O                    -0.172759
     53 H                     0.265027
  ----------------------------------------
  Sum of atomic charges =    -0.000000

 -----------------------------------------------------------------
                    Cartesian Multipole Moments
 -----------------------------------------------------------------
    Charge (ESU x 10^10)
                -0.0000
    Dipole Moment (Debye)
         X       0.6597      Y      -0.6985      Z       4.7039
       Tot       4.8010
    Quadrupole Moments (Debye-Ang)
        XX    -160.9062     XY     -19.6704     YY    -147.4771
        XZ       5.0737     YZ      -5.2938     ZZ    -155.4397
    Octopole Moments (Debye-Ang^2)
       XXX      45.0927    XXY      51.2179    XYY      42.3951
       YYY     -24.7842    XXZ     153.0610    XYZ      37.5838
       YYZ      33.2860    XZZ      27.2600    YZZ     -16.1329
       ZZZ      24.2976
    Hexadecapole Moments (Debye-Ang^3)
      XXXX  -13805.7324   XXXY    -574.4973   XXYY   -2717.4331
      XYYY      33.3686   YYYY   -2792.6505   XXXZ     383.3073
      XXYZ     -17.7365   XYYZ     117.1277   YYYZ      28.2357
      XXZZ   -2428.2132   XYZZ     -68.5688   YYZZ    -550.0887
      XZZZ     130.3282   YZZZ       1.8850   ZZZZ    -590.5060
 -----------------------------------------------------------------
 Calculating analytic gradient of the SCF energy
 Gradient of SCF Energy
            1           2           3           4           5           6
    1   0.0000092  -0.0000001   0.0000633  -0.0000182  -0.0000505   0.0000033
    2   0.0000172   0.0000046   0.0000144   0.0000066  -0.0000357   0.0000039
    3   0.0000204   0.0000006  -0.0000203   0.0000199  -0.0000069  -0.0000162
            7           8           9          10          11          12
    1  -0.0000303  -0.0000044   0.0000062   0.0000102  -0.0000050   0.0000055
    2   0.0000108  -0.0000039   0.0000038   0.0000065  -0.0000032   0.0000234
    3   0.0000045  -0.0000002   0.0000063  -0.0000105   0.0000043  -0.0000093
           13          14          15          16          17          18
    1   0.0000026  -0.0000072  -0.0000021  -0.0000087  -0.0000002   0.0000002
    2   0.0000078   0.0000057  -0.0000053   0.0000087   0.0000053   0.0000138
    3  -0.0000003   0.0000054   0.0000195   0.0000240  -0.0000079  -0.0000096
           19          20          21          22          23          24
    1   0.0000175   0.0000073   0.0000054   0.0000099  -0.0000080  -0.0000085
    2   0.0000039   0.0000228   0.0000017  -0.0000304  -0.0000007   0.0000083
    3  -0.0000329   0.0000067   0.0000012  -0.0000009  -0.0000118  -0.0000235
           25          26          27          28          29          30
    1   0.0000107   0.0000123  -0.0000053  -0.0000116   0.0000028   0.0000027
    2   0.0000050  -0.0000097  -0.0000063  -0.0000002   0.0000025  -0.0000095
    3  -0.0000022   0.0000136   0.0000029   0.0000016  -0.0000072  -0.0000003
           31          32          33          34          35          36
    1  -0.0000203   0.0000045   0.0000190   0.0001121   0.0000114  -0.0000297
    2  -0.0000059   0.0000104   0.0000518  -0.0001059  -0.0000169   0.0000050
    3  -0.0000005  -0.0000030   0.0000143   0.0000060  -0.0000036  -0.0000275
           37          38          39          40          41          42
    1   0.0000045  -0.0000711   0.0000014   0.0000320  -0.0000020  -0.0000665
    2  -0.0000101   0.0000817  -0.0000144  -0.0000357  -0.0000052   0.0000443
    3   0.0000113   0.0000242  -0.0000091  -0.0000133   0.0000011   0.0000156
           43          44          45          46          47          48
    1   0.0000029  -0.0000031   0.0000170   0.0000155   0.0000024  -0.0000207
    2  -0.0000207  -0.0000239   0.0000028   0.0000114  -0.0000073  -0.0000080
    3   0.0000037  -0.0000397   0.0000170  -0.0000092   0.0000042   0.0000020
           49          50          51          52          53
    1  -0.0000054  -0.0000082  -0.0000095   0.0000106  -0.0000058
    2  -0.0000005  -0.0000129   0.0000081  -0.0000084  -0.0000114
    3   0.0000065  -0.0000026  -0.0000044   0.0000459  -0.0000098
 Max gradient component =       1.121E-04
 RMS gradient           =       2.217E-05
 Gradient time:  CPU 546.64 s  wall 92.29 s
 Geometry Optimization Parameters
   NAtoms,    NIC,     NZ,  NCons,   NDum,   NFix, NCnnct, MaxDiis
       53     422       0       0       0       0       0       0

 Cartesian Hessian Update
 Hessian Updated using BFGS Update


** GEOMETRY OPTIMIZATION IN DELOCALIZED INTERNAL COORDINATES **
   Searching for a Minimum

   Optimization Cycle:  13

                       Coordinates (Angstroms)
     ATOM                X               Y               Z
      1  C        -2.7269627582    1.2499793021   -0.1355234306
      2  H        -3.0982062399    1.5292892547   -1.1322659901
      3  C        -2.4757701794   -0.2712396602   -0.1873328539
      4  H        -1.9986018721   -0.5778520725    0.7521808603
      5  O        -1.6055538044   -0.5902543032   -1.2815934577
      6  H        -0.9601818533   -1.2367189330   -0.9665032528
      7  C        -3.7793271674   -1.0617954101   -0.3865633117
      8  H        -4.1520562066   -0.8484491453   -1.3932544424
      9  H        -3.5372773587   -2.1304672617   -0.3676214882
     10  C        -4.8717062645   -0.7454415910    0.6408935369
     11  H        -4.5058018388   -1.0247123514    1.6411861554
     12  C        -6.1412543688   -1.5774531092    0.4241619128
     13  H        -5.8957893105   -2.6417737200    0.4637297110
     14  H        -6.8573961810   -1.3722671868    1.2327665993
     15  O        -6.7650530584   -1.3870960595   -0.8476085466
     16  C        -5.1351780380    0.7654184940    0.6520701337
     17  H        -5.8738373283    1.0196669043    1.4218862421
     18  H        -5.5580542261    1.0752179762   -0.3128761006
     19  C        -3.8386898019    1.5428691764    0.8998007315
     20  H        -4.0525323321    2.6144712633    0.9242701315
     21  H        -3.4587862061    1.2848278952    1.8975446923
     22  C        -1.4987484163    2.1610264398    0.1804646450
     23  C        -1.7688212576    3.6017429264   -0.2956571698
     24  C        -0.1472539232    1.7436444471   -0.4006040145
     25  H        -0.2471689408    1.4470840280   -1.4485084926
     26  O         0.3923054644    0.6378103799    0.3524579740
     27  H         0.5551026751    2.5797166376   -0.3253561257
     28  H        -1.3676069197    2.1786479707    1.2701415650
     29  H        -1.7717043301    3.6518953733   -1.3898696938
     30  H        -0.9993833632    4.2884465292    0.0677313793
     31  H        -2.7333161716    3.9760587601    0.0512489430
     32  H        -7.1309292657   -0.4983794493   -0.8829798231
     33  O         2.6572532146    0.8205555244    0.1046685835
     34  C         3.8455040021    0.2980626571   -0.4752285812
     35  H         3.7395889130    0.1827809472   -1.5607166642
     36  C         1.4923954840    0.0374232208   -0.2045431220
     37  H         1.3977701482   -0.0369495286   -1.3009559920
     38  C         4.9443425867    1.3369471942   -0.2636497232
     39  O         5.4468793133    1.9787710813   -1.1468991509
     40  O         5.2785506284    1.4638150908    1.0372053257
     41  H         5.9593471573    2.1510439115    1.0943774582
     42  C         4.1656751552   -1.0645651101    0.1565472384
     43  H         4.3297608219   -0.9099456101    1.2324271724
     44  O         5.3353216014   -1.5737258265   -0.4608195396
     45  H         5.4338350766   -2.4988804288   -0.2068566558
     46  C         2.9685232415   -1.9938425031   -0.0538362692
     47  H         2.8965749399   -2.2240983145   -1.1215214695
     48  O         3.1721511521   -3.2696032800    0.5688624619
     49  H         3.2314981661   -3.1424271619    1.5244097499
     50  C         1.6530228832   -1.3595741423    0.4021118730
     51  H         1.6484916963   -1.2394017391    1.4949288930
     52  O         0.5430597068   -2.1544803388   -0.0087804687
     53  H         0.7638553868   -3.0833214667    0.1316295911
   Point Group: c1    Number of degrees of freedom:   153


   Energy is  -1303.958170657

 Hessian Updated using BFGS Update

153 Hessian modes will be used to form the next step
  Hessian Eigenvalues:
     0.003665    0.003759    0.004357    0.004909    0.005987    0.006115
     0.006987    0.007457    0.007599    0.009739    0.011002    0.011349
     0.012006    0.012234    0.012947    0.013253    0.015479    0.019728
     0.020282    0.022348    0.027985    0.030035    0.032179    0.032980
     0.035539    0.037654    0.038493    0.043560    0.044656    0.044951
     0.046211    0.046647    0.047092    0.048347    0.049112    0.049248
     0.049383    0.049811    0.050368    0.051912    0.053908    0.054447
     0.055043    0.055321    0.055360    0.057976    0.058087    0.058769
     0.059313    0.060303    0.060811    0.063908    0.065989    0.067025
     0.069468    0.073383    0.078459    0.081310    0.083058    0.084021
     0.086194    0.087936    0.092958    0.096561    0.107906    0.112800
     0.113304    0.118343    0.125568    0.132942    0.138838    0.141025
     0.145620    0.151258    0.159164    0.159787    0.159951    0.159986
     0.160002    0.160085    0.160278    0.160993    0.161256    0.166579
     0.169190    0.173385    0.179136    0.183199    0.191723    0.194362
     0.196689    0.205550    0.206224    0.221471    0.230757    0.249774
     0.250040    0.252921    0.262111    0.267609    0.270088    0.276121
     0.281990    0.284943    0.285573    0.287909    0.288068    0.288536
     0.290485    0.291283    0.293534    0.296968    0.332469    0.333656
     0.335347    0.336981    0.337173    0.337396    0.337618    0.338408
     0.338515    0.339204    0.340273    0.340376    0.340530    0.341248
     0.341970    0.342101    0.342612    0.342885    0.343578    0.343975
     0.344640    0.345752    0.346768    0.385291    0.398154    0.403160
     0.404722    0.408471    0.410871    0.416807    0.429265    0.489773
     0.535581    0.539476    0.542185    0.543939    0.545257    0.550817
     0.552057    0.563080    1.039267

 Minimum Search - Taking Simple RFO Step
 Searching for Lamda that Minimizes Along All modes
 Value Taken    Lamda =   0.00000000
 Step Taken.  Stepsize is  0.009337

                             Maximum     Tolerance    Cnvgd?
         Gradient           0.000164      0.000300     YES
         Displacement       0.002462      0.001200      NO
         Energy change     -0.000017      0.000001      NO


 New Cartesian Coordinates Obtained by Inverse Iteration

 Displacement from previous Coordinates is:  0.038023
 ----------------------------------------------------------------
             Standard Nuclear Orientation (Angstroms)
    I     Atom           X                Y                Z
 ----------------------------------------------------------------
    1      C      -2.7266550236     1.2507394880    -0.1347079186
    2      H      -3.0970449291     1.5301121129    -1.1317540140
    3      C      -2.4749215599    -0.2703928992    -0.1866241752
    4      H      -1.9984764528    -0.5770588067     0.7532221308
    5      O      -1.6032988356    -0.5888230634    -1.2799670522
    6      H      -0.9587578770    -1.2358878221    -0.9643986904
    7      C      -3.7779068320    -1.0614822216    -0.3872697647
    8      H      -4.1499740739    -0.8477375217    -1.3941154334
    9      H      -3.5354520928    -2.1300644092    -0.3687080325
   10      C      -4.8711372122    -0.7460707074     0.6395799650
   11      H      -4.5056574458    -1.0253086399     1.6400333798
   12      C      -6.1401055894    -1.5787557021     0.4218811128
   13      H      -5.8941085442    -2.6429510184     0.4614970267
   14      H      -6.8569021628    -1.3740284817     1.2300099637
   15      O      -6.7631777586    -1.3885491841    -0.8502968500
   16      C      -5.1353909437     0.7646312494     0.6508414203
   17      H      -5.8747302112     1.0183305740     1.4201949751
   18      H      -5.5578070797     1.0742927955    -0.3143378360
   19      C      -3.8395588349     1.5428825137     0.8996687135
   20      H      -4.0541965799     2.6142978086     0.9238375808
   21      H      -3.4603952308     1.2851665968     1.8977732042
   22      C      -1.4987135139     2.1619451103     0.1824316926
   23      C      -1.7681055877     3.6029000096    -0.2934038822
   24      C      -0.1469486518     1.7446548917    -0.3981553987
   25      H      -0.2466084983     1.4482034174    -1.4461135187
   26      O       0.3924644603     0.6387110888     0.3548033434
   27      H       0.5554220051     2.5806988533    -0.3226750008
   28      H      -1.3680563041     2.1791357188     1.2721706138
   29      H      -1.7711012507     3.6531622964    -1.3876052745
   30      H      -0.9981818168     4.2891192446     0.0698871996
   31      H      -2.7322483962     3.9778858850     0.0536769572
   32      H      -7.1299416511    -0.5001977895    -0.8855904220
   33      O       2.6570880341     0.8204530735     0.1043036732
   34      C       3.8443263392     0.2972172685    -0.4768501296
   35      H       3.7368370087     0.1810478797    -1.5620840730
   36      C       1.4916757870     0.0375353570    -0.2030695243
   37      H       1.3957529010    -0.0373647765    -1.2993491138
   38      C       4.9441633708     1.3355139877    -0.2676843815
   39      O       5.4476644201     1.9745025788    -1.1524378640
   40      O       5.2777461462     1.4658104208     1.0329933856
   41      H       5.9592227879     2.1524969597     1.0885520596
   42      C       4.1649340038    -1.0649731385     0.1557639748
   43      H       4.3300024230    -0.9093390494     1.2313559086
   44      O       5.3338917403    -1.5749709678    -0.4621285827
   45      H       5.4317805818    -2.5001902379    -0.2081471734
   46      C       2.9673663738    -1.9941600775    -0.0526511830
   47      H       2.8942996939    -2.2252142690    -1.1200894026
   48      O       3.1714552227    -3.2694564752     0.5708161230
   49      H       3.2318816840    -3.1415274474     1.5261937439
   50      C       1.6524450433    -1.3592227226     0.4040769753
   51      H       1.6487924642    -1.2386757435     1.4968582768
   52      O       0.5419142466    -2.1538687596    -0.0058299884
   53      H       0.7622946346    -3.0826775670     0.1353990105
 ----------------------------------------------------------------
 Molecular Point Group                 C1    NOp =  1
 Largest Abelian Subgroup              C1    NOp =  1
 Nuclear Repulsion Energy =  2472.2605576427 hartrees
 There are       98 alpha and       98 beta electrons
 Applying Cartesian multipole field
    Component          Value
    ---------          -----
     (2,0,0)        1.00000E-12
     (0,2,0)        2.00000E-11
     (0,0,2)       -3.00000E-11
 Nucleus-field energy     =     0.0000000412 hartrees
 Requested basis set is 6-311++G(d,p)
 There are 290 shells and 746 basis functions
 A cutoff of  1.0D-11 yielded  29070 shell pairs
 There are    185626 function pairs (    196431 Cartesian)
 Smallest overlap matrix eigenvalue = 1.03E-06

 Q-Chem warning in module stvman/mkSTV.C, line 306:

 Overlap eigenvalue is smaller than square root of threshold
 Use THRESH >= 12 to get rid of this warning

 Guess MOs from SCF MO coefficient file

 -----------------------------------------------------------------------
  General SCF calculation program by
  Eric Jon Sundstrom, Paul Horn, Yuezhi Mao, Dmitri Zuev, Alec White,
  David Stuck, Shaama M.S., Shane Yost, Joonho Lee, David Small,
  Daniel Levine, Susi Lehtola, Hugh Burton, Evgeny Epifanovsky
 -----------------------------------------------------------------------
 Exchange:     0.2000 Hartree-Fock + 0.0800 Slater + 0.7200 B88
 Correlation:  0.1900 VWN1RPA + 0.8100 LYP
 Using SG-1 standard quadrature grid
 using 6 threads for integral computing
 -------------------------------------------------------
 OpenMP Integral computing Module                
 Release: version 2.0, May 2017, Q-Chem Inc. Pleasanton 
 -------------------------------------------------------
 -------------------------------------------------------
 OpenMP BLAS3 based DFT computing Module                
 Release: version 1.0, May 2013, Q-Chem Inc. Pittsburgh 
 -------------------------------------------------------
 A restricted SCF calculation will be
 performed using DIIS
 SCF converges when DIIS error is below 1.0e-08
 ---------------------------------------
  Cycle       Energy         DIIS error
 ---------------------------------------
    1   -1303.9581448218      1.75e-05  
    2   -1303.9581708956      2.36e-06  
    3   -1303.9581708927      2.78e-06  
    4   -1303.9581712471      6.20e-07  
    5   -1303.9581712642      1.90e-07  
    6   -1303.9581712664      6.11e-08  
    7   -1303.9581712663      3.01e-08  
    8   -1303.9581712665      8.29e-09  Convergence criterion met
 ---------------------------------------
 SCF time:   CPU 1565.43s  wall 278.00s 
 SCF   energy in the final basis set =    -1303.9581712665
 Total energy in the final basis set =    -1303.9581712665

 --------------------------------------------------------------

                    Orbital Energies (a.u.)
 --------------------------------------------------------------

 Alpha MOs
 -- Occupied --
-19.1894 -19.1709 -19.1602 -19.1578 -19.1514 -19.1451 -19.1339 -19.1214
-19.0995 -10.3252 -10.2952 -10.2624 -10.2592 -10.2562 -10.2560 -10.2167
-10.2144 -10.2103 -10.1793 -10.1727 -10.1719 -10.1696 -10.1686 -10.1633
-10.1533  -1.1332  -1.1012  -1.0793  -1.0613  -1.0486  -1.0434  -1.0387
 -1.0219  -1.0045  -0.8397  -0.8153  -0.8119  -0.7910  -0.7481  -0.7312
 -0.7148  -0.6857  -0.6766  -0.6606  -0.6351  -0.6267  -0.6134  -0.6045
 -0.5718  -0.5678  -0.5653  -0.5599  -0.5469  -0.5240  -0.5191  -0.5131
 -0.5086  -0.5039  -0.4971  -0.4946  -0.4869  -0.4800  -0.4646  -0.4582
 -0.4522  -0.4479  -0.4433  -0.4394  -0.4323  -0.4238  -0.4175  -0.4070
 -0.4054  -0.3925  -0.3884  -0.3860  -0.3810  -0.3756  -0.3740  -0.3701
 -0.3618  -0.3573  -0.3467  -0.3447  -0.3404  -0.3352  -0.3307  -0.3279
 -0.3251  -0.3200  -0.3121  -0.3070  -0.2990  -0.2977  -0.2931  -0.2837
 -0.2800  -0.2539
 -- Virtual --
 -0.0364  -0.0255  -0.0123  -0.0110  -0.0065  -0.0048   0.0009   0.0036
  0.0141   0.0164   0.0219   0.0241   0.0306   0.0342   0.0365   0.0385
  0.0443   0.0460   0.0511   0.0545   0.0557   0.0623   0.0630   0.0659
  0.0681   0.0726   0.0742   0.0795   0.0810   0.0819   0.0860   0.0883
  0.0909   0.0921   0.0954   0.0970   0.1006   0.1033   0.1061   0.1092
  0.1102   0.1128   0.1145   0.1158   0.1182   0.1197   0.1221   0.1276
  0.1295   0.1320   0.1322   0.1345   0.1364   0.1368   0.1398   0.1421
  0.1429   0.1458   0.1476   0.1508   0.1520   0.1528   0.1543   0.1560
  0.1576   0.1618   0.1638   0.1651   0.1673   0.1695   0.1736   0.1749
  0.1774   0.1788   0.1806   0.1822   0.1854   0.1864   0.1873   0.1898
  0.1958   0.1966   0.1975   0.1990   0.2035   0.2069   0.2087   0.2094
  0.2097   0.2116   0.2166   0.2203   0.2225   0.2268   0.2295   0.2334
  0.2351   0.2370   0.2384   0.2420   0.2449   0.2481   0.2488   0.2522
  0.2534   0.2570   0.2575   0.2607   0.2641   0.2650   0.2686   0.2705
  0.2744   0.2762   0.2794   0.2804   0.2809   0.2860   0.2897   0.2915
  0.2921   0.2953   0.2994   0.3017   0.3047   0.3069   0.3071   0.3101
  0.3153   0.3177   0.3199   0.3209   0.3240   0.3265   0.3299   0.3313
  0.3324   0.3370   0.3397   0.3429   0.3451   0.3487   0.3506   0.3522
  0.3543   0.3584   0.3604   0.3625   0.3641   0.3677   0.3700   0.3721
  0.3741   0.3784   0.3805   0.3828   0.3877   0.3913   0.3941   0.3991
  0.4036   0.4048   0.4090   0.4150   0.4181   0.4247   0.4271   0.4283
  0.4342   0.4376   0.4418   0.4463   0.4505   0.4610   0.4639   0.4719
  0.4739   0.4781   0.4849   0.4914   0.4969   0.5034   0.5048   0.5086
  0.5220   0.5253   0.5320   0.5370   0.5456   0.5504   0.5598   0.5636
  0.5650   0.5672   0.5709   0.5785   0.5801   0.5899   0.5944   0.6042
  0.6108   0.6170   0.6199   0.6235   0.6291   0.6344   0.6362   0.6460
  0.6515   0.6543   0.6602   0.6643   0.6671   0.6734   0.6785   0.6815
  0.6932   0.6969   0.6999   0.7028   0.7047   0.7123   0.7151   0.7242
  0.7262   0.7318   0.7379   0.7448   0.7470   0.7529   0.7565   0.7611
  0.7657   0.7678   0.7749   0.7783   0.7808   0.7824   0.7831   0.7910
  0.7925   0.7980   0.7998   0.8029   0.8133   0.8175   0.8245   0.8301
  0.8343   0.8367   0.8449   0.8569   0.8601   0.8709   0.8951   0.9049
  0.9239   0.9278   0.9397   0.9562   0.9676   0.9772   0.9895   1.0036
  1.0064   1.0177   1.0213   1.0248   1.0291   1.0579   1.0584   1.0667
  1.0686   1.0834   1.0860   1.0912   1.1044   1.1134   1.1244   1.1298
  1.1341   1.1377   1.1473   1.1530   1.1613   1.1695   1.1784   1.1825
  1.1862   1.1914   1.1966   1.2088   1.2185   1.2219   1.2251   1.2385
  1.2462   1.2499   1.2517   1.2587   1.2669   1.2769   1.2860   1.2924
  1.2956   1.3117   1.3152   1.3257   1.3332   1.3426   1.3459   1.3652
  1.3697   1.3791   1.3858   1.3946   1.4030   1.4105   1.4273   1.4406
  1.4435   1.4465   1.4621   1.4698   1.4725   1.4818   1.4907   1.4998
  1.5083   1.5141   1.5220   1.5254   1.5342   1.5421   1.5520   1.5562
  1.5645   1.5673   1.5710   1.5770   1.5821   1.5878   1.5918   1.5945
  1.5977   1.5999   1.6055   1.6112   1.6212   1.6250   1.6286   1.6299
  1.6346   1.6404   1.6435   1.6505   1.6527   1.6551   1.6604   1.6699
  1.6746   1.6812   1.6834   1.6921   1.7002   1.7035   1.7067   1.7117
  1.7225   1.7312   1.7316   1.7448   1.7479   1.7592   1.7616   1.7680
  1.7833   1.7864   1.7904   1.7945   1.8076   1.8118   1.8205   1.8313
  1.8378   1.8415   1.8570   1.8588   1.8647   1.8668   1.8780   1.8860
  1.8931   1.9025   1.9057   1.9107   1.9200   1.9386   1.9441   1.9536
  1.9590   1.9776   1.9893   2.0010   2.0067   2.0107   2.0279   2.0355
  2.0499   2.0541   2.0608   2.0635   2.0776   2.0798   2.0827   2.0986
  2.1079   2.1161   2.1336   2.1379   2.1435   2.1482   2.1558   2.1603
  2.1721   2.1798   2.1908   2.1990   2.2109   2.2198   2.2375   2.2459
  2.2503   2.2545   2.2633   2.2822   2.2862   2.2986   2.3159   2.3250
  2.3346   2.3502   2.3505   2.3617   2.3673   2.3755   2.3990   2.4155
  2.4270   2.4444   2.4508   2.4829   2.4912   2.5030   2.5194   2.5266
  2.5362   2.5395   2.5446   2.5457   2.5540   2.5747   2.5795   2.5816
  2.5997   2.6016   2.6050   2.6264   2.6330   2.6372   2.6471   2.6570
  2.6594   2.6784   2.6883   2.6946   2.7017   2.7133   2.7412   2.7438
  2.7550   2.7591   2.7730   2.7761   2.7889   2.8016   2.8068   2.8115
  2.8166   2.8235   2.8350   2.8501   2.8616   2.8744   2.8792   2.8921
  2.8955   2.9095   2.9141   2.9265   2.9286   2.9410   2.9531   2.9601
  2.9642   2.9753   2.9828   2.9862   2.9962   3.0078   3.0219   3.0315
  3.0338   3.0485   3.0505   3.0607   3.0664   3.0839   3.0919   3.0981
  3.1068   3.1212   3.1236   3.1331   3.1422   3.1464   3.1507   3.1617
  3.1677   3.1794   3.1859   3.2037   3.2132   3.2147   3.2233   3.2376
  3.2403   3.2567   3.2673   3.2835   3.2847   3.2923   3.3085   3.3188
  3.3366   3.3527   3.3686   3.3736   3.3876   3.4146   3.4248   3.4738
  3.4955   3.5434   3.5590   3.5843   3.6156   3.6849   3.7757   3.7890
  3.7997   3.8024   3.8073   3.8222   3.8425   3.8600   3.8660   3.9015
  3.9090   3.9126   3.9260   3.9326   3.9364   3.9666   3.9857   3.9971
  4.0048   4.0197   4.0477   4.0552   4.0604   4.0864   4.1245   4.1384
  4.1598   4.1712   4.1826   4.2295   4.2548   4.2680   4.2979   4.3049
  4.3190   4.3440   4.3712   4.4402   4.9844   5.0731   5.0935   5.0989
  5.1070   5.1254   5.1453   5.1907   5.2379   5.2829   5.3664   5.3781
  5.4047   5.4128   5.4235   5.4531   5.4649   5.5156   5.5955   5.6135
  5.6451   5.6532   5.6560   5.6952   5.7969   5.8274   5.8517  23.7493
 23.7767  23.7909  23.8085  23.8139  23.8300  23.8478  23.8624  23.8719
 23.8866  23.9032  23.9045  23.9375  23.9631  23.9809  23.9981  49.8660
 49.8982  49.9282  49.9418  49.9438  49.9642  49.9959  50.0144  50.0310
 --------------------------------------------------------------

          Ground-State Mulliken Net Atomic Charges

     Atom                 Charge (a.u.)
  ----------------------------------------
      1 C                     0.237109
      2 H                     0.223825
      3 C                    -0.203753
      4 H                     0.222450
      5 O                    -0.137054
      6 H                     0.362453
      7 C                    -1.026213
      8 H                     0.241132
      9 H                     0.114970
     10 C                     0.558697
     11 H                     0.153460
     12 C                    -0.772867
     13 H                     0.180791
     14 H                     0.142323
     15 O                    -0.210700
     16 C                    -0.692956
     17 H                     0.164682
     18 H                     0.129468
     19 C                    -0.301200
     20 H                     0.132366
     21 H                     0.158067
     22 C                     0.948604
     23 C                    -0.791242
     24 C                    -0.924977
     25 H                     0.179043
     26 O                     0.028069
     27 H                     0.231476
     28 H                     0.210005
     29 H                     0.163528
     30 H                     0.134186
     31 H                     0.127067
     32 H                     0.231094
     33 O                    -0.009265
     34 C                    -0.438363
     35 H                     0.272251
     36 C                     0.038632
     37 H                     0.227816
     38 C                     0.050766
     39 O                    -0.200284
     40 O                    -0.119045
     41 H                     0.292450
     42 C                    -0.228330
     43 H                     0.283946
     44 O                    -0.138948
     45 H                     0.260426
     46 C                    -0.564007
     47 H                     0.305829
     48 O                    -0.209394
     49 H                     0.276590
     50 C                    -0.648727
     51 H                     0.241358
     52 O                    -0.172662
     53 H                     0.265055
  ----------------------------------------
  Sum of atomic charges =    -0.000000

 -----------------------------------------------------------------
                    Cartesian Multipole Moments
 -----------------------------------------------------------------
    Charge (ESU x 10^10)
                -0.0000
    Dipole Moment (Debye)
         X       0.6521      Y      -0.6969      Z       4.7061
       Tot       4.8019
    Quadrupole Moments (Debye-Ang)
        XX    -160.8835     XY     -19.6340     YY    -147.4544
        XZ       5.0922     YZ      -5.3057     ZZ    -155.4708
    Octopole Moments (Debye-Ang^2)
       XXX      44.5784    XXY      51.3116    XYY      42.5571
       YYY     -24.6110    XXZ     153.1226    XYZ      37.5564
       YYZ      33.2641    XZZ      27.1040    YZZ     -16.1845
       ZZZ      24.4221
    Hexadecapole Moments (Debye-Ang^3)
      XXXX  -13799.0374   XXXY    -572.5321   XXYY   -2716.1413
      XYYY      34.0103   YYYY   -2792.8875   XXXZ     384.5385
      XXYZ     -18.1968   XYYZ     116.9040   YYYZ      28.2023
      XXZZ   -2428.8151   XYZZ     -69.0272   YYZZ    -550.3416
      XZZZ     131.2618   YZZZ       1.9031   ZZZZ    -590.6301
 -----------------------------------------------------------------
 Calculating analytic gradient of the SCF energy
 Gradient of SCF Energy
            1           2           3           4           5           6
    1   0.0000072   0.0000050   0.0000043  -0.0000095   0.0000131   0.0000057
    2   0.0000135  -0.0000030   0.0000202   0.0000020  -0.0000237   0.0000118
    3   0.0000146  -0.0000032  -0.0000165  -0.0000009   0.0000103  -0.0000036
            7           8           9          10          11          12
    1  -0.0000157   0.0000049  -0.0000049   0.0000015  -0.0000046   0.0000020
    2   0.0000004   0.0000021   0.0000034   0.0000018   0.0000031   0.0000089
    3   0.0000049   0.0000021   0.0000048   0.0000016   0.0000038  -0.0000042
           13          14          15          16          17          18
    1   0.0000002  -0.0000067  -0.0000080   0.0000040  -0.0000014  -0.0000001
    2   0.0000067   0.0000071   0.0000007   0.0000107   0.0000021   0.0000068
    3   0.0000026   0.0000016   0.0000088   0.0000098  -0.0000045  -0.0000044
           19          20          21          22          23          24
    1  -0.0000212   0.0000001   0.0000014  -0.0000045   0.0000159  -0.0000058
    2  -0.0000045  -0.0000105   0.0000027  -0.0000027   0.0000120   0.0000054
    3  -0.0000051   0.0000056   0.0000022  -0.0000035  -0.0000091   0.0000040
           25          26          27          28          29          30
    1   0.0000073   0.0000106   0.0000019   0.0000070   0.0000060   0.0000050
    2  -0.0000065  -0.0000043  -0.0000032  -0.0000001  -0.0000010   0.0000011
    3  -0.0000031  -0.0000040  -0.0000065  -0.0000036  -0.0000021  -0.0000068
           31          32          33          34          35          36
    1   0.0000115   0.0000021  -0.0000072   0.0000580   0.0000061  -0.0000269
    2   0.0000092   0.0000081   0.0000374  -0.0000774  -0.0000131  -0.0000203
    3  -0.0000138  -0.0000016   0.0000096  -0.0000063  -0.0000019  -0.0000121
           37          38          39          40          41          42
    1   0.0000074  -0.0000085  -0.0000161   0.0000140   0.0000000  -0.0000450
    2  -0.0000007   0.0000076   0.0000044  -0.0000059  -0.0000033   0.0000283
    3   0.0000010   0.0000109   0.0000019  -0.0000085   0.0000008   0.0000201
           43          44          45          46          47          48
    1   0.0000015  -0.0000018   0.0000073   0.0000013   0.0000031  -0.0000083
    2  -0.0000192  -0.0000140   0.0000042  -0.0000008  -0.0000085  -0.0000053
    3  -0.0000003  -0.0000345   0.0000163  -0.0000005   0.0000034   0.0000001
           49          50          51          52          53
    1  -0.0000054  -0.0000092  -0.0000033  -0.0000094   0.0000085
    2   0.0000007  -0.0000168   0.0000080   0.0000148   0.0000001
    3   0.0000053   0.0000037   0.0000007   0.0000138  -0.0000039
 Max gradient component =       7.741E-05
 RMS gradient           =       1.269E-05
 Gradient time:  CPU 548.16 s  wall 92.55 s
 Geometry Optimization Parameters
   NAtoms,    NIC,     NZ,  NCons,   NDum,   NFix, NCnnct, MaxDiis
       53     422       0       0       0       0       0       0

 Cartesian Hessian Update
 Hessian Updated using BFGS Update


** GEOMETRY OPTIMIZATION IN DELOCALIZED INTERNAL COORDINATES **
   Searching for a Minimum

   Optimization Cycle:  14

                       Coordinates (Angstroms)
     ATOM                X               Y               Z
      1  C        -2.7266550236    1.2507394880   -0.1347079186
      2  H        -3.0970449291    1.5301121129   -1.1317540140
      3  C        -2.4749215599   -0.2703928992   -0.1866241752
      4  H        -1.9984764528   -0.5770588067    0.7532221308
      5  O        -1.6032988356   -0.5888230634   -1.2799670522
      6  H        -0.9587578770   -1.2358878221   -0.9643986904
      7  C        -3.7779068320   -1.0614822216   -0.3872697647
      8  H        -4.1499740739   -0.8477375217   -1.3941154334
      9  H        -3.5354520928   -2.1300644092   -0.3687080325
     10  C        -4.8711372122   -0.7460707074    0.6395799650
     11  H        -4.5056574458   -1.0253086399    1.6400333798
     12  C        -6.1401055894   -1.5787557021    0.4218811128
     13  H        -5.8941085442   -2.6429510184    0.4614970267
     14  H        -6.8569021628   -1.3740284817    1.2300099637
     15  O        -6.7631777586   -1.3885491841   -0.8502968500
     16  C        -5.1353909437    0.7646312494    0.6508414203
     17  H        -5.8747302112    1.0183305740    1.4201949751
     18  H        -5.5578070797    1.0742927955   -0.3143378360
     19  C        -3.8395588349    1.5428825137    0.8996687135
     20  H        -4.0541965799    2.6142978086    0.9238375808
     21  H        -3.4603952308    1.2851665968    1.8977732042
     22  C        -1.4987135139    2.1619451103    0.1824316926
     23  C        -1.7681055877    3.6029000096   -0.2934038822
     24  C        -0.1469486518    1.7446548917   -0.3981553987
     25  H        -0.2466084983    1.4482034174   -1.4461135187
     26  O         0.3924644603    0.6387110888    0.3548033434
     27  H         0.5554220051    2.5806988533   -0.3226750008
     28  H        -1.3680563041    2.1791357188    1.2721706138
     29  H        -1.7711012507    3.6531622964   -1.3876052745
     30  H        -0.9981818168    4.2891192446    0.0698871996
     31  H        -2.7322483962    3.9778858850    0.0536769572
     32  H        -7.1299416511   -0.5001977895   -0.8855904220
     33  O         2.6570880341    0.8204530735    0.1043036732
     34  C         3.8443263392    0.2972172685   -0.4768501296
     35  H         3.7368370087    0.1810478797   -1.5620840730
     36  C         1.4916757870    0.0375353570   -0.2030695243
     37  H         1.3957529010   -0.0373647765   -1.2993491138
     38  C         4.9441633708    1.3355139877   -0.2676843815
     39  O         5.4476644201    1.9745025788   -1.1524378640
     40  O         5.2777461462    1.4658104208    1.0329933856
     41  H         5.9592227879    2.1524969597    1.0885520596
     42  C         4.1649340038   -1.0649731385    0.1557639748
     43  H         4.3300024230   -0.9093390494    1.2313559086
     44  O         5.3338917403   -1.5749709678   -0.4621285827
     45  H         5.4317805818   -2.5001902379   -0.2081471734
     46  C         2.9673663738   -1.9941600775   -0.0526511830
     47  H         2.8942996939   -2.2252142690   -1.1200894026
     48  O         3.1714552227   -3.2694564752    0.5708161230
     49  H         3.2318816840   -3.1415274474    1.5261937439
     50  C         1.6524450433   -1.3592227226    0.4040769753
     51  H         1.6487924642   -1.2386757435    1.4968582768
     52  O         0.5419142466   -2.1538687596   -0.0058299884
     53  H         0.7622946346   -3.0826775670    0.1353990105
   Point Group: c1    Number of degrees of freedom:   153


   Energy is  -1303.958171266

 Hessian Updated using BFGS Update

153 Hessian modes will be used to form the next step
  Hessian Eigenvalues:
     0.002397    0.003812    0.003977    0.004522    0.005954    0.006060
     0.006912    0.007375    0.007608    0.009535    0.011002    0.011339
     0.011980    0.012203    0.012757    0.013021    0.015429    0.019750
     0.020271    0.022343    0.028027    0.030156    0.032085    0.033176
     0.035546    0.037590    0.038837    0.043678    0.044667    0.045536
     0.046201    0.046649    0.047224    0.048362    0.049209    0.049350
     0.049444    0.050295    0.051303    0.051955    0.054359    0.054619
     0.055161    0.055282    0.056427    0.057980    0.058077    0.058655
     0.059342    0.060325    0.060818    0.064090    0.065993    0.067429
     0.069468    0.073362    0.078868    0.081318    0.083150    0.084279
     0.086206    0.087846    0.092990    0.096693    0.108410    0.112955
     0.113312    0.118342    0.124732    0.132921    0.138392    0.140987
     0.144920    0.151960    0.159143    0.159707    0.159825    0.159965
     0.160002    0.160109    0.160342    0.161206    0.162412    0.165690
     0.169466    0.172587    0.179148    0.186617    0.189405    0.192833
     0.196417    0.206192    0.206593    0.221496    0.243981    0.249848
     0.250902    0.255279    0.266128    0.267659    0.275611    0.281063
     0.281554    0.284900    0.286137    0.287790    0.288418    0.289146
     0.290709    0.292569    0.295965    0.297482    0.333005    0.333624
     0.335340    0.337001    0.337164    0.337425    0.337587    0.338390
     0.338500    0.339207    0.340370    0.340454    0.340915    0.341252
     0.341985    0.342142    0.342628    0.342902    0.343908    0.344114
     0.344641    0.345770    0.347874    0.386131    0.400749    0.403124
     0.403870    0.410252    0.411213    0.416881    0.428566    0.498760
     0.535602    0.539559    0.542285    0.544018    0.545222    0.550814
     0.552158    0.616647    1.039291

 Minimum Search - Taking Simple RFO Step
 Searching for Lamda that Minimizes Along All modes
 Value Taken    Lamda =   0.00000000
 Step Taken.  Stepsize is  0.015311

                             Maximum     Tolerance    Cnvgd?
         Gradient           0.000058      0.000300     YES
         Displacement       0.004403      0.001200      NO
         Energy change     -0.000001      0.000001     YES

 Final energy is   -1303.9581712664512     


 ******************************
 **  OPTIMIZATION CONVERGED  **
 ******************************

                       Coordinates (Angstroms)
     ATOM                X               Y               Z
      1  C        -2.7266550236    1.2507394880   -0.1347079186
      2  H        -3.0970449291    1.5301121129   -1.1317540140
      3  C        -2.4749215599   -0.2703928992   -0.1866241752
      4  H        -1.9984764528   -0.5770588067    0.7532221308
      5  O        -1.6032988356   -0.5888230634   -1.2799670522
      6  H        -0.9587578770   -1.2358878221   -0.9643986904
      7  C        -3.7779068320   -1.0614822216   -0.3872697647
      8  H        -4.1499740739   -0.8477375217   -1.3941154334
      9  H        -3.5354520928   -2.1300644092   -0.3687080325
     10  C        -4.8711372122   -0.7460707074    0.6395799650
     11  H        -4.5056574458   -1.0253086399    1.6400333798
     12  C        -6.1401055894   -1.5787557021    0.4218811128
     13  H        -5.8941085442   -2.6429510184    0.4614970267
     14  H        -6.8569021628   -1.3740284817    1.2300099637
     15  O        -6.7631777586   -1.3885491841   -0.8502968500
     16  C        -5.1353909437    0.7646312494    0.6508414203
     17  H        -5.8747302112    1.0183305740    1.4201949751
     18  H        -5.5578070797    1.0742927955   -0.3143378360
     19  C        -3.8395588349    1.5428825137    0.8996687135
     20  H        -4.0541965799    2.6142978086    0.9238375808
     21  H        -3.4603952308    1.2851665968    1.8977732042
     22  C        -1.4987135139    2.1619451103    0.1824316926
     23  C        -1.7681055877    3.6029000096   -0.2934038822
     24  C        -0.1469486518    1.7446548917   -0.3981553987
     25  H        -0.2466084983    1.4482034174   -1.4461135187
     26  O         0.3924644603    0.6387110888    0.3548033434
     27  H         0.5554220051    2.5806988533   -0.3226750008
     28  H        -1.3680563041    2.1791357188    1.2721706138
     29  H        -1.7711012507    3.6531622964   -1.3876052745
     30  H        -0.9981818168    4.2891192446    0.0698871996
     31  H        -2.7322483962    3.9778858850    0.0536769572
     32  H        -7.1299416511   -0.5001977895   -0.8855904220
     33  O         2.6570880341    0.8204530735    0.1043036732
     34  C         3.8443263392    0.2972172685   -0.4768501296
     35  H         3.7368370087    0.1810478797   -1.5620840730
     36  C         1.4916757870    0.0375353570   -0.2030695243
     37  H         1.3957529010   -0.0373647765   -1.2993491138
     38  C         4.9441633708    1.3355139877   -0.2676843815
     39  O         5.4476644201    1.9745025788   -1.1524378640
     40  O         5.2777461462    1.4658104208    1.0329933856
     41  H         5.9592227879    2.1524969597    1.0885520596
     42  C         4.1649340038   -1.0649731385    0.1557639748
     43  H         4.3300024230   -0.9093390494    1.2313559086
     44  O         5.3338917403   -1.5749709678   -0.4621285827
     45  H         5.4317805818   -2.5001902379   -0.2081471734
     46  C         2.9673663738   -1.9941600775   -0.0526511830
     47  H         2.8942996939   -2.2252142690   -1.1200894026
     48  O         3.1714552227   -3.2694564752    0.5708161230
     49  H         3.2318816840   -3.1415274474    1.5261937439
     50  C         1.6524450433   -1.3592227226    0.4040769753
     51  H         1.6487924642   -1.2386757435    1.4968582768
     52  O         0.5419142466   -2.1538687596   -0.0058299884
     53  H         0.7622946346   -3.0826775670    0.1353990105

Z-matrix Print:
$molecule
0 1
O 
C  1 1.371459
H  2 1.103014 1 111.367867
O  2 1.437228 1 108.912741 3 119.825366 0
C  4 1.421636 2 112.908409 1 -177.860229 0
H  5 1.096714 4 111.201461 2 55.243926 0
C  1 1.442576 2 115.051716 3 -39.229727 0
H  7 1.093632 1 109.051345 2 47.927364 0
H  7 1.094528 1 108.038042 2 -70.850944 0
C  5 1.526909 4 107.173498 2 170.849751 0
O  10 1.201919 5 124.223470 4 -111.460819 0
O  10 1.349080 5 112.077105 4 67.826170 0
H  12 0.969038 10 107.313968 5 -178.574174 0
C  7 1.529209 1 109.972489 2 169.771597 0
H  14 1.097678 7 106.020053 1 44.443420 0
C  2 1.531472 1 108.824056 3 -121.365180 0
H  16 1.099416 2 107.079816 1 -52.577939 0
O  16 1.425751 2 108.214725 1 66.126016 0
H  18 0.964987 16 108.451131 2 162.831139 0
C  16 1.529956 2 110.510090 1 -172.602733 0
H  20 1.094600 16 108.744430 2 -69.287503 0
O  20 1.434136 16 111.196514 2 176.511873 0
H  22 0.965797 20 108.733013 16 -62.139544 0
C  20 1.530031 16 112.333913 2 50.518297 0
H  24 1.099258 20 109.682040 16 66.321061 0
O  24 1.417163 20 111.572690 16 -170.628559 0
H  26 0.964427 24 108.309061 20 -48.691389 0
C  14 1.541215 7 107.002896 1 159.782325 0
H  28 1.091169 14 112.181305 7 178.461117 0
H  28 1.093462 14 111.167232 7 -61.126665 0
H  28 1.095359 14 110.597073 7 58.539365 0
C  14 1.561638 7 117.306371 1 -75.860649 0
H  32 1.099699 14 107.501477 7 -82.191630 0
C  32 1.542695 14 116.991784 7 36.764429 0
H  34 1.097431 32 108.515202 14 54.023218 0
O  34 1.434058 32 110.107444 14 -65.307238 0
H  36 0.966286 34 107.765775 32 136.925998 0
C  34 1.537482 32 111.928280 14 175.133867 0
H  38 1.094467 34 107.918954 32 67.906829 0
H  38 1.095900 34 108.180071 32 -177.430519 0
C  38 1.532664 34 114.278698 32 -54.136198 0
H  41 1.101116 38 108.650097 34 -62.345572 0
C  41 1.533309 38 112.546668 34 -178.709618 0
H  43 1.092976 41 109.715431 38 57.590675 0
H  43 1.099447 41 109.516633 38 175.411265 0
O  43 1.429278 41 114.512009 38 -60.242292 0
H  46 0.961733 43 108.773998 41 -68.599893 0
C  41 1.533681 38 109.300881 34 54.657170 0
H  48 1.096764 41 110.435372 38 -176.783501 0
H  48 1.098133 41 109.730027 38 65.526571 0
C  48 1.531917 41 110.846059 38 -54.864318 0
H  51 1.092970 48 109.601802 41 -178.859414 0
H  51 1.098360 48 108.687698 41 -63.286941 0
$end


 --------------------------------------------------------------

                    Orbital Energies (a.u.)
 --------------------------------------------------------------

 Alpha MOs
 -- Occupied --
-19.1894 -19.1709 -19.1602 -19.1578 -19.1514 -19.1451 -19.1339 -19.1214
-19.0995 -10.3252 -10.2952 -10.2624 -10.2592 -10.2562 -10.2560 -10.2167
-10.2144 -10.2103 -10.1793 -10.1727 -10.1719 -10.1696 -10.1686 -10.1633
-10.1533  -1.1332  -1.1012  -1.0793  -1.0613  -1.0486  -1.0434  -1.0387
 -1.0219  -1.0045  -0.8397  -0.8153  -0.8119  -0.7910  -0.7481  -0.7312
 -0.7148  -0.6857  -0.6766  -0.6606  -0.6351  -0.6267  -0.6134  -0.6045
 -0.5718  -0.5678  -0.5653  -0.5599  -0.5469  -0.5240  -0.5191  -0.5131
 -0.5086  -0.5039  -0.4971  -0.4946  -0.4869  -0.4800  -0.4646  -0.4582
 -0.4522  -0.4479  -0.4433  -0.4394  -0.4323  -0.4238  -0.4175  -0.4070
 -0.4054  -0.3925  -0.3884  -0.3860  -0.3810  -0.3756  -0.3740  -0.3701
 -0.3618  -0.3573  -0.3467  -0.3447  -0.3404  -0.3352  -0.3307  -0.3279
 -0.3251  -0.3200  -0.3121  -0.3070  -0.2990  -0.2977  -0.2931  -0.2837
 -0.2800  -0.2539
 -- Virtual --
 -0.0364  -0.0255  -0.0123  -0.0110  -0.0065  -0.0048   0.0009   0.0036
  0.0141   0.0164   0.0219   0.0241   0.0306   0.0342   0.0365   0.0385
  0.0443   0.0460   0.0511   0.0545   0.0557   0.0623   0.0630   0.0659
  0.0681   0.0726   0.0742   0.0795   0.0810   0.0819   0.0860   0.0883
  0.0909   0.0921   0.0954   0.0970   0.1006   0.1033   0.1061   0.1092
  0.1102   0.1128   0.1145   0.1158   0.1182   0.1197   0.1221   0.1276
  0.1295   0.1320   0.1322   0.1345   0.1364   0.1368   0.1398   0.1421
  0.1429   0.1458   0.1476   0.1508   0.1520   0.1528   0.1543   0.1560
  0.1576   0.1618   0.1638   0.1651   0.1673   0.1695   0.1736   0.1749
  0.1774   0.1788   0.1806   0.1822   0.1854   0.1864   0.1873   0.1898
  0.1958   0.1966   0.1975   0.1990   0.2035   0.2069   0.2087   0.2094
  0.2097   0.2116   0.2166   0.2203   0.2225   0.2268   0.2295   0.2334
  0.2351   0.2370   0.2384   0.2420   0.2449   0.2481   0.2488   0.2522
  0.2534   0.2570   0.2575   0.2607   0.2641   0.2650   0.2686   0.2705
  0.2744   0.2762   0.2794   0.2804   0.2809   0.2860   0.2897   0.2915
  0.2921   0.2953   0.2994   0.3017   0.3047   0.3069   0.3071   0.3101
  0.3153   0.3177   0.3199   0.3209   0.3240   0.3265   0.3299   0.3313
  0.3324   0.3370   0.3397   0.3429   0.3451   0.3487   0.3506   0.3522
  0.3543   0.3584   0.3604   0.3625   0.3641   0.3677   0.3700   0.3721
  0.3741   0.3784   0.3805   0.3828   0.3877   0.3913   0.3941   0.3991
  0.4036   0.4048   0.4090   0.4150   0.4181   0.4247   0.4271   0.4283
  0.4342   0.4376   0.4418   0.4463   0.4505   0.4610   0.4639   0.4719
  0.4739   0.4781   0.4849   0.4914   0.4969   0.5034   0.5048   0.5086
  0.5220   0.5253   0.5320   0.5370   0.5456   0.5504   0.5598   0.5636
  0.5650   0.5672   0.5709   0.5785   0.5801   0.5899   0.5944   0.6042
  0.6108   0.6170   0.6199   0.6235   0.6291   0.6344   0.6362   0.6460
  0.6515   0.6543   0.6602   0.6643   0.6671   0.6734   0.6785   0.6815
  0.6932   0.6969   0.6999   0.7028   0.7047   0.7123   0.7151   0.7242
  0.7262   0.7318   0.7379   0.7448   0.7470   0.7529   0.7565   0.7611
  0.7657   0.7678   0.7749   0.7783   0.7808   0.7824   0.7831   0.7910
  0.7925   0.7980   0.7998   0.8029   0.8133   0.8175   0.8245   0.8301
  0.8343   0.8367   0.8449   0.8569   0.8601   0.8709   0.8951   0.9049
  0.9239   0.9278   0.9397   0.9562   0.9676   0.9772   0.9895   1.0036
  1.0064   1.0177   1.0213   1.0248   1.0291   1.0579   1.0584   1.0667
  1.0686   1.0834   1.0860   1.0912   1.1044   1.1134   1.1244   1.1298
  1.1341   1.1377   1.1473   1.1530   1.1613   1.1695   1.1784   1.1825
  1.1862   1.1914   1.1966   1.2088   1.2185   1.2219   1.2251   1.2385
  1.2462   1.2499   1.2517   1.2587   1.2669   1.2769   1.2860   1.2924
  1.2956   1.3117   1.3152   1.3257   1.3332   1.3426   1.3459   1.3652
  1.3697   1.3791   1.3858   1.3946   1.4030   1.4105   1.4273   1.4406
  1.4435   1.4465   1.4621   1.4698   1.4725   1.4818   1.4907   1.4998
  1.5083   1.5141   1.5220   1.5254   1.5342   1.5421   1.5520   1.5562
  1.5645   1.5673   1.5710   1.5770   1.5821   1.5878   1.5918   1.5945
  1.5977   1.5999   1.6055   1.6112   1.6212   1.6250   1.6286   1.6299
  1.6346   1.6404   1.6435   1.6505   1.6527   1.6551   1.6604   1.6699
  1.6746   1.6812   1.6834   1.6921   1.7002   1.7035   1.7067   1.7117
  1.7225   1.7312   1.7316   1.7448   1.7479   1.7592   1.7616   1.7680
  1.7833   1.7864   1.7904   1.7945   1.8076   1.8118   1.8205   1.8313
  1.8378   1.8415   1.8570   1.8588   1.8647   1.8668   1.8780   1.8860
  1.8931   1.9025   1.9057   1.9107   1.9200   1.9386   1.9441   1.9536
  1.9590   1.9776   1.9893   2.0010   2.0067   2.0107   2.0279   2.0355
  2.0499   2.0541   2.0608   2.0635   2.0776   2.0798   2.0827   2.0986
  2.1079   2.1161   2.1336   2.1379   2.1435   2.1482   2.1558   2.1603
  2.1721   2.1798   2.1908   2.1990   2.2109   2.2198   2.2375   2.2459
  2.2503   2.2545   2.2633   2.2822   2.2862   2.2986   2.3159   2.3250
  2.3346   2.3502   2.3505   2.3617   2.3673   2.3755   2.3990   2.4155
  2.4270   2.4444   2.4508   2.4829   2.4912   2.5030   2.5194   2.5266
  2.5362   2.5395   2.5446   2.5457   2.5540   2.5747   2.5795   2.5816
  2.5997   2.6016   2.6050   2.6264   2.6330   2.6372   2.6471   2.6570
  2.6594   2.6784   2.6883   2.6946   2.7017   2.7133   2.7412   2.7438
  2.7550   2.7591   2.7730   2.7761   2.7889   2.8016   2.8068   2.8115
  2.8166   2.8235   2.8350   2.8501   2.8616   2.8744   2.8792   2.8921
  2.8955   2.9095   2.9141   2.9265   2.9286   2.9410   2.9531   2.9601
  2.9642   2.9753   2.9828   2.9862   2.9962   3.0078   3.0219   3.0315
  3.0338   3.0485   3.0505   3.0607   3.0664   3.0839   3.0919   3.0981
  3.1068   3.1212   3.1236   3.1331   3.1422   3.1464   3.1507   3.1617
  3.1677   3.1794   3.1859   3.2037   3.2132   3.2147   3.2233   3.2376
  3.2403   3.2567   3.2673   3.2835   3.2847   3.2923   3.3085   3.3188
  3.3366   3.3527   3.3686   3.3736   3.3876   3.4146   3.4248   3.4738
  3.4955   3.5434   3.5590   3.5843   3.6156   3.6849   3.7757   3.7890
  3.7997   3.8024   3.8073   3.8222   3.8425   3.8600   3.8660   3.9015
  3.9090   3.9126   3.9260   3.9326   3.9364   3.9666   3.9857   3.9971
  4.0048   4.0197   4.0477   4.0552   4.0604   4.0864   4.1245   4.1384
  4.1598   4.1712   4.1826   4.2295   4.2548   4.2680   4.2979   4.3049
  4.3190   4.3440   4.3712   4.4402   4.9844   5.0731   5.0935   5.0989
  5.1070   5.1254   5.1453   5.1907   5.2379   5.2829   5.3664   5.3781
  5.4047   5.4128   5.4235   5.4531   5.4649   5.5156   5.5955   5.6135
  5.6451   5.6532   5.6560   5.6952   5.7969   5.8274   5.8517  23.7493
 23.7767  23.7909  23.8085  23.8139  23.8300  23.8478  23.8624  23.8719
 23.8866  23.9032  23.9045  23.9375  23.9631  23.9809  23.9981  49.8660
 49.8982  49.9282  49.9418  49.9438  49.9642  49.9959  50.0144  50.0310
 --------------------------------------------------------------

          Ground-State Mulliken Net Atomic Charges

     Atom                 Charge (a.u.)
  ----------------------------------------
      1 C                     0.237109
      2 H                     0.223825
      3 C                    -0.203753
      4 H                     0.222450
      5 O                    -0.137054
      6 H                     0.362453
      7 C                    -1.026213
      8 H                     0.241132
      9 H                     0.114970
     10 C                     0.558697
     11 H                     0.153460
     12 C                    -0.772867
     13 H                     0.180791
     14 H                     0.142323
     15 O                    -0.210700
     16 C                    -0.692956
     17 H                     0.164682
     18 H                     0.129468
     19 C                    -0.301200
     20 H                     0.132366
     21 H                     0.158067
     22 C                     0.948604
     23 C                    -0.791242
     24 C                    -0.924977
     25 H                     0.179043
     26 O                     0.028069
     27 H                     0.231476
     28 H                     0.210005
     29 H                     0.163528
     30 H                     0.134186
     31 H                     0.127067
     32 H                     0.231094
     33 O                    -0.009265
     34 C                    -0.438363
     35 H                     0.272251
     36 C                     0.038632
     37 H                     0.227816
     38 C                     0.050766
     39 O                    -0.200284
     40 O                    -0.119045
     41 H                     0.292450
     42 C                    -0.228330
     43 H                     0.283946
     44 O                    -0.138948
     45 H                     0.260426
     46 C                    -0.564007
     47 H                     0.305829
     48 O                    -0.209394
     49 H                     0.276590
     50 C                    -0.648727
     51 H                     0.241358
     52 O                    -0.172662
     53 H                     0.265055
  ----------------------------------------
  Sum of atomic charges =    -0.000000

 -----------------------------------------------------------------
                    Cartesian Multipole Moments
 -----------------------------------------------------------------
    Charge (ESU x 10^10)
                -0.0000
    Dipole Moment (Debye)
         X       0.6521      Y      -0.6969      Z       4.7061
       Tot       4.8019
    Quadrupole Moments (Debye-Ang)
        XX    -160.8835     XY     -19.6340     YY    -147.4544
        XZ       5.0922     YZ      -5.3057     ZZ    -155.4708
    Octopole Moments (Debye-Ang^2)
       XXX      44.5784    XXY      51.3116    XYY      42.5571
       YYY     -24.6110    XXZ     153.1226    XYZ      37.5564
       YYZ      33.2641    XZZ      27.1040    YZZ     -16.1845
       ZZZ      24.4221
    Hexadecapole Moments (Debye-Ang^3)
      XXXX  -13799.0374   XXXY    -572.5321   XXYY   -2716.1413
      XYYY      34.0103   YYYY   -2792.8875   XXXZ     384.5385
      XXYZ     -18.1968   XYYZ     116.9040   YYYZ      28.2023
      XXZZ   -2428.8151   XYZZ     -69.0272   YYZZ    -550.3416
      XZZZ     131.2618   YZZZ       1.9031   ZZZZ    -590.6301
 -----------------------------------------------------------------
Archival summary:
1\1\december\OPT\ProcedureUnspecified\BasisUnspecified\91628\taweetha\MonApr114:53:452019MonApr114:53:452019\0\\#,OPT,ProcedureUnspecified,BasisUnspecified,\\0,1\O\C,1,1.37146\H,2,1.10301,1,111.368\O,2,1.43723,1,108.913,3,119.825,0\C,4,1.42164,2,112.908,1,-177.86,0\H,5,1.09671,4,111.201,2,55.2439,0\C,1,1.44258,2,115.052,3,-39.2297,0\H,7,1.09363,1,109.051,2,47.9274,0\H,7,1.09453,1,108.038,2,-70.8509,0\C,5,1.52691,4,107.173,2,170.85,0\O,10,1.20192,5,124.223,4,-111.461,0\O,10,1.34908,5,112.077,4,67.8262,0\H,12,0.969038,10,107.314,5,-178.574,0\C,7,1.52921,1,109.972,2,169.772,0\H,14,1.09768,7,106.02,1,44.4434,0\C,2,1.53147,1,108.824,3,-121.365,0\H,16,1.09942,2,107.08,1,-52.5779,0\O,16,1.42575,2,108.215,1,66.126,0\H,18,0.964987,16,108.451,2,162.831,0\C,16,1.52996,2,110.51,1,-172.603,0\H,20,1.0946,16,108.744,2,-69.2875,0\O,20,1.43414,16,111.197,2,176.512,0\H,22,0.965797,20,108.733,16,-62.1395,0\C,20,1.53003,16,112.334,2,50.5183,0\H,24,1.09926,20,109.682,16,66.3211,0\O,24,1.41716,20,111.573,16,-170.629,0\H,26,0.964427,24,108.309,20,-48.6914,0\C,14,1.54121,7,107.003,1,159.782,0\H,28,1.09117,14,112.181,7,178.461,0\H,28,1.09346,14,111.167,7,-61.1267,0\H,28,1.09536,14,110.597,7,58.5394,0\C,14,1.56164,7,117.306,1,-75.8606,0\H,32,1.0997,14,107.501,7,-82.1916,0\C,32,1.5427,14,116.992,7,36.7644,0\H,34,1.09743,32,108.515,14,54.0232,0\O,34,1.43406,32,110.107,14,-65.3072,0\H,36,0.966286,34,107.766,32,136.926,0\C,34,1.53748,32,111.928,14,175.134,0\H,38,1.09447,34,107.919,32,67.9068,0\H,38,1.0959,34,108.18,32,-177.431,0\C,38,1.53266,34,114.279,32,-54.1362,0\H,41,1.10112,38,108.65,34,-62.3456,0\C,41,1.53331,38,112.547,34,-178.71,0\H,43,1.09298,41,109.715,38,57.5907,0\H,43,1.09945,41,109.517,38,175.411,0\O,43,1.42928,41,114.512,38,-60.2423,0\H,46,0.961733,43,108.774,41,-68.5999,0\C,41,1.53368,38,109.301,34,54.6572,0\H,48,1.09676,41,110.435,38,-176.784,0\H,48,1.09813,41,109.73,38,65.5266,0\C,48,1.53192,41,110.846,38,-54.8643,0\H,51,1.09297,48,109.602,41,-178.859,0\H,51,1.09836,48,108.688,41,-63.2869,0\\\@

 Total job time:  6490.28s(wall), 36869.57s(cpu) 
 Mon Apr  1 14:53:45 2019

        *************************************************************
        *                                                           *
        *  Thank you very much for using Q-Chem.  Have a nice day.  *
        *                                                           *
        *************************************************************


 
User input: 2 of 3 
 
Q-Chem Developer Version!
                  Welcome to Q-Chem
     A Quantum Leap Into The Future Of Chemistry


 Q-Chem 5.1, Q-Chem, Inc., Pleasanton, CA (2018)

 Yihan Shao,  Zhengting Gan,  E. Epifanovsky,  A. T. B. Gilbert,  M. Wormit,  
 J. Kussmann,  A. W. Lange,  A. Behn,  Jia Deng,  Xintian Feng,  D. Ghosh,  
 M. Goldey,  P. R. Horn,  L. D. Jacobson,  I. Kaliman,  T. Kus,  A. Landau,  
 Jie Liu,  E. I. Proynov,  R. M. Richard,  R. P. Steele,  E. J. Sundstrom,  
 H. L. Woodcock III,  P. M. Zimmerman,  D. Zuev,  B. Albrecht,  E. Alguire,  
 S. A. Baeppler,  D. Barton,  Z. Benda,  Y. A. Bernard,  E. J. Berquist,  
 K. B. Bravaya,  H. Burton,  D. Casanova,  Chun-Min Chang,  Yunqing Chen,  
 A. Chien,  K. D. Closser,  M. P. Coons,  S. Coriani,  S. Dasgupta,  
 A. L. Dempwolff,  M. Diedenhofen,  Hainam Do,  R. G. Edgar,  Po-Tung Fang,  
 S. Faraji,  S. Fatehi,  Qingguo Feng,  K. D. Fenk,  J. Fosso-Tande,  
 J. Gayvert,  Qinghui Ge,  A. Ghysels,  G. Gidofalvi,  J. Gomes,  
 J. Gonthier,  A. Gunina,  D. Hait,  M. W. D. Hanson-Heine,  
 P. H. P. Harbach,  A. W. Hauser,  J. E. Herr,  E. G. Hohenstein,  
 Z. C. Holden,  Kerwin Hui,  B. C. Huynh,  T.-C. Jagau,  Hyunjun Ji,  
 B. Kaduk,  K. Khistyaev,  Jaehoon Kim,  P. Klunzinger,  K. Koh,  
 D. Kosenkov,  L. Koulias,  T. Kowalczyk,  C. M. Krauter,  A. Kunitsa,  
 Ka Un Lao,  A. Laurent,  K. V. Lawler,  Joonho Lee,  D. Lefrancois,  
 S. Lehtola,  D. S. Levine,  Yi-Pei Li,  You-Sheng Lin,  Fenglai Liu,  
 E. Livshits,  A. Luenser,  P. Manohar,  E. Mansoor,  S. F. Manzer,  
 Shan-Ping Mao,  Yuezhi Mao,  N. Mardirossian,  A. V. Marenich,  
 T. Markovich,  L. A. Martinez-Martinez,  S. A. Maurer,  N. J. Mayhall,  
 S. C. McKenzie,  J.-M. Mewes,  A. F. Morrison,  J. W. Mullinax,  K. Nanda,  
 T. S. Nguyen-Beck,  R. Olivares-Amaya,  J. A. Parkhill,  T. M. Perrine,  
 F. Plasser,  P. Pokhilko,  S. Prager,  A. Prociuk,  E. Ramos,  D. R. Rehn,  
 F. Rob,  M. Schneider,  N. Sergueev,  S. M. Sharada,  S. Sharma,  
 D. W. Small,  T. Stauch,  T. Stein,  Yu-Chuan Su,  A. J. W. Thom,  
 A. Tkatchenko,  T. Tsuchimochi,  N. M. Tubman,  L. Vogt,  M. L. Vidal,  
 O. Vydrov,  M. A. Watson,  J. Wenzel,  M. de Wergifosse,  T. A. Wesolowski,  
 A. White,  J. Witte,  A. Yamada,  Jun Yang,  K. Yao,  S. Yeganeh,  
 S. R. Yost,  Zhi-Qiang You,  A. Zech,  Igor Ying Zhang,  Xing Zhang,  
 Yan Zhao,  Ying Zhu,  B. R. Brooks,  G. K. L. Chan,  C. J. Cramer,  
 M. S. Gordon,  W. J. Hehre,  A. Klamt,  M. W. Schmidt,  C. D. Sherrill,  
 D. G. Truhlar,  A. Aspuru-Guzik,  R. Baer,  A. T. Bell,  N. A. Besley,  
 Jeng-Da Chai,  A. E. DePrince, III,  R. A. DiStasio Jr.,  A. Dreuw,  
 B. D. Dunietz,  T. R. Furlani,  Chao-Ping Hsu,  Yousung Jung,  Jing Kong,  
 D. S. Lambrecht,  WanZhen Liang,  C. Ochsenfeld,  V. A. Rassolov,  
 L. V. Slipchenko,  J. E. Subotnik,  T. Van Voorhis,  J. M. Herbert,  
 A. I. Krylov,  P. M. W. Gill,  M. Head-Gordon

 Contributors to earlier versions of Q-Chem not listed above: 
 R. D. Adamson,  B. Austin,  J. Baker,  G. J. O. Beran,  K. Brandhorst,  
 S. T. Brown,  E. F. C. Byrd,  A. K. Chakraborty,  C.-L. Cheng,  
 Siu Hung Chien,  D. M. Chipman,  D. L. Crittenden,  H. Dachsel,  
 R. J. Doerksen,  A. D. Dutoi,  L. Fusti-Molnar,  W. A. Goddard III,  
 A. Golubeva-Zadorozhnaya,  S. R. Gwaltney,  G. Hawkins,  A. Heyden,  
 S. Hirata,  G. Kedziora,  F. J. Keil,  C. Kelley,  Jihan Kim,  R. A. King,  
 R. Z. Khaliullin,  P. P. Korambath,  W. Kurlancheek,  A. M. Lee,  M. S. Lee,  
 S. V. Levchenko,  Ching Yeh Lin,  D. Liotard,  R. C. Lochan,  I. Lotan,  
 P. E. Maslen,  N. Nair,  D. P. O'Neill,  D. Neuhauser,  E. Neuscamman,  
 C. M. Oana,  R. Olson,  B. Peters,  R. Peverati,  P. A. Pieniazek,  
 Y. M. Rhee,  J. Ritchie,  M. A. Rohrdanz,  E. Rosta,  N. J. Russ,  
 H. F. Schaefer III,  N. E. Schultz,  N. Shenvi,  A. C. Simmonett,  A. Sodt,  
 D. Stuck,  K. S. Thanthiriwatte,  V. Vanovschi,  Tao Wang,  A. Warshel,  
 C. F. Williams,  Q. Wu,  X. Xu,  W. Zhang

 Please cite Q-Chem as follows:
 Y. Shao et al., Mol. Phys. 113, 184-215 (2015)
 DOI: 10.1080/00268976.2014.952696

 Q-Chem 5.1.2 for Intel X86 EM64T Linux

 Parts of Q-Chem use Armadillo 8.300.2 (Tropical Shenanigans).
 http://arma.sourceforge.net/

 Q-Chem begins on Mon Apr  1 14:53:45 2019  

Host: 
0

     Scratch files written to /scratch/taweetham/qchem6580//
The previous job contains 0 fragments, simply inherited here
Input Ideriv = 2
Curr. Ideriv = -1
Max.  Ideriv = 2

Checking the input file for inconsistencies... 	...done.

--------------------------------------------------------------
User input:
--------------------------------------------------------------

$molecule
read
$end

$rem
   job_type 	frequency
   basis 	6-311++g**
   mem_total	32000
   method 	b3lyp
$end

--------------------------------------------------------------
 ----------------------------------------------------------------
             Standard Nuclear Orientation (Angstroms)
    I     Atom           X                Y                Z
 ----------------------------------------------------------------
    1      C      -2.7344173065     1.2510880379    -0.1112886468
    2      H      -3.0941871553     1.5523401698    -1.1058495906
    3      C      -2.4804395846    -0.2682862849    -0.1943895369
    4      H      -2.0139647952    -0.5954552417     0.7435426261
    5      O      -1.5965536082    -0.5614593240    -1.2849479899
    6      H      -0.9547846137    -1.2148520478    -0.9768575057
    7      C      -3.7802711931    -1.0558263994    -0.4269189875
    8      H      -4.1415380858    -0.8199683603    -1.4327600523
    9      H      -3.5368459399    -2.1243458850    -0.4295619008
   10      C      -4.8850205910    -0.7643782473     0.5946700675
   11      H      -4.5301980124    -1.0655760872     1.5925864551
   12      C      -6.1506045341    -1.5930932234     0.3445368946
   13      H      -5.9038724133    -2.6576941395     0.3630784232
   14      H      -6.8764268622    -1.4070897214     1.1491283730
   15      O      -6.7599320976    -1.3750585914    -0.9298315906
   16      C      -5.1510614356     0.7454654801     0.6367586098
   17      H      -5.8990553248     0.9812754035     1.4034329956
   18      H      -5.5632366935     1.0762420422    -0.3258394812
   19      C      -3.8588954206     1.5190883260     0.9170898215
   20      H      -4.0749760122     2.5895098843     0.9628183169
   21      H      -3.4903880652     1.2394714601     1.9132885187
   22      C      -1.5110330094     2.1560472707     0.2395577853
   23      C      -1.7768051760     3.6070369857    -0.2069134992
   24      C      -0.1525338722     1.7530021456    -0.3353469554
   25      H      -0.2403927124     1.4799460863    -1.3906919206
   26      O       0.3798385722     0.6309840516     0.3986013024
   27      H       0.5480388374     2.5877604612    -0.2335247131
   28      H      -1.3923252536     2.1490058899     1.3307757413
   29      H      -1.7678852892     3.6817248158    -1.2996870905
   30      H      -1.0116656658     4.2856379038     0.1800260123
   31      H      -2.7451039496     3.9733402844     0.1378621517
   32      H      -7.1272755157    -0.4864589572    -0.9493018931
   33      O       2.6468637375     0.8202402340     0.1770631293
   34      C       3.8409702769     0.3111459451    -0.4025771216
   35      H       3.7454897756     0.2191527470    -1.4912472831
   36      C       1.4857554163     0.0433729410    -0.1604702979
   37      H       1.4019156154    -0.0071045592    -1.2591345224
   38      C       4.9372978211     1.3454651676    -0.1582381255
   39      O       5.4497376420     2.0044931801    -1.0229322676
   40      O       5.2564852940     1.4469657158     1.1486032109
   41      H       5.9365492921     2.1328307880     1.2269463239
   42      C       4.1561520952    -1.0645564284     0.2029441295
   43      H       4.3092698090    -0.9328430783     1.2834875668
   44      O       5.3323663964    -1.5596112882    -0.4133283685
   45      H       5.4284994345    -2.4901875399    -0.1790085910
   46      C       2.9619703214    -1.9898946699    -0.0392799489
   47      H       2.9008434433    -2.1971116020    -1.1123474117
   48      O       3.1606438164    -3.2786215051     0.5577599395
   49      H       3.2104719286    -3.1720118840     1.5163605549
   50      C       1.6414255622    -1.3664582509     0.4170672116
   51      H       1.6256834339    -1.2703535416     1.5121617092
   52      O       0.5363301993    -2.1527130782    -0.0226284543
   53      H       0.7561849517    -3.0842532211     0.1002364977
 ----------------------------------------------------------------
 Molecular Point Group                 C1    NOp =  1
 Largest Abelian Subgroup              C1    NOp =  1
 Nuclear Repulsion Energy =  2472.2605576427 hartrees
 There are       98 alpha and       98 beta electrons
 Requested basis set is 6-311++G(d,p)
 There are 290 shells and 746 basis functions

 Total QAlloc Memory Limit  32000 MB
 Mega-Array Size       188 MB
 MEM_STATIC part       192 MB
 A cutoff of  1.0D-11 yielded  29070 shell pairs
 There are    185626 function pairs (    196431 Cartesian)

 -------------------------------------------------------
 OpenMP Integral Computing Module                       
 Release: version 1.0, May 2013, Q-Chem Inc. Pittsburgh 
 -------------------------------------------------------
 Integral Job Info:
 Integral job number is                      11
 Integral operator is                         1
 short-range coefficients                     0
 long-range coefficients              100000000
 Omega coefficients                           0
 if combine SR and LR in K                    0
 Integral screening is                        0
 Integral computing path is                   2
 max size of driver memory is            800000
 size of driver memory is                593474
 size of scratch memory is              2361544
 max col of scratch BK array               1296
 max len of scratch array in speh3          155
 max len of scratch index in speh4           18
 max int batch size is                      520
 min int batch size is                       52
 fixed nKL is                                52
 max L of basis functions is                  2
 order of int derivative is                   0
 number of shells is                        290
 number of basis is                         771
 number of cartesian basis is               771
 number of contracted shell pairs         29070
 number of primitive shell pairs          61313
 maxK2 (contraction) of shell pair           36
 max number of K2 of shell pair               1
 max number of CS2 of shell pair           5809
 max number of PS2 of shell pair           9348
 mem total for path MDJ                  795932
 -------------------------------------------------------
 Smallest overlap matrix eigenvalue = 1.03E-06

 Q-Chem warning in module stvman/mkSTV.C, line 306:

 Overlap eigenvalue is smaller than square root of threshold
 Use THRESH >= 12 to get rid of this warning

 Guess from superposition of atomic densities
 Warning:  Energy on first SCF cycle will be non-variational
 SAD guess density has 196.000000 electrons

 -----------------------------------------------------------------------
  General SCF calculation program by
  Eric Jon Sundstrom, Paul Horn, Yuezhi Mao, Dmitri Zuev, Alec White,
  David Stuck, Shaama M.S., Shane Yost, Joonho Lee, David Small,
  Daniel Levine, Susi Lehtola, Hugh Burton, Evgeny Epifanovsky
 -----------------------------------------------------------------------
 Exchange:     0.2000 Hartree-Fock + 0.0800 Slater + 0.7200 B88
 Correlation:  0.1900 VWN1RPA + 0.8100 LYP
 Using SG-1 standard quadrature grid
 using 6 threads for integral computing
 -------------------------------------------------------
 OpenMP Integral computing Module                
 Release: version 2.0, May 2017, Q-Chem Inc. Pleasanton 
 -------------------------------------------------------
 -------------------------------------------------------
 OpenMP BLAS3 based DFT computing Module                
 Release: version 1.0, May 2013, Q-Chem Inc. Pittsburgh 
 -------------------------------------------------------
 A restricted SCF calculation will be
 performed using DIIS
 SCF converges when DIIS error is below 1.0e-08
 ---------------------------------------
  Cycle       Energy         DIIS error
 ---------------------------------------
    1   -1308.9085896600      2.28e-02  
    2   -1303.4319115985      3.02e-03  
    3   -1302.8519464857      4.53e-03  
    4   -1303.9214997640      8.22e-04  
    5   -1303.9524024335      3.38e-04  
    6   -1303.9575790920      1.04e-04  
    7   -1303.9581338013      2.74e-05  
    8   -1303.9581738517      7.40e-06  
    9   -1303.9581768397      1.86e-06  
   10   -1303.9581770030      6.87e-07  
   11   -1303.9581770253      1.96e-07  
   12   -1303.9581770273      5.99e-08  
   13   -1303.9581770274      1.77e-08  
   14   -1303.9581770275      6.62e-09  Convergence criterion met
 ---------------------------------------
 SCF time:   CPU 2606.54s  wall 460.00s 
 SCF   energy in the final basis set =    -1303.9581770275
 Total energy in the final basis set =    -1303.9581770275

 --------------------------------------------------------------

                    Orbital Energies (a.u.)
 --------------------------------------------------------------

 Alpha MOs
 -- Occupied --
-19.1894 -19.1709 -19.1602 -19.1578 -19.1514 -19.1451 -19.1339 -19.1214
-19.0995 -10.3252 -10.2952 -10.2624 -10.2592 -10.2562 -10.2560 -10.2167
-10.2144 -10.2103 -10.1793 -10.1727 -10.1719 -10.1696 -10.1686 -10.1633
-10.1533  -1.1332  -1.1012  -1.0793  -1.0613  -1.0486  -1.0434  -1.0387
 -1.0219  -1.0045  -0.8397  -0.8153  -0.8119  -0.7910  -0.7481  -0.7312
 -0.7148  -0.6857  -0.6766  -0.6606  -0.6351  -0.6267  -0.6134  -0.6045
 -0.5718  -0.5678  -0.5653  -0.5599  -0.5469  -0.5240  -0.5191  -0.5131
 -0.5086  -0.5039  -0.4971  -0.4946  -0.4869  -0.4800  -0.4646  -0.4582
 -0.4522  -0.4479  -0.4433  -0.4394  -0.4323  -0.4238  -0.4175  -0.4070
 -0.4054  -0.3925  -0.3884  -0.3860  -0.3810  -0.3756  -0.3740  -0.3701
 -0.3618  -0.3573  -0.3467  -0.3447  -0.3404  -0.3352  -0.3307  -0.3279
 -0.3251  -0.3200  -0.3121  -0.3070  -0.2990  -0.2977  -0.2931  -0.2837
 -0.2800  -0.2539
 -- Virtual --
 -0.0364  -0.0255  -0.0123  -0.0110  -0.0065  -0.0048   0.0009   0.0036
  0.0141   0.0164   0.0219   0.0241   0.0306   0.0342   0.0365   0.0385
  0.0443   0.0460   0.0511   0.0545   0.0557   0.0623   0.0630   0.0659
  0.0681   0.0726   0.0742   0.0795   0.0810   0.0819   0.0860   0.0883
  0.0909   0.0921   0.0954   0.0970   0.1006   0.1033   0.1061   0.1092
  0.1102   0.1128   0.1145   0.1158   0.1183   0.1197   0.1221   0.1276
  0.1295   0.1320   0.1322   0.1345   0.1364   0.1368   0.1398   0.1421
  0.1429   0.1458   0.1475   0.1508   0.1520   0.1528   0.1543   0.1560
  0.1576   0.1618   0.1638   0.1651   0.1673   0.1695   0.1736   0.1749
  0.1774   0.1788   0.1806   0.1822   0.1854   0.1864   0.1873   0.1898
  0.1958   0.1966   0.1975   0.1990   0.2035   0.2069   0.2087   0.2094
  0.2098   0.2116   0.2166   0.2203   0.2225   0.2268   0.2295   0.2334
  0.2351   0.2370   0.2384   0.2420   0.2449   0.2481   0.2488   0.2523
  0.2534   0.2571   0.2575   0.2607   0.2641   0.2650   0.2686   0.2705
  0.2744   0.2762   0.2794   0.2804   0.2808   0.2860   0.2897   0.2915
  0.2921   0.2953   0.2994   0.3017   0.3047   0.3069   0.3071   0.3101
  0.3153   0.3177   0.3199   0.3209   0.3240   0.3265   0.3298   0.3313
  0.3324   0.3370   0.3397   0.3429   0.3451   0.3487   0.3506   0.3522
  0.3543   0.3583   0.3604   0.3625   0.3641   0.3677   0.3700   0.3721
  0.3742   0.3784   0.3805   0.3828   0.3876   0.3913   0.3941   0.3991
  0.4036   0.4048   0.4090   0.4150   0.4181   0.4247   0.4270   0.4283
  0.4342   0.4375   0.4418   0.4463   0.4505   0.4610   0.4639   0.4719
  0.4739   0.4781   0.4849   0.4913   0.4969   0.5034   0.5048   0.5087
  0.5220   0.5253   0.5320   0.5370   0.5456   0.5504   0.5598   0.5636
  0.5650   0.5672   0.5709   0.5785   0.5801   0.5899   0.5944   0.6042
  0.6108   0.6169   0.6199   0.6235   0.6291   0.6344   0.6362   0.6460
  0.6515   0.6544   0.6602   0.6643   0.6671   0.6734   0.6785   0.6815
  0.6932   0.6969   0.6999   0.7028   0.7047   0.7123   0.7151   0.7242
  0.7262   0.7318   0.7379   0.7447   0.7470   0.7529   0.7565   0.7611
  0.7657   0.7677   0.7748   0.7783   0.7808   0.7824   0.7831   0.7910
  0.7925   0.7980   0.7998   0.8029   0.8133   0.8175   0.8245   0.8301
  0.8343   0.8367   0.8449   0.8569   0.8601   0.8709   0.8951   0.9049
  0.9239   0.9278   0.9397   0.9563   0.9676   0.9772   0.9895   1.0036
  1.0065   1.0177   1.0213   1.0248   1.0291   1.0579   1.0584   1.0667
  1.0686   1.0834   1.0860   1.0912   1.1044   1.1135   1.1244   1.1298
  1.1341   1.1377   1.1472   1.1530   1.1613   1.1695   1.1785   1.1825
  1.1862   1.1914   1.1966   1.2088   1.2185   1.2219   1.2251   1.2385
  1.2462   1.2499   1.2517   1.2587   1.2669   1.2769   1.2860   1.2924
  1.2955   1.3117   1.3152   1.3257   1.3332   1.3426   1.3459   1.3652
  1.3697   1.3791   1.3858   1.3946   1.4030   1.4105   1.4273   1.4406
  1.4435   1.4465   1.4621   1.4698   1.4725   1.4818   1.4907   1.4999
  1.5083   1.5141   1.5220   1.5254   1.5342   1.5421   1.5520   1.5562
  1.5645   1.5673   1.5710   1.5770   1.5821   1.5878   1.5918   1.5945
  1.5977   1.5999   1.6055   1.6112   1.6212   1.6250   1.6286   1.6299
  1.6346   1.6404   1.6435   1.6505   1.6527   1.6551   1.6604   1.6699
  1.6746   1.6812   1.6834   1.6921   1.7002   1.7035   1.7067   1.7117
  1.7225   1.7312   1.7316   1.7448   1.7479   1.7592   1.7616   1.7680
  1.7833   1.7864   1.7904   1.7946   1.8076   1.8118   1.8205   1.8313
  1.8378   1.8416   1.8570   1.8588   1.8647   1.8668   1.8780   1.8860
  1.8931   1.9025   1.9057   1.9107   1.9200   1.9386   1.9441   1.9536
  1.9590   1.9776   1.9893   2.0010   2.0067   2.0107   2.0279   2.0355
  2.0499   2.0541   2.0608   2.0635   2.0776   2.0798   2.0827   2.0986
  2.1079   2.1161   2.1336   2.1379   2.1435   2.1482   2.1558   2.1603
  2.1721   2.1798   2.1908   2.1990   2.2109   2.2197   2.2375   2.2459
  2.2503   2.2545   2.2633   2.2822   2.2862   2.2986   2.3159   2.3250
  2.3346   2.3502   2.3505   2.3617   2.3673   2.3755   2.3990   2.4155
  2.4270   2.4444   2.4508   2.4829   2.4913   2.5030   2.5193   2.5266
  2.5362   2.5394   2.5446   2.5457   2.5540   2.5747   2.5795   2.5816
  2.5997   2.6016   2.6050   2.6264   2.6330   2.6372   2.6471   2.6570
  2.6594   2.6784   2.6883   2.6946   2.7017   2.7133   2.7412   2.7438
  2.7550   2.7591   2.7730   2.7761   2.7889   2.8016   2.8068   2.8115
  2.8166   2.8235   2.8350   2.8501   2.8616   2.8744   2.8792   2.8921
  2.8955   2.9095   2.9141   2.9265   2.9286   2.9410   2.9531   2.9601
  2.9642   2.9753   2.9828   2.9862   2.9962   3.0078   3.0219   3.0315
  3.0338   3.0485   3.0505   3.0607   3.0664   3.0839   3.0919   3.0981
  3.1068   3.1212   3.1236   3.1331   3.1422   3.1464   3.1507   3.1617
  3.1677   3.1794   3.1859   3.2037   3.2132   3.2147   3.2233   3.2376
  3.2403   3.2567   3.2673   3.2835   3.2847   3.2923   3.3085   3.3188
  3.3366   3.3527   3.3686   3.3736   3.3876   3.4146   3.4248   3.4738
  3.4956   3.5434   3.5590   3.5843   3.6156   3.6849   3.7757   3.7890
  3.7997   3.8024   3.8073   3.8222   3.8425   3.8600   3.8660   3.9015
  3.9090   3.9125   3.9260   3.9326   3.9364   3.9666   3.9857   3.9971
  4.0048   4.0197   4.0477   4.0552   4.0604   4.0864   4.1245   4.1384
  4.1598   4.1712   4.1826   4.2295   4.2548   4.2680   4.2979   4.3049
  4.3190   4.3440   4.3712   4.4402   4.9844   5.0731   5.0935   5.0989
  5.1070   5.1254   5.1453   5.1907   5.2379   5.2829   5.3664   5.3780
  5.4047   5.4128   5.4235   5.4531   5.4649   5.5156   5.5955   5.6135
  5.6451   5.6532   5.6560   5.6952   5.7969   5.8274   5.8517  23.7493
 23.7767  23.7909  23.8085  23.8139  23.8300  23.8478  23.8624  23.8719
 23.8866  23.9032  23.9045  23.9375  23.9631  23.9809  23.9981  49.8660
 49.8982  49.9282  49.9418  49.9438  49.9642  49.9959  50.0144  50.0310
 --------------------------------------------------------------

          Ground-State Mulliken Net Atomic Charges

     Atom                 Charge (a.u.)
  ----------------------------------------
      1 C                     0.235303
      2 H                     0.223812
      3 C                    -0.201459
      4 H                     0.222195
      5 O                    -0.137248
      6 H                     0.362532
      7 C                    -1.028410
      8 H                     0.241038
      9 H                     0.114915
     10 C                     0.560584
     11 H                     0.153408
     12 C                    -0.773247
     13 H                     0.180790
     14 H                     0.142293
     15 O                    -0.210829
     16 C                    -0.694201
     17 H                     0.164719
     18 H                     0.129644
     19 C                    -0.300653
     20 H                     0.132395
     21 H                     0.157980
     22 C                     0.950207
     23 C                    -0.790908
     24 C                    -0.924819
     25 H                     0.178847
     26 O                     0.028190
     27 H                     0.231434
     28 H                     0.210100
     29 H                     0.163528
     30 H                     0.134180
     31 H                     0.127060
     32 H                     0.231114
     33 O                    -0.009126
     34 C                    -0.438097
     35 H                     0.272275
     36 C                     0.037575
     37 H                     0.227859
     38 C                     0.050676
     39 O                    -0.200213
     40 O                    -0.119169
     41 H                     0.292445
     42 C                    -0.227755
     43 H                     0.283808
     44 O                    -0.138963
     45 H                     0.260429
     46 C                    -0.564763
     47 H                     0.305810
     48 O                    -0.209449
     49 H                     0.276640
     50 C                    -0.648240
     51 H                     0.241328
     52 O                    -0.172654
     53 H                     0.265091
  ----------------------------------------
  Sum of atomic charges =    -0.000000

 -----------------------------------------------------------------
                    Cartesian Multipole Moments
 -----------------------------------------------------------------
    Charge (ESU x 10^10)
                -0.0000
    Dipole Moment (Debye)
         X       0.6014      Y      -0.8014      Z       4.6961
       Tot       4.8018
    Quadrupole Moments (Debye-Ang)
        XX    -160.9586     XY     -19.6918     YY    -147.2558
        XZ       4.5768     YZ      -5.3539     ZZ    -155.3648
    Octopole Moments (Debye-Ang^2)
       XXX      43.2416    XXY      47.3175    XYY      41.7899
       YYY     -26.7478    XXZ     149.8024    XYZ      38.1919
       YYZ      30.1719    XZZ      33.3960    YZZ     -14.6371
       ZZZ      12.5447
    Hexadecapole Moments (Debye-Ang^3)
      XXXX  -13812.8979   XXXY    -586.1465   XXYY   -2719.2849
      XYYY      21.5888   YYYY   -2794.1858   XXXZ     297.6020
      XXYZ     -28.8192   XYYZ      97.5658   YYYZ       2.5095
      XXZZ   -2417.0938   XYZZ     -66.5116   YYZZ    -545.3200
      XZZZ      55.7059   YZZZ     -24.9832   ZZZZ    -585.7012
 -----------------------------------------------------------------
 Calculating MO derivatives via CPSCF
XF: myseg = 0
XF: NBas: 746, NBas6D: 771
XF: NpeAtoms: 53
 D1JvT checksum  = 35761008 368325.3690505367
 D1KAT checksum  = 107686248 28689.8916083948
   1         3         159      0.252438    0.013819
   2         3         159      0.031737    0.001839
   3         3         159      0.002035    0.000125
   4       120          42      0.000079    0.000008
   5       162           0      0.000000    0.000000    Roots Converged
 Time for AOints: 21650.6 s (CPU) 3675.7 s (wall)
 ------------------------------------------------------------------------------
                     AOints        : Timing summary (seconds)
 ------------------------------------------------------------------------------
     job step          cpu (% of tot)      sys (% of tot)     wall (% of tot)
 ------------------------------------------------------------------------------
  cpscf_lag         0.4159E+05 (22.6)   0.6720E-03 ( 9.9)   0.7042E+04 (22.4)
  iterzp            0.1203E+06 (65.5)   0.5730E-02 (84.7)   0.2060E+05 (65.6)
  make_fx           0.0000E+00 ( 0.0)   0.0000E+00 ( 0.0)   0.0000E+00 ( 0.0)
  AOints            0.2165E+05 (11.8)   0.2190E-03 ( 3.2)   0.3676E+04 (11.7)
 ------------------------------------------------------------------------------
   Grand Totals     0.1837E+06          0.6767E-02          0.3141E+05
 ------------------------------------------------------------------------------
 Calculating analytic Hessian of the SCF energy
 Polarizability Matrix (a.u.)
            1           2           3
    1-266.2546994  -6.2449494   4.3573316
    2  -6.2449494-224.2988785   2.7164853
    3   4.3573316   2.7164853-185.2653336

 Direct stationary perturbation theory relativistic correction:

 rels  =       0.410240332569
 relv  =      -2.365346727091
 rel2e =       1.268282093782
 E_rel =      -0.686824300740

 Hessian of the SCF Energy
            1           2           3           4           5           6
    1   0.4437117  -0.0098682   0.0385346  -0.0739825   0.0222243  -0.0726770
    2  -0.0098682   0.4675795  -0.0289150   0.0220103  -0.0645426   0.0608386
    3   0.0385346  -0.0289150   0.5543952  -0.0735822   0.0608281  -0.2439529
    4  -0.0739825   0.0220103  -0.0735822   0.0821043  -0.0219617   0.0790324
    5   0.0222243  -0.0645426   0.0608281  -0.0219617   0.0781558  -0.0655756
    6  -0.0726770   0.0608386  -0.2439529   0.0790324  -0.0655756   0.2683819
    7  -0.0814353   0.0112980  -0.0093604  -0.0028635   0.0125303   0.0000333
    8   0.0083626  -0.1581294   0.0140098   0.0043058  -0.0158229   0.0005901
    9  -0.0061401   0.0033953  -0.0779967  -0.0074020   0.0324945  -0.0017367
   10  -0.0012295   0.0017097  -0.0047335   0.0003307   0.0009824   0.0004786
   11   0.0154664  -0.0128596   0.0284114   0.0015788  -0.0060820  -0.0002696
   12  -0.0004816   0.0008147   0.0011567   0.0002756  -0.0007170   0.0007887
   13  -0.0126649   0.0083284   0.0161798   0.0004254  -0.0017344  -0.0002896
   14   0.0264172  -0.0047583  -0.0305672  -0.0007527   0.0029580   0.0000992
   15   0.0065361  -0.0057958  -0.0061647  -0.0001024  -0.0008279   0.0015907
   16  -0.0001880  -0.0009794   0.0007452  -0.0000391  -0.0001263  -0.0000498
   17   0.0023591  -0.0009755  -0.0024716  -0.0001750   0.0004252  -0.0001918
   18   0.0038321  -0.0002640  -0.0048643   0.0000088   0.0002710   0.0002564
   19   0.0062353  -0.0043526  -0.0006443   0.0002055   0.0010057  -0.0002300
   20  -0.0295032  -0.0233666  -0.0072391  -0.0006499   0.0014954  -0.0002634
   21  -0.0004124   0.0002267   0.0013671   0.0003933   0.0007007   0.0002408
   22   0.0008569   0.0017271   0.0000122   0.0006782  -0.0006611   0.0005017
   23   0.0001938   0.0013458  -0.0008536   0.0000849  -0.0003632   0.0003125
   24   0.0000576   0.0006224   0.0000470   0.0003694  -0.0007289   0.0003086
   25  -0.0052182  -0.0016271  -0.0005784  -0.0000113   0.0000150   0.0001509
   26  -0.0040415   0.0001975  -0.0011104  -0.0000248   0.0003562   0.0000341
   27  -0.0009092   0.0001446   0.0002473   0.0000884  -0.0004771   0.0001802
   28   0.0022258   0.0001016  -0.0003835  -0.0001300  -0.0001170   0.0002920
   29   0.0011857   0.0008454   0.0005487  -0.0001103  -0.0001523  -0.0000049
   30  -0.0000853   0.0009616  -0.0000323   0.0001431  -0.0000834   0.0001299
   31  -0.0001461  -0.0000635   0.0001331  -0.0001041   0.0001073  -0.0001053
   32  -0.0001905  -0.0001491  -0.0000321   0.0001135   0.0000298  -0.0001871
   33   0.0002003   0.0000505   0.0001473  -0.0001048  -0.0001797   0.0000663
   34  -0.0003014  -0.0000276   0.0002172   0.0000330   0.0000141  -0.0000691
   35   0.0002359  -0.0002694  -0.0003800  -0.0000451   0.0000221   0.0000631
   36   0.0000688  -0.0003397   0.0003704   0.0000109   0.0001401  -0.0001414
   37   0.0003488  -0.0000093  -0.0001266  -0.0000106  -0.0000031   0.0000186
   38   0.0002556   0.0000010  -0.0001103  -0.0000086   0.0000077   0.0000056
   39  -0.0000657  -0.0000384  -0.0000904  -0.0000015  -0.0000016   0.0000100
   40  -0.0000683   0.0002601   0.0000404   0.0000105  -0.0000235   0.0000087
   41   0.0001300   0.0001580   0.0000694  -0.0000034  -0.0000139   0.0000123
   42  -0.0000310  -0.0000425  -0.0000862  -0.0000055  -0.0000156   0.0000242
   43   0.0000246   0.0001745  -0.0000518   0.0000090  -0.0000058   0.0000342
   44   0.0001339  -0.0000819   0.0000721   0.0000197   0.0000565  -0.0000562
   45  -0.0000082   0.0001014  -0.0003998  -0.0000320  -0.0001173   0.0001607
   46  -0.0239725  -0.0105181  -0.0016921   0.0018896   0.0000253  -0.0012866
   47   0.0023745   0.0041980   0.0041863   0.0000161   0.0001892   0.0000207
   48   0.0179442   0.0119043   0.0058541   0.0003232   0.0005129   0.0003485
   49  -0.0029310  -0.0035235  -0.0033115   0.0002472  -0.0001191   0.0000412
   50  -0.0025105  -0.0016907  -0.0016718   0.0002780  -0.0000870  -0.0002799
   51  -0.0009395  -0.0002784   0.0003015  -0.0002201  -0.0000401   0.0004527
   52   0.0014624   0.0008353  -0.0013650  -0.0003950   0.0001077   0.0007428
   53   0.0007882   0.0003901  -0.0002083   0.0001857   0.0001176   0.0001980
   54   0.0007096   0.0001962   0.0004485  -0.0005314  -0.0000333   0.0008436
   55  -0.1130069   0.0094519   0.0374050   0.0059435  -0.0020305  -0.0053457
   56   0.0100710  -0.0864688  -0.0111412  -0.0073741   0.0013704   0.0060329
   57   0.0392320  -0.0101327  -0.1175084   0.0232691  -0.0062286  -0.0216476
   58  -0.0055167   0.0240843  -0.0001253   0.0008647  -0.0006987  -0.0002391
   59   0.0022601  -0.0056619  -0.0003205   0.0000383   0.0003989  -0.0003899
   60   0.0053844  -0.0240651  -0.0015586  -0.0008462  -0.0001095   0.0005765
   61   0.0059595  -0.0068862   0.0218862  -0.0031905   0.0008382   0.0030784
   62  -0.0019496   0.0015871  -0.0061898   0.0006742   0.0004134  -0.0010049
   63  -0.0058966   0.0059983  -0.0234162   0.0037832  -0.0012541  -0.0020623
   64  -0.1170569  -0.0230843  -0.0156467  -0.0101263  -0.0073519  -0.0029483
   65  -0.0283186  -0.0966711  -0.0138741   0.0039323   0.0016545   0.0007467
   66  -0.0180005  -0.0108183  -0.0853906  -0.0247917  -0.0160310  -0.0071609
   67   0.0047679  -0.0251311   0.0056661   0.0009591  -0.0010020   0.0003814
   68  -0.0038083  -0.0267689   0.0031076   0.0015654   0.0003932   0.0010221
   69   0.0015516  -0.0091439   0.0015715  -0.0004180  -0.0015948   0.0008253
   70  -0.0231481   0.0036206   0.0095251   0.0007919   0.0006371   0.0000124
   71  -0.0151699   0.0092044   0.0115193  -0.0003504  -0.0002302  -0.0002486
   72  -0.0040518   0.0052011   0.0032463  -0.0013597  -0.0000622  -0.0001520
   73   0.0027396  -0.0003269  -0.0001778  -0.0001104   0.0001207  -0.0004644
   74   0.0004396   0.0002942   0.0002829   0.0002305   0.0001894   0.0002297
   75  -0.0010726   0.0000430   0.0008367   0.0006981   0.0002692   0.0001450
   76   0.0020484   0.0001004  -0.0001565  -0.0000749   0.0000450  -0.0000422
   77  -0.0010125  -0.0007396  -0.0007399   0.0001144   0.0001591  -0.0000339
   78  -0.0005834   0.0001311   0.0001843   0.0003891  -0.0000510   0.0002214
   79  -0.0020179   0.0031192   0.0041359  -0.0000876   0.0000356  -0.0001783
   80   0.0016728  -0.0002034  -0.0006156   0.0000337   0.0000242  -0.0000178
   81   0.0012620  -0.0012977  -0.0005990   0.0003875   0.0000964   0.0001031
   82  -0.0066325  -0.0007930  -0.0238134  -0.0034580  -0.0027833  -0.0011524
   83  -0.0045378  -0.0004520  -0.0195517  -0.0026847  -0.0016923  -0.0006018
   84  -0.0029998  -0.0003859  -0.0092575  -0.0008901  -0.0013084   0.0003957
   85   0.0002348  -0.0002567   0.0010585  -0.0001711  -0.0003033  -0.0001173
   86   0.0014907   0.0018823   0.0013630  -0.0009549   0.0002453  -0.0009557
   87  -0.0005769  -0.0006482   0.0002003   0.0006669   0.0002248   0.0005925
   88   0.0000282   0.0007947   0.0001568   0.0000875   0.0002001   0.0002302
   89   0.0030868  -0.0055464   0.0017871   0.0003469   0.0001295   0.0000594
   90  -0.0010035   0.0018146  -0.0004762   0.0003150   0.0000166   0.0004645
   91  -0.0005126  -0.0000854  -0.0000531   0.0001327   0.0001062   0.0000219
   92   0.0010596   0.0014795  -0.0002383  -0.0003107   0.0001771  -0.0001323
   93   0.0004558  -0.0005074   0.0003249   0.0000991  -0.0000615  -0.0001809
   94  -0.0001085   0.0000477   0.0000234  -0.0000285  -0.0000508   0.0000425
   95  -0.0000405   0.0000874   0.0000331  -0.0000157  -0.0000183   0.0000270
   96   0.0000865   0.0000580   0.0002598  -0.0000010   0.0000288  -0.0000594
   97   0.0003862   0.0001565   0.0004130  -0.0001175   0.0000317  -0.0001138
   98  -0.0000216  -0.0002115  -0.0001728   0.0000184   0.0000322  -0.0000024
   99  -0.0001110   0.0000100   0.0000453   0.0000346  -0.0000221   0.0000244
  100   0.0000423  -0.0001753  -0.0001977   0.0000364   0.0000124   0.0000363
  101   0.0000810   0.0000512   0.0000785  -0.0000206  -0.0000021  -0.0000167
  102   0.0000353   0.0000497   0.0001006  -0.0000352   0.0000120  -0.0000327
  103   0.0000041   0.0000094   0.0000079  -0.0000041  -0.0000009  -0.0000027
  104  -0.0000048  -0.0000031  -0.0000072   0.0000052   0.0000004   0.0000050
  105  -0.0000040  -0.0000058  -0.0000061   0.0000060  -0.0000016   0.0000052
  106  -0.0006887  -0.0002341  -0.0004695   0.0001904  -0.0000453   0.0001613
  107   0.0005191   0.0002290   0.0003575  -0.0001187  -0.0000066  -0.0000673
  108   0.0005838   0.0002546   0.0002472  -0.0001094   0.0000937  -0.0000436
  109   0.0000893   0.0000538  -0.0000358  -0.0000619  -0.0000005  -0.0000233
  110  -0.0000136   0.0000468  -0.0000004   0.0000226   0.0000033   0.0000130
  111  -0.0001152  -0.0000529   0.0000246   0.0000467  -0.0000151   0.0000144
  112   0.0000042  -0.0000787  -0.0001194   0.0000286  -0.0000102   0.0000354
  113  -0.0000429  -0.0000443  -0.0000954   0.0000367  -0.0000145   0.0000427
  114   0.0000016  -0.0000395  -0.0000683  -0.0000262  -0.0000017  -0.0000316
  115   0.0000084   0.0000448   0.0000699  -0.0000209   0.0000068  -0.0000244
  116   0.0000166   0.0000236   0.0000472  -0.0000271   0.0000084  -0.0000326
  117  -0.0000128   0.0000090   0.0000044   0.0000213  -0.0000038   0.0000244
  118   0.0000100   0.0000402   0.0000547  -0.0000123   0.0000019  -0.0000126
  119  -0.0000037   0.0000157   0.0000372  -0.0000037   0.0000069  -0.0000067
  120  -0.0000015   0.0000412   0.0000668   0.0000097   0.0000033   0.0000113
  121  -0.0000089  -0.0000135  -0.0000145   0.0000060   0.0000007   0.0000054
  122   0.0000059  -0.0000030  -0.0000043  -0.0000002  -0.0000013   0.0000013
  123   0.0000004  -0.0000103  -0.0000163   0.0000003  -0.0000012  -0.0000005
  124  -0.0000208  -0.0000175  -0.0000448   0.0000168  -0.0000089   0.0000188
  125   0.0000526   0.0000545   0.0000299  -0.0000108  -0.0000136  -0.0000073
  126  -0.0000011  -0.0000170  -0.0000302  -0.0000006   0.0000016  -0.0000046
  127  -0.0000021  -0.0000022   0.0000043   0.0000011   0.0000002   0.0000008
  128  -0.0000030  -0.0000048  -0.0000018  -0.0000002   0.0000006  -0.0000003
  129  -0.0000021   0.0000028   0.0000027   0.0000036  -0.0000023   0.0000039
  130  -0.0000135   0.0000302   0.0000797  -0.0000243   0.0000201  -0.0000312
  131  -0.0000318  -0.0000662  -0.0000677   0.0000184   0.0000046   0.0000160
  132  -0.0000039  -0.0000020  -0.0000086   0.0000097  -0.0000067   0.0000111
  133   0.0000090   0.0000044  -0.0000088   0.0000031  -0.0000071   0.0000061
  134   0.0000008   0.0000067   0.0000077  -0.0000023   0.0000003  -0.0000027
  135   0.0000035  -0.0000004  -0.0000016  -0.0000021   0.0000013  -0.0000028
  136  -0.0000806  -0.0000739  -0.0000572   0.0000254   0.0000027   0.0000249
  137  -0.0000408   0.0000117   0.0000528  -0.0000132   0.0000157  -0.0000140
  138   0.0000054  -0.0000005   0.0000219  -0.0000069   0.0000125  -0.0000018
  139   0.0000196   0.0000085  -0.0000135  -0.0000053   0.0000031  -0.0000030
  140  -0.0000032   0.0000009   0.0000039   0.0000031  -0.0000018   0.0000020
  141  -0.0000075  -0.0000033   0.0000074   0.0000027  -0.0000008   0.0000015
  142  -0.0000135   0.0000036   0.0000564  -0.0000197   0.0000256  -0.0000255
  143  -0.0000684  -0.0001050  -0.0001267   0.0000305   0.0000067   0.0000238
  144   0.0000025   0.0000289   0.0000431  -0.0000023  -0.0000076  -0.0000012
  145   0.0000121   0.0000100   0.0000017   0.0000066  -0.0000157   0.0000117
  146   0.0000027   0.0000145   0.0000231  -0.0000058   0.0000004  -0.0000056
  147  -0.0000030  -0.0000086  -0.0000223   0.0000027  -0.0000005   0.0000007
  148   0.0003825   0.0003552   0.0002020  -0.0000316  -0.0001298  -0.0000046
  149   0.0003196   0.0002107   0.0000422  -0.0000343  -0.0000790  -0.0000180
  150   0.0000772   0.0000265  -0.0000785  -0.0000053  -0.0000211  -0.0000233
  151  -0.0000572  -0.0000043   0.0000593   0.0000152  -0.0000158   0.0000103
  152  -0.0000186  -0.0000157   0.0000087  -0.0000076   0.0000031  -0.0000024
  153  -0.0000497  -0.0000187   0.0000350   0.0000115  -0.0000039   0.0000077
  154  -0.0005363  -0.0002645   0.0000193   0.0000300   0.0001267   0.0000158
  155   0.0000343  -0.0001158  -0.0001871   0.0000157   0.0000430   0.0000074
  156  -0.0002676  -0.0000656   0.0004846   0.0000785  -0.0001407   0.0000368
  157  -0.0000621   0.0000080   0.0000804   0.0000087  -0.0000203   0.0000078
  158  -0.0000414  -0.0000201  -0.0000114  -0.0000128   0.0000295  -0.0000139
  159  -0.0000416  -0.0000245  -0.0000198  -0.0000038   0.0000201  -0.0000124
            7           8           9          10          11          12
    1  -0.0814353   0.0083626  -0.0061401  -0.0012295   0.0154664  -0.0004816
    2   0.0112980  -0.1581294   0.0033953   0.0017097  -0.0128596   0.0008147
    3  -0.0093604   0.0140098  -0.0779967  -0.0047335   0.0284114   0.0011567
    4  -0.0028635   0.0043058  -0.0074020   0.0003307   0.0015788   0.0002756
    5   0.0125303  -0.0158229   0.0324945   0.0009824  -0.0060820  -0.0007170
    6   0.0000333   0.0005901  -0.0017367   0.0004786  -0.0002696   0.0007887
    7   0.4833537  -0.0332461   0.0641037  -0.1000376   0.0345735  -0.0890479
    8  -0.0332461   0.4682006  -0.0430805   0.0367186  -0.0754087   0.0622037
    9   0.0641037  -0.0430805   0.5484960  -0.0978937   0.0660833  -0.2182695
   10  -0.1000376   0.0367186  -0.0978937   0.1087094  -0.0378573   0.0946195
   11   0.0345735  -0.0754087   0.0660833  -0.0378573   0.0811630  -0.0669520
   12  -0.0890479   0.0622037  -0.2182695   0.0946195  -0.0669520   0.2486324
   13  -0.1166846   0.0172082   0.0705123   0.0033114  -0.0006043   0.0023217
   14   0.0304794  -0.0779044  -0.0175340  -0.0050217   0.0026725   0.0019632
   15   0.0344284   0.0105109  -0.1545160   0.0296128  -0.0099578  -0.0333891
   16  -0.0190363   0.0165382  -0.0053730   0.0031373  -0.0004522  -0.0017056
   17   0.0036217  -0.0073955   0.0014067  -0.0010335   0.0020579   0.0022586
   18   0.0254692  -0.0254895   0.0062812   0.0009388  -0.0008150  -0.0002970
   19  -0.1324717  -0.0356050  -0.0236115  -0.0134350  -0.0099498  -0.0037949
   20  -0.0439914  -0.1067167  -0.0087090   0.0078496   0.0049892   0.0014948
   21  -0.0319531  -0.0129433  -0.0816660  -0.0237678  -0.0145666  -0.0030629
   22  -0.0139475   0.0054045  -0.0275507  -0.0040580  -0.0031785  -0.0001158
   23  -0.0080718   0.0032351  -0.0171297  -0.0028936  -0.0009585  -0.0004613
   24  -0.0030368   0.0011309  -0.0079136  -0.0003646  -0.0008676   0.0006525
   25   0.0039915  -0.0296673   0.0006328   0.0014676   0.0006739   0.0000854
   26   0.0048818  -0.0193109  -0.0002650  -0.0001822   0.0009939  -0.0003777
   27   0.0004564  -0.0080239  -0.0008707   0.0006543  -0.0001582   0.0002574
   28  -0.0189874   0.0055314   0.0188518   0.0013371   0.0007959  -0.0002479
   29  -0.0045927   0.0062530   0.0120370   0.0003138   0.0002713   0.0000286
   30   0.0031137   0.0059112   0.0028654  -0.0013140  -0.0005014  -0.0000516
   31   0.0017111  -0.0001502   0.0006276  -0.0002360   0.0000550  -0.0003213
   32   0.0003442   0.0002210   0.0004778  -0.0000404   0.0000198   0.0000340
   33  -0.0017101  -0.0002044  -0.0001800   0.0007899   0.0003029   0.0005810
   34  -0.0003485   0.0014236   0.0025390  -0.0000822   0.0000924  -0.0003090
   35   0.0007252  -0.0012837  -0.0014220  -0.0002154  -0.0000613  -0.0000595
   36  -0.0002938  -0.0021044  -0.0048205  -0.0001697  -0.0001904   0.0002144
   37  -0.0001208   0.0000333  -0.0001878   0.0000126  -0.0000051   0.0000229
   38  -0.0002536   0.0001965  -0.0001419  -0.0000076  -0.0000159   0.0000037
   39   0.0000329  -0.0001624  -0.0000411  -0.0000108  -0.0000006  -0.0000105
   40   0.0007392   0.0010793   0.0014460  -0.0000583  -0.0000034  -0.0001078
   41  -0.0002329   0.0007017   0.0006099   0.0000067   0.0000008  -0.0000193
   42  -0.0002372  -0.0001633   0.0001932   0.0000274   0.0000179   0.0000046
   43   0.0010258   0.0005579  -0.0012317  -0.0001571  -0.0001743   0.0001716
   44  -0.0000479   0.0000025  -0.0004681  -0.0000901  -0.0000618  -0.0000069
   45   0.0006612   0.0000499   0.0011119   0.0004981   0.0002135   0.0002037
   46   0.0001732   0.0008758  -0.0007645  -0.0001539   0.0000020   0.0000802
   47   0.0009788   0.0009561   0.0005589  -0.0000178  -0.0001058  -0.0000965
   48  -0.0007167   0.0006888   0.0008220   0.0000929  -0.0001194   0.0001798
   49   0.0006387  -0.0006129  -0.0002489  -0.0000659   0.0000701  -0.0000258
   50  -0.0007936  -0.0008096   0.0000073   0.0000465   0.0000803   0.0000175
   51  -0.0003028  -0.0001647   0.0000011   0.0000144  -0.0000002   0.0000129
   52  -0.0002292  -0.0000184  -0.0000291   0.0001643  -0.0001459   0.0001121
   53  -0.0001128  -0.0002138  -0.0000587  -0.0001245  -0.0000727  -0.0000322
   54   0.0002063  -0.0002137   0.0000601   0.0000974  -0.0000273  -0.0000806
   55  -0.0080161   0.0089906   0.0076511   0.0001942  -0.0009172  -0.0001831
   56   0.0244600  -0.0026592  -0.0225534  -0.0001686   0.0010020   0.0001418
   57   0.0038505  -0.0067030  -0.0037079  -0.0008744   0.0015265   0.0002890
   58  -0.0026352  -0.0024684   0.0028627   0.0000836  -0.0003258  -0.0001113
   59   0.0001025   0.0019869  -0.0008689  -0.0000562   0.0001317   0.0000705
   60   0.0025752   0.0023157  -0.0024365   0.0001640  -0.0003816   0.0003320
   61   0.0009763  -0.0007436   0.0002111   0.0001317   0.0000739  -0.0001915
   62  -0.0002881   0.0004190  -0.0010243  -0.0000384   0.0001883  -0.0000717
   63  -0.0011108   0.0017454  -0.0001899   0.0003451  -0.0012582   0.0003627
   64   0.0108916  -0.0027010   0.0009537   0.0003910   0.0004317  -0.0001460
   65  -0.0250462  -0.0175190  -0.0060182   0.0000591   0.0019676  -0.0000878
   66   0.0018842  -0.0002097  -0.0011999   0.0004170   0.0004659   0.0001648
   67  -0.0055893  -0.0012347   0.0002252  -0.0000083   0.0000150   0.0001190
   68  -0.0026304  -0.0000869   0.0003462   0.0000241  -0.0000608   0.0000239
   69  -0.0024583  -0.0008464  -0.0003084   0.0000893  -0.0001187   0.0001171
   70   0.0014292  -0.0015785   0.0000732   0.0001810  -0.0000559  -0.0002351
   71  -0.0034793   0.0014374   0.0006273  -0.0002793  -0.0010493   0.0007590
   72  -0.0003934   0.0003814   0.0024613   0.0003390   0.0003957  -0.0006093
   73  -0.0015320  -0.0001845   0.0010280   0.0000583   0.0000774  -0.0001551
   74  -0.0007253   0.0001518   0.0009652   0.0001453   0.0000094  -0.0002042
   75   0.0011344   0.0000527  -0.0009875  -0.0000980  -0.0001015   0.0001210
   76  -0.0004785  -0.0009614   0.0003471  -0.0002499   0.0008584  -0.0011776
   77   0.0022690  -0.0019022  -0.0013539   0.0002376   0.0004562  -0.0004478
   78   0.0009178  -0.0000849  -0.0022321  -0.0000166  -0.0003655   0.0009844
   79   0.0001354   0.0006765  -0.0000724  -0.0000012  -0.0000965   0.0000671
   80   0.0004326  -0.0003715  -0.0002133   0.0000393   0.0000960  -0.0000797
   81   0.0006051  -0.0002550  -0.0008925  -0.0000659  -0.0000055   0.0001528
   82  -0.0003940   0.0011076  -0.0000439   0.0003610  -0.0003142   0.0002438
   83  -0.0002878   0.0013056  -0.0008266   0.0002467  -0.0001432   0.0003764
   84  -0.0003403   0.0003537  -0.0004840   0.0001142  -0.0004586   0.0001604
   85   0.0000403  -0.0000655  -0.0001861  -0.0000283   0.0000499  -0.0000051
   86   0.0000378  -0.0000636  -0.0000978  -0.0000618   0.0001650  -0.0001015
   87   0.0003287  -0.0000953   0.0002481   0.0000043  -0.0001879  -0.0000001
   88   0.0000016   0.0004408   0.0003113   0.0000100  -0.0001004  -0.0000034
   89  -0.0023128   0.0001460   0.0001535   0.0000341  -0.0000394   0.0000792
   90   0.0006452   0.0002076   0.0004402   0.0000103  -0.0001125  -0.0000248
   91   0.0000276   0.0000671   0.0001437  -0.0000156  -0.0000298  -0.0000192
   92   0.0003320  -0.0001333  -0.0002943  -0.0000053   0.0001242  -0.0000291
   93  -0.0001414   0.0000421  -0.0001841  -0.0000123   0.0000645   0.0000220
   94  -0.0003042  -0.0000483   0.0002122   0.0000693   0.0000298   0.0000253
   95   0.0000125   0.0001918   0.0000586  -0.0000015  -0.0000181   0.0000081
   96  -0.0001447   0.0000620  -0.0000098  -0.0000185  -0.0000015  -0.0000108
   97   0.0012118  -0.0001944  -0.0003941   0.0001047   0.0002989  -0.0002648
   98   0.0005824  -0.0003916  -0.0004064   0.0000246  -0.0000281  -0.0000338
   99   0.0002324  -0.0002134  -0.0006450  -0.0000469  -0.0000499   0.0001649
  100  -0.0002931  -0.0000013   0.0002878  -0.0000165  -0.0000153  -0.0000250
  101   0.0001338   0.0000222  -0.0000554   0.0000156   0.0000503  -0.0000224
  102   0.0001463   0.0000065   0.0000178   0.0000325   0.0000360  -0.0000792
  103  -0.0000056   0.0000153   0.0000217   0.0000043   0.0000046  -0.0000077
  104  -0.0000418   0.0000120   0.0000257  -0.0000027  -0.0000065   0.0000036
  105   0.0000015  -0.0000077  -0.0000222  -0.0000045  -0.0000043   0.0000117
  106  -0.0024635   0.0000432   0.0004036  -0.0004513  -0.0006482   0.0005288
  107  -0.0004399   0.0004502   0.0011983  -0.0000013   0.0005194  -0.0003561
  108  -0.0007037   0.0009945   0.0017891   0.0002721   0.0000974  -0.0004966
  109  -0.0001763   0.0001963   0.0004589   0.0000546   0.0000716  -0.0001050
  110  -0.0000863   0.0000822   0.0000439  -0.0000019  -0.0000493   0.0000095
  111   0.0002602  -0.0002440  -0.0006961  -0.0000740  -0.0000746   0.0001462
  112  -0.0004849   0.0001187   0.0002574  -0.0000245  -0.0000282   0.0000443
  113  -0.0005252   0.0001616   0.0002090  -0.0000274  -0.0000569   0.0000790
  114  -0.0001357   0.0000189   0.0001831  -0.0000051   0.0000053  -0.0000365
  115   0.0002745  -0.0000585  -0.0001234   0.0000148   0.0000198  -0.0000342
  116   0.0003174  -0.0001085  -0.0001098   0.0000157   0.0000323  -0.0000544
  117  -0.0000392   0.0000172  -0.0000524  -0.0000059  -0.0000143   0.0000391
  118   0.0002092  -0.0000369  -0.0001227   0.0000114   0.0000142  -0.0000112
  119   0.0002030  -0.0000785  -0.0001146   0.0000055   0.0000104  -0.0000157
  120   0.0002194  -0.0000542  -0.0001966   0.0000082   0.0000053   0.0000152
  121  -0.0000290  -0.0000131   0.0000088  -0.0000036  -0.0000041   0.0000037
  122  -0.0000430   0.0000252   0.0000214  -0.0000000  -0.0000011   0.0000031
  123  -0.0000556   0.0000127   0.0000411  -0.0000023  -0.0000009  -0.0000001
  124  -0.0002562   0.0000565   0.0001080  -0.0000187  -0.0000167   0.0000296
  125  -0.0001377   0.0000956   0.0001184  -0.0000122   0.0000457   0.0000106
  126  -0.0000202  -0.0000005   0.0000568  -0.0000056   0.0000017  -0.0000042
  127   0.0000232  -0.0000081  -0.0000276  -0.0000008  -0.0000020   0.0000028
  128   0.0000044  -0.0000049  -0.0000064   0.0000014  -0.0000036  -0.0000016
  129   0.0000023  -0.0000005  -0.0000295  -0.0000021  -0.0000017   0.0000100
  130   0.0004971  -0.0001312  -0.0002452   0.0000334  -0.0000004  -0.0000635
  131  -0.0000716  -0.0000500   0.0000113  -0.0000086  -0.0000332   0.0000121
  132  -0.0000491   0.0000040  -0.0000226  -0.0000047  -0.0000025   0.0000265
  133  -0.0001372   0.0000508   0.0000733  -0.0000058   0.0000065   0.0000156
  134   0.0000328   0.0000013  -0.0000151   0.0000026   0.0000017  -0.0000026
  135  -0.0000224   0.0000100   0.0000328  -0.0000016   0.0000010  -0.0000067
  136  -0.0000958  -0.0000185  -0.0000598  -0.0000314  -0.0000812   0.0000142
  137   0.0004593  -0.0001133  -0.0002994   0.0000382  -0.0000286  -0.0000445
  138   0.0000204   0.0000170  -0.0000489   0.0000073  -0.0000381  -0.0000467
  139  -0.0000674   0.0000261   0.0001297   0.0000100   0.0000137  -0.0000191
  140   0.0000215  -0.0000091  -0.0000468  -0.0000068  -0.0000054   0.0000080
  141   0.0000532  -0.0000187  -0.0000708  -0.0000020  -0.0000026   0.0000087
  142   0.0004668  -0.0001508  -0.0002408   0.0000348  -0.0000096  -0.0000668
  143  -0.0002801  -0.0000468   0.0001462  -0.0000417  -0.0000630   0.0000177
  144   0.0001608  -0.0000170  -0.0001688   0.0000100   0.0000134   0.0000240
  145  -0.0001368   0.0000615   0.0000075  -0.0000042   0.0000095   0.0000400
  146   0.0001030  -0.0000074  -0.0000542   0.0000145   0.0000097  -0.0000068
  147  -0.0000856   0.0000149   0.0000734  -0.0000109  -0.0000011   0.0000016
  148  -0.0012637   0.0007157   0.0006268  -0.0001580   0.0001953   0.0002871
  149  -0.0009831   0.0004411   0.0009156   0.0000166   0.0003034   0.0001330
  150  -0.0005926   0.0002056   0.0008535   0.0000170   0.0001559   0.0000170
  151   0.0002126  -0.0000384  -0.0005157  -0.0000572  -0.0000469   0.0000517
  152   0.0000973  -0.0000039  -0.0000762   0.0000333   0.0000020  -0.0000141
  153   0.0002055  -0.0000674  -0.0003564  -0.0000266  -0.0000373   0.0000361
  154   0.0019807  -0.0006399  -0.0019347   0.0001943  -0.0004241  -0.0002631
  155  -0.0005758  -0.0000857   0.0013412  -0.0003992  -0.0001425  -0.0001652
  156   0.0011718  -0.0001481  -0.0030776  -0.0000824  -0.0001176   0.0006306
  157   0.0005069  -0.0000283  -0.0007200   0.0001759   0.0000095   0.0000834
  158   0.0002653  -0.0000583  -0.0000106   0.0000156  -0.0000089  -0.0000929
  159   0.0000289  -0.0000388   0.0000038  -0.0000403  -0.0000355  -0.0000455
           13          14          15          16          17          18
    1  -0.0126649   0.0264172   0.0065361  -0.0001880   0.0023591   0.0038321
    2   0.0083284  -0.0047583  -0.0057958  -0.0009794  -0.0009755  -0.0002640
    3   0.0161798  -0.0305672  -0.0061647   0.0007452  -0.0024716  -0.0048643
    4   0.0004254  -0.0007527  -0.0001024  -0.0000391  -0.0001750   0.0000088
    5  -0.0017344   0.0029580  -0.0008279  -0.0001263   0.0004252   0.0002710
    6  -0.0002896   0.0000992   0.0015907  -0.0000498  -0.0001918   0.0002564
    7  -0.1166846   0.0304794   0.0344284  -0.0190363   0.0036217   0.0254692
    8   0.0172082  -0.0779044   0.0105109   0.0165382  -0.0073955  -0.0254895
    9   0.0705123  -0.0175340  -0.1545160  -0.0053730   0.0014067   0.0062812
   10   0.0033114  -0.0050217   0.0296128   0.0031373  -0.0010335   0.0009388
   11  -0.0006043   0.0026725  -0.0099578  -0.0004522   0.0020579  -0.0008150
   12   0.0023217   0.0019632  -0.0333891  -0.0017056   0.0022586  -0.0002970
   13   0.3960683  -0.2581322  -0.0034147  -0.2234542   0.2263149  -0.1144160
   14  -0.2581322   0.3093206  -0.0936130   0.2145533  -0.2275569   0.1329896
   15  -0.0034147  -0.0936130   0.2888137  -0.0776876   0.1008380  -0.0957713
   16  -0.2234542   0.2145533  -0.0776876   0.2443274  -0.2251457   0.0821536
   17   0.2263149  -0.2275569   0.1008380  -0.2251457   0.2377799  -0.1034073
   18  -0.1144160   0.1329896  -0.0957713   0.0821536  -0.1034073   0.0970662
   19  -0.0365257  -0.0074283   0.0136099  -0.0019888  -0.0017515   0.0006448
   20   0.0085048   0.0051912  -0.0011076   0.0010412   0.0015210  -0.0006479
   21   0.0382269   0.0093143  -0.0066977   0.0011414   0.0014649  -0.0018897
   22   0.0031283   0.0003147   0.0003110   0.0001100   0.0001508  -0.0001928
   23   0.0020079  -0.0002166  -0.0003367   0.0000983   0.0000451   0.0000391
   24   0.0009992  -0.0001996   0.0021975   0.0002251   0.0001317   0.0000366
   25   0.0023527   0.0008737  -0.0011912  -0.0005553  -0.0001891   0.0000912
   26   0.0003200   0.0033655   0.0004288  -0.0008504  -0.0006159   0.0001987
   27   0.0003680   0.0005825  -0.0006026   0.0001187   0.0002440   0.0003600
   28  -0.0054302  -0.0017675   0.0013249  -0.0001142  -0.0006458   0.0004446
   29  -0.0067103   0.0003744   0.0020267  -0.0006620  -0.0009625   0.0003266
   30  -0.0042974  -0.0013846   0.0028712   0.0004366   0.0000895   0.0003924
   31  -0.0000477   0.0002012  -0.0005287  -0.0000506  -0.0000206  -0.0000088
   32  -0.0001101  -0.0001139  -0.0000151   0.0000106   0.0000263   0.0000229
   33   0.0004068  -0.0001872   0.0006187   0.0000047   0.0000401  -0.0000994
   34  -0.0003877  -0.0002206  -0.0000095  -0.0002410  -0.0000243   0.0000577
   35   0.0017196   0.0004143  -0.0008020  -0.0001487   0.0002590  -0.0000645
   36   0.0034149   0.0002829  -0.0013246  -0.0000213   0.0003066  -0.0002042
   37   0.0001373   0.0001084  -0.0000419  -0.0000556   0.0000042  -0.0000026
   38  -0.0000816   0.0001182   0.0000461  -0.0000129  -0.0000412   0.0000160
   39  -0.0000266   0.0000080   0.0000001   0.0000347   0.0000070   0.0000159
   40  -0.0013996  -0.0002093   0.0004890   0.0001261  -0.0001658   0.0000976
   41  -0.0005140  -0.0001317   0.0001890  -0.0000079  -0.0000569   0.0000261
   42  -0.0000567   0.0000554   0.0000491  -0.0000529   0.0000020  -0.0000072
   43  -0.0008617  -0.0000445   0.0005999   0.0003592  -0.0001511   0.0000063
   44  -0.0000511   0.0001785   0.0000639   0.0000610  -0.0000697  -0.0000023
   45  -0.0010686  -0.0000817   0.0007069   0.0000705  -0.0000900   0.0000120
   46   0.0008197  -0.0009037  -0.0002026   0.0001364   0.0001053  -0.0002020
   47  -0.0007783  -0.0002859   0.0002281   0.0000607  -0.0000736   0.0000289
   48  -0.0001733   0.0003051  -0.0000416  -0.0001909  -0.0000993  -0.0000275
   49  -0.0002001   0.0001795   0.0001671   0.0000853  -0.0000383   0.0000385
   50   0.0003122   0.0004894  -0.0000423  -0.0001340  -0.0000115   0.0000062
   51   0.0002213   0.0000430  -0.0000565  -0.0000784   0.0000380  -0.0000059
   52  -0.0000093   0.0000619   0.0001221  -0.0000258   0.0000018   0.0000118
   53   0.0001391   0.0000701  -0.0000815   0.0000032   0.0000109   0.0000028
   54  -0.0001884   0.0000912   0.0001282   0.0000236  -0.0000170   0.0000146
   55   0.0010274  -0.0002111  -0.0007934   0.0000911  -0.0001782   0.0001667
   56   0.0042718  -0.0081003  -0.0015564  -0.0001142  -0.0007133  -0.0018845
   57  -0.0007078   0.0009284   0.0014961  -0.0001246   0.0000173   0.0003127
   58  -0.0010802   0.0020391   0.0008180   0.0001663   0.0001242   0.0004594
   59   0.0005959  -0.0005564  -0.0001898  -0.0001948  -0.0000076  -0.0002069
   60   0.0012121  -0.0016534  -0.0002057  -0.0000628  -0.0001889  -0.0004546
   61  -0.0000832  -0.0000326  -0.0002637   0.0000046   0.0000176  -0.0000730
   62  -0.0001156  -0.0000513   0.0002250   0.0000575  -0.0000221   0.0000403
   63   0.0003700  -0.0001482   0.0007040  -0.0000318  -0.0001221  -0.0000659
   64  -0.0019643  -0.0003911   0.0008529   0.0006936   0.0003504   0.0002868
   65  -0.0003868   0.0028876   0.0007262   0.0003401  -0.0000520   0.0001621
   66  -0.0005603   0.0008070   0.0003803   0.0001860  -0.0001088   0.0000928
   67   0.0008567   0.0002951  -0.0002689  -0.0003486  -0.0000477  -0.0001453
   68   0.0002337   0.0003356   0.0000369  -0.0000675  -0.0000314  -0.0000265
   69  -0.0000610   0.0001770   0.0000308   0.0000230   0.0000719  -0.0000265
   70  -0.0028476  -0.0018292   0.0008459   0.0009278  -0.0002136   0.0005508
   71   0.0010801  -0.0038225   0.0016470  -0.0018882  -0.0019706  -0.0012671
   72   0.0010910   0.0023517  -0.0018728   0.0008409  -0.0003075   0.0007512
   73   0.0002049  -0.0005067  -0.0007930   0.0002737  -0.0003523  -0.0001662
   74  -0.0004669  -0.0022501  -0.0013646  -0.0000327  -0.0008044   0.0001275
   75  -0.0019599  -0.0030928   0.0008392  -0.0002211   0.0001201  -0.0001436
   76  -0.0034987  -0.0037753  -0.0034173  -0.0015296   0.0025262   0.0001705
   77  -0.0053350   0.0008798  -0.0015758   0.0019875   0.0006726   0.0011025
   78  -0.0034470  -0.0011701  -0.0005298  -0.0000934   0.0006882  -0.0004146
   79   0.0002506  -0.0004642  -0.0001339  -0.0001991   0.0000615  -0.0000990
   80  -0.0006049  -0.0003095   0.0001138   0.0001776   0.0002696   0.0002168
   81  -0.0011266  -0.0017560   0.0005002  -0.0003334   0.0002105  -0.0001590
   82   0.0003450   0.0001180  -0.0000659  -0.0000694  -0.0000741   0.0000413
   83   0.0000761  -0.0001377   0.0001617  -0.0000669  -0.0000127  -0.0000621
   84  -0.0000704  -0.0001705   0.0003065  -0.0000882   0.0000370  -0.0000683
   85  -0.0001344  -0.0000195   0.0000582   0.0000506   0.0000149   0.0000013
   86   0.0000351   0.0000393  -0.0001265   0.0000323  -0.0000065   0.0000046
   87  -0.0000661   0.0000240   0.0001160  -0.0000125  -0.0000088   0.0000100
   88   0.0002114  -0.0001052  -0.0001498  -0.0000726   0.0000071  -0.0000299
   89   0.0004444   0.0000433  -0.0001834  -0.0001720   0.0000218  -0.0000660
   90   0.0000291  -0.0000251   0.0000017  -0.0000274  -0.0000034   0.0000113
   91   0.0002005   0.0000858  -0.0000501  -0.0000403  -0.0000546  -0.0000211
   92  -0.0005021   0.0000306   0.0001832   0.0001326   0.0000748   0.0000864
   93  -0.0000109  -0.0000542   0.0000073  -0.0000095  -0.0000046  -0.0000064
   94   0.0003714  -0.0000883  -0.0001733  -0.0001396   0.0000669  -0.0000236
   95  -0.0000368  -0.0000988   0.0000030  -0.0000100   0.0000037  -0.0000025
   96   0.0001490  -0.0000347  -0.0001306  -0.0000186   0.0000106  -0.0000160
   97  -0.0022284  -0.0008005  -0.0000648   0.0009393   0.0013160   0.0003683
   98  -0.0009427   0.0007102   0.0002466   0.0011404  -0.0004755   0.0004071
   99  -0.0006996   0.0001413   0.0007836   0.0004845   0.0004733  -0.0004956
  100   0.0007008   0.0001965  -0.0001963  -0.0004505  -0.0003145  -0.0000157
  101  -0.0002909  -0.0002600  -0.0000019   0.0000376   0.0003749  -0.0000178
  102  -0.0002623  -0.0000671  -0.0001167   0.0002562   0.0000520   0.0002435
  103   0.0000199  -0.0000299  -0.0000445  -0.0000226   0.0000022   0.0000257
  104   0.0000815   0.0000012  -0.0000127  -0.0000482  -0.0000295   0.0000001
  105   0.0000110   0.0000234   0.0000427  -0.0000143  -0.0000119  -0.0000407
  106   0.0033950   0.0026563   0.0015221  -0.0009344  -0.0042457  -0.0017126
  107   0.0006250  -0.0021953  -0.0011358  -0.0025868   0.0018089  -0.0006460
  108   0.0020815  -0.0011591  -0.0027587  -0.0020655  -0.0010270   0.0018830
  109   0.0003630  -0.0001555  -0.0003521  -0.0002326  -0.0003562   0.0001423
  110   0.0000946  -0.0000808  -0.0000402  -0.0002153  -0.0001077   0.0002187
  111  -0.0009709   0.0001989   0.0007768   0.0007209   0.0005454  -0.0003785
  112   0.0007895  -0.0000985  -0.0001220  -0.0005472   0.0000425  -0.0001931
  113   0.0008345  -0.0000746  -0.0000677  -0.0005488  -0.0000486  -0.0002173
  114   0.0002036   0.0000469  -0.0001831  -0.0000149  -0.0000807   0.0000579
  115  -0.0004562   0.0000304   0.0000406   0.0003166  -0.0000105   0.0001259
  116  -0.0004962   0.0000900   0.0000224   0.0003640  -0.0000252   0.0001524
  117   0.0000726  -0.0000305   0.0000985  -0.0001103   0.0000390  -0.0000960
  118  -0.0003540  -0.0000095   0.0000745   0.0002064   0.0000397   0.0000540
  119  -0.0003111   0.0000896   0.0000807   0.0002228  -0.0000358   0.0000621
  120  -0.0003536   0.0000085   0.0001708   0.0001638   0.0000463  -0.0000016
  121   0.0000613   0.0000374   0.0000032  -0.0000251  -0.0000229  -0.0000143
  122   0.0000523  -0.0000374  -0.0000197  -0.0000453   0.0000212  -0.0000128
  123   0.0000889  -0.0000099  -0.0000315  -0.0000532   0.0000049  -0.0000141
  124   0.0004188  -0.0000452  -0.0000424  -0.0003315   0.0000245  -0.0000968
  125   0.0001591  -0.0004029  -0.0000127  -0.0003393   0.0005147  -0.0002931
  126   0.0000555  -0.0000096   0.0000148   0.0000016   0.0000138  -0.0000683
  127  -0.0000436   0.0000218   0.0000286   0.0000455  -0.0000144  -0.0000040
  128  -0.0000008   0.0000269  -0.0000024   0.0000223  -0.0000330   0.0000185
  129  -0.0000082   0.0000027   0.0000313  -0.0000120   0.0000121  -0.0000275
  130  -0.0008002   0.0002740   0.0000498   0.0007073  -0.0003425   0.0004057
  131   0.0001771   0.0002354   0.0000179  -0.0000090  -0.0002617   0.0000217
  132   0.0000893  -0.0000118   0.0000693  -0.0001077   0.0000514  -0.0001189
  133   0.0002054  -0.0001252  -0.0000368  -0.0002033   0.0001369  -0.0000953
  134  -0.0000607  -0.0000098  -0.0000008   0.0000438   0.0000013   0.0000271
  135   0.0000274  -0.0000243  -0.0000399  -0.0000121   0.0000133   0.0000197
  136   0.0001686   0.0003939  -0.0000774  -0.0000765  -0.0005949   0.0003048
  137  -0.0007547   0.0003825   0.0000131   0.0007123  -0.0006421   0.0005914
  138  -0.0000959   0.0001645  -0.0002913   0.0002076  -0.0003662   0.0005995
  139   0.0001286  -0.0001185  -0.0000908  -0.0001485   0.0001154   0.0000207
  140  -0.0000467   0.0000036   0.0000415   0.0000364   0.0000246  -0.0000219
  141  -0.0000856   0.0000478   0.0000652   0.0000784  -0.0000236  -0.0000206
  142  -0.0007441   0.0003094   0.0000105   0.0007987  -0.0003085   0.0004936
  143   0.0005356   0.0003277  -0.0000478  -0.0002601  -0.0003455  -0.0000442
  144  -0.0002794  -0.0000122   0.0001552   0.0001507   0.0000665  -0.0000710
  145   0.0001932  -0.0001358   0.0000295  -0.0002184   0.0001631  -0.0001749
  146  -0.0001712   0.0000072   0.0000254   0.0001291  -0.0000268   0.0000463
  147   0.0001524  -0.0000372  -0.0000266  -0.0001248   0.0000406  -0.0000657
  148   0.0017781  -0.0017308  -0.0003867  -0.0038135   0.0014397  -0.0018217
  149   0.0015633  -0.0027148   0.0000435  -0.0026569   0.0043834  -0.0021617
  150   0.0009186  -0.0005798  -0.0001802  -0.0018742   0.0001909  -0.0011771
  151  -0.0005137   0.0004604   0.0002309   0.0007404  -0.0007035   0.0000742
  152  -0.0001402   0.0002474  -0.0000210   0.0003326  -0.0004774   0.0001709
  153  -0.0004354   0.0002929   0.0002277   0.0005753  -0.0003631   0.0000654
  154  -0.0039053   0.0046167  -0.0006480  -0.0013062  -0.0021105   0.0002927
  155   0.0045065   0.0000246   0.0011821  -0.0016482  -0.0054379  -0.0003908
  156  -0.0033054   0.0025126   0.0015681   0.0003895  -0.0009580  -0.0021580
  157  -0.0016136   0.0004289  -0.0004163   0.0022145   0.0002785   0.0017295
  158  -0.0008424   0.0005541  -0.0001627   0.0012887  -0.0009705   0.0006275
  159  -0.0007655   0.0001517  -0.0004308   0.0015394   0.0003196   0.0007728
           19          20          21          22          23          24
    1   0.0062353  -0.0295032  -0.0004124   0.0008569   0.0001938   0.0000576
    2  -0.0043526  -0.0233666   0.0002267   0.0017271   0.0013458   0.0006224
    3  -0.0006443  -0.0072391   0.0013671   0.0000122  -0.0008536   0.0000470
    4   0.0002055  -0.0006499   0.0003933   0.0006782   0.0000849   0.0003694
    5   0.0010057   0.0014954   0.0007007  -0.0006611  -0.0003632  -0.0007289
    6  -0.0002300  -0.0002634   0.0002408   0.0005017   0.0003125   0.0003086
    7  -0.1324717  -0.0439914  -0.0319531  -0.0139475  -0.0080718  -0.0030368
    8  -0.0356050  -0.1067167  -0.0129433   0.0054045   0.0032351   0.0011309
    9  -0.0236115  -0.0087090  -0.0816660  -0.0275507  -0.0171297  -0.0079136
   10  -0.0134350   0.0078496  -0.0237678  -0.0040580  -0.0028936  -0.0003646
   11  -0.0099498   0.0049892  -0.0145666  -0.0031785  -0.0009585  -0.0008676
   12  -0.0037949   0.0014948  -0.0030629  -0.0001158  -0.0004613   0.0006525
   13  -0.0365257   0.0085048   0.0382269   0.0031283   0.0020079   0.0009992
   14  -0.0074283   0.0051912   0.0093143   0.0003147  -0.0002166  -0.0001996
   15   0.0136099  -0.0011076  -0.0066977   0.0003110  -0.0003367   0.0021975
   16  -0.0019888   0.0010412   0.0011414   0.0001100   0.0000983   0.0002251
   17  -0.0017515   0.0015210   0.0014649   0.0001508   0.0000451   0.0001317
   18   0.0006448  -0.0006479  -0.0018897  -0.0001928   0.0000391   0.0000366
   19   0.4653984  -0.0381813   0.0297743  -0.0744164   0.0195228  -0.0789854
   20  -0.0381813   0.5679053  -0.0203604   0.0203390  -0.0620463   0.0532016
   21   0.0297743  -0.0203604   0.5432217  -0.0782749   0.0529970  -0.2620492
   22  -0.0744164   0.0203390  -0.0782749   0.0847272  -0.0199502   0.0844065
   23   0.0195228  -0.0620463   0.0529970  -0.0199502   0.0646999  -0.0568091
   24  -0.0789854   0.0532016  -0.2620492   0.0844065  -0.0568091   0.2876222
   25  -0.0591587   0.0562580  -0.0006519  -0.0025861   0.0106951  -0.0000319
   26   0.0553517  -0.2864643   0.0043492   0.0015695  -0.0077910   0.0003558
   27  -0.0014248   0.0048130  -0.0470725  -0.0061457   0.0292677   0.0000041
   28  -0.1252195   0.0123706   0.0431467   0.0077474  -0.0025399  -0.0044766
   29   0.0109958  -0.0856132  -0.0154031  -0.0056677   0.0004287   0.0053454
   30   0.0419367  -0.0146068  -0.1279126   0.0242703  -0.0056832  -0.0216790
   31   0.0067601  -0.0064868   0.0238324  -0.0034443   0.0006614   0.0031982
   32  -0.0023815   0.0013669  -0.0063365   0.0009904   0.0006265  -0.0010931
   33  -0.0054520   0.0057304  -0.0228335   0.0035579  -0.0011371  -0.0018648
   34  -0.0288134  -0.0128199   0.0014370   0.0010829   0.0003120  -0.0016728
   35   0.0019480   0.0042825   0.0042915  -0.0004181   0.0002151  -0.0003099
   36   0.0204369   0.0152381   0.0077732   0.0005303   0.0010572  -0.0014085
   37   0.0017503  -0.0008921  -0.0002966  -0.0000945   0.0000463   0.0000991
   38   0.0015983   0.0005558  -0.0000251   0.0000340   0.0000700  -0.0000509
   39  -0.0001509   0.0008420   0.0000820  -0.0001229   0.0000119   0.0000324
   40  -0.0038224  -0.0046733  -0.0033471   0.0002084  -0.0000800   0.0001051
   41  -0.0020334  -0.0020797  -0.0015875   0.0001418  -0.0000269   0.0000107
   42  -0.0007628  -0.0007828   0.0008630  -0.0003720  -0.0001383   0.0001913
   43   0.0019437  -0.0001447   0.0003122   0.0000222   0.0003548  -0.0011361
   44   0.0006535   0.0005566   0.0012243   0.0004064  -0.0001247  -0.0006417
   45   0.0015681  -0.0006004  -0.0019132  -0.0008985  -0.0005501   0.0020005
   46  -0.0074913   0.0276150   0.0030099   0.0011500  -0.0005591  -0.0009734
   47   0.0089867  -0.0126441  -0.0058013  -0.0009890   0.0007211   0.0011173
   48   0.0071293  -0.0254761  -0.0013797  -0.0001597  -0.0009037   0.0005299
   49   0.0007226   0.0012114  -0.0009197  -0.0000069  -0.0000582   0.0001656
   50   0.0001069  -0.0067872   0.0014824  -0.0002387   0.0000728   0.0000250
   51  -0.0000977  -0.0007251   0.0010779  -0.0002777   0.0001506   0.0004980
   52   0.0002031  -0.0002031  -0.0010346  -0.0000675   0.0001522   0.0004181
   53  -0.0009831   0.0018502   0.0013104   0.0001465   0.0001868  -0.0010854
   54   0.0003848  -0.0002375   0.0006425  -0.0003061  -0.0001708   0.0003285
   55   0.0011866  -0.0001323  -0.0003081  -0.0001037  -0.0000771   0.0001219
   56  -0.0010438   0.0015196  -0.0003747  -0.0000754  -0.0001528  -0.0002339
   57  -0.0003927  -0.0004460  -0.0002272   0.0000172  -0.0000492  -0.0000499
   58  -0.0003276  -0.0000156   0.0001088   0.0000854   0.0000280  -0.0000216
   59  -0.0001102   0.0006253   0.0003584   0.0000282  -0.0000306  -0.0000526
   60  -0.0000359   0.0003749   0.0000234  -0.0000418  -0.0000143  -0.0000030
   61  -0.0000992  -0.0000343   0.0000525  -0.0001562   0.0000319   0.0000804
   62   0.0001160  -0.0001168  -0.0000628   0.0000078  -0.0000324   0.0001728
   63   0.0001211  -0.0003436  -0.0000260   0.0000626   0.0001792   0.0001738
   64  -0.0005117   0.0033827   0.0001958  -0.0000585  -0.0000669   0.0000149
   65   0.0027804  -0.0041561   0.0000593  -0.0000592  -0.0000438  -0.0001591
   66  -0.0003688   0.0004728   0.0003108   0.0003496   0.0001625   0.0003040
   67   0.0007765  -0.0013832  -0.0001206  -0.0000241   0.0000217  -0.0000332
   68   0.0003607  -0.0005477   0.0000920  -0.0000205  -0.0000010  -0.0000387
   69   0.0003656  -0.0007641   0.0001200   0.0000021   0.0000244  -0.0000206
   70  -0.0005518   0.0007099   0.0001323  -0.0000156  -0.0000365  -0.0000304
   71   0.0003221  -0.0004530   0.0003973   0.0002085   0.0001780   0.0000853
   72   0.0002755   0.0000552  -0.0005659  -0.0002104  -0.0000553  -0.0000538
   73   0.0000952  -0.0001275  -0.0000769  -0.0000278  -0.0000038  -0.0000061
   74   0.0000473  -0.0000368  -0.0001638  -0.0000253  -0.0000102   0.0000017
   75  -0.0001630   0.0000828   0.0001962   0.0000410   0.0000060   0.0000088
   76   0.0000138   0.0003401  -0.0007342  -0.0002783  -0.0001358   0.0000205
   77  -0.0004144   0.0005031   0.0000362  -0.0000774  -0.0000994  -0.0000217
   78  -0.0000957  -0.0001243   0.0005185   0.0002093   0.0000553   0.0000818
   79   0.0000765  -0.0000681   0.0000397   0.0000087   0.0000196   0.0000058
   80  -0.0000762   0.0000824  -0.0000320  -0.0000248  -0.0000168  -0.0000145
   81  -0.0001483   0.0000502   0.0001865   0.0000418   0.0000024   0.0000048
   82   0.0000725  -0.0002645   0.0000326   0.0001085   0.0000735   0.0001111
   83  -0.0000066  -0.0003035   0.0001667   0.0001268   0.0000418   0.0001124
   84   0.0001129  -0.0002590   0.0001236   0.0001123   0.0000740   0.0000546
   85  -0.0000124   0.0000017   0.0000475  -0.0000058  -0.0000090  -0.0000159
   86  -0.0000111   0.0000179  -0.0000460  -0.0000302  -0.0000167  -0.0000119
   87  -0.0000430   0.0000844   0.0000002   0.0000138   0.0000073   0.0000130
   88  -0.0000004   0.0000178   0.0000243  -0.0000007   0.0000110   0.0000052
   89   0.0003920  -0.0006179  -0.0000083  -0.0000081   0.0000178  -0.0000108
   90  -0.0000809   0.0002134  -0.0000241   0.0000050   0.0000033   0.0000125
   91  -0.0000577   0.0000641   0.0000335   0.0000021   0.0000001  -0.0000011
   92  -0.0000111   0.0000138  -0.0000544  -0.0000049  -0.0000139   0.0000029
   93   0.0000218  -0.0000502   0.0000139   0.0000021  -0.0000049  -0.0000094
   94  -0.0005181  -0.0000058  -0.0002924  -0.0007133   0.0001342   0.0003554
   95  -0.0001340  -0.0003479  -0.0001223   0.0000014   0.0000745   0.0000582
   96   0.0002176   0.0000463   0.0003304   0.0001589  -0.0000593  -0.0000771
   97  -0.0000930   0.0001833  -0.0000670  -0.0000883  -0.0000224  -0.0000256
   98  -0.0000748   0.0000236   0.0000544  -0.0000042   0.0000068  -0.0000148
   99  -0.0000844   0.0000410   0.0001574   0.0000454   0.0000033   0.0000096
  100   0.0000325  -0.0000203  -0.0000567  -0.0000011  -0.0000110   0.0000058
  101  -0.0000102   0.0000327  -0.0000065  -0.0000112  -0.0000034  -0.0000015
  102   0.0000005   0.0000169  -0.0000144  -0.0000251   0.0000035  -0.0000107
  103   0.0000049   0.0000008  -0.0000068  -0.0000027  -0.0000009  -0.0000006
  104   0.0000052  -0.0000045  -0.0000030   0.0000015   0.0000004   0.0000009
  105  -0.0000021  -0.0000012   0.0000030   0.0000038  -0.0000010   0.0000016
  106   0.0001519  -0.0003890   0.0002367   0.0001650   0.0000709   0.0000348
  107   0.0000873   0.0001574  -0.0003806  -0.0001205  -0.0000662  -0.0000001
  108   0.0002950  -0.0001564  -0.0004920  -0.0001395  -0.0000116  -0.0000119
  109   0.0000660  -0.0000340  -0.0001349  -0.0000324  -0.0000078  -0.0000041
  110   0.0000134  -0.0000245  -0.0000000   0.0000031   0.0000074   0.0000001
  111  -0.0000904   0.0000293   0.0001667   0.0000423   0.0000066   0.0000074
  112   0.0000378  -0.0000076  -0.0000164   0.0000126  -0.0000046   0.0000118
  113   0.0000429  -0.0000348  -0.0000009   0.0000226   0.0000017   0.0000152
  114   0.0000169  -0.0000054   0.0000000  -0.0000124   0.0000070  -0.0000124
  115  -0.0000200   0.0000037   0.0000059  -0.0000095   0.0000046  -0.0000083
  116  -0.0000257   0.0000165   0.0000020  -0.0000155   0.0000007  -0.0000120
  117  -0.0000011  -0.0000018   0.0000041   0.0000127  -0.0000040   0.0000093
  118  -0.0000162   0.0000077   0.0000101  -0.0000030   0.0000009  -0.0000027
  119  -0.0000191   0.0000078   0.0000052  -0.0000036  -0.0000013  -0.0000038
  120  -0.0000232   0.0000083   0.0000050   0.0000055  -0.0000048   0.0000052
  121   0.0000009   0.0000016   0.0000014   0.0000011  -0.0000016   0.0000009
  122   0.0000041  -0.0000016  -0.0000013   0.0000005   0.0000006   0.0000011
  123   0.0000043  -0.0000004  -0.0000012  -0.0000002   0.0000004  -0.0000003
  124   0.0000203  -0.0000061  -0.0000056   0.0000096  -0.0000049   0.0000080
  125   0.0000119   0.0000110  -0.0000148  -0.0000008  -0.0000031   0.0000029
  126   0.0000016  -0.0000017   0.0000008  -0.0000011   0.0000027  -0.0000035
  127  -0.0000031  -0.0000017   0.0000030   0.0000012   0.0000001   0.0000003
  128  -0.0000016   0.0000008   0.0000021  -0.0000001  -0.0000002  -0.0000003
  129  -0.0000025   0.0000000   0.0000024   0.0000032  -0.0000017   0.0000021
  130  -0.0000384   0.0000043   0.0000159  -0.0000157   0.0000107  -0.0000145
  131   0.0000051  -0.0000180   0.0000058   0.0000062  -0.0000010   0.0000006
  132   0.0000003  -0.0000033   0.0000037   0.0000085  -0.0000049   0.0000056
  133   0.0000111   0.0000055  -0.0000055   0.0000027  -0.0000033   0.0000044
  134  -0.0000028   0.0000058   0.0000000  -0.0000012   0.0000006  -0.0000003
  135   0.0000031   0.0000007  -0.0000027  -0.0000028   0.0000021  -0.0000015
  136   0.0000186  -0.0000439   0.0000175   0.0000099   0.0000062   0.0000037
  137  -0.0000432   0.0000394   0.0000224  -0.0000096   0.0000049  -0.0000059
  138   0.0000183  -0.0000344   0.0000039  -0.0000122   0.0000129  -0.0000043
  139   0.0000082   0.0000088  -0.0000226  -0.0000073  -0.0000011  -0.0000014
  140  -0.0000034   0.0000019   0.0000093   0.0000025   0.0000011   0.0000011
  141  -0.0000069  -0.0000007   0.0000114   0.0000033  -0.0000009   0.0000009
  142  -0.0000347  -0.0000058   0.0000153  -0.0000166   0.0000126  -0.0000153
  143   0.0000284  -0.0000645   0.0000030   0.0000083   0.0000076  -0.0000026
  144  -0.0000236   0.0000210   0.0000141   0.0000068  -0.0000072   0.0000055
  145   0.0000047   0.0000108   0.0000047   0.0000096  -0.0000085   0.0000101
  146  -0.0000080   0.0000134   0.0000005  -0.0000020  -0.0000030   0.0000002
  147   0.0000062  -0.0000005  -0.0000052   0.0000006   0.0000007  -0.0000014
  148   0.0001455  -0.0000551  -0.0000844   0.0000342  -0.0000179   0.0000375
  149   0.0000523   0.0000953  -0.0001252   0.0000024  -0.0000382   0.0000241
  150   0.0000494   0.0000728  -0.0001363  -0.0000202  -0.0000262  -0.0000060
  151  -0.0000305  -0.0000312   0.0000746   0.0000219   0.0000067   0.0000074
  152  -0.0000053  -0.0000019  -0.0000005  -0.0000037  -0.0000010  -0.0000013
  153  -0.0000289  -0.0000123   0.0000584   0.0000148   0.0000053   0.0000032
  154  -0.0001605  -0.0000786   0.0001940  -0.0000289   0.0000697  -0.0000435
  155   0.0002430  -0.0005231  -0.0001447  -0.0000269   0.0000770  -0.0000395
  156  -0.0002278  -0.0000001   0.0004232   0.0001462  -0.0000056   0.0000446
  157  -0.0001173   0.0003186   0.0000687   0.0000266  -0.0000661   0.0000184
  158  -0.0000168   0.0000866  -0.0000089  -0.0000161  -0.0000057  -0.0000091
  159  -0.0000205   0.0000695   0.0000265  -0.0000162   0.0000297  -0.0000166
           25          26          27          28          29          30
    1  -0.0052182  -0.0040415  -0.0009092   0.0022258   0.0011857  -0.0000853
    2  -0.0016271   0.0001975   0.0001446   0.0001016   0.0008454   0.0009616
    3  -0.0005784  -0.0011104   0.0002473  -0.0003835   0.0005487  -0.0000323
    4  -0.0000113  -0.0000248   0.0000884  -0.0001300  -0.0001103   0.0001431
    5   0.0000150   0.0003562  -0.0004771  -0.0001170  -0.0001523  -0.0000834
    6   0.0001509   0.0000341   0.0001802   0.0002920  -0.0000049   0.0001299
    7   0.0039915   0.0048818   0.0004564  -0.0189874  -0.0045927   0.0031137
    8  -0.0296673  -0.0193109  -0.0080239   0.0055314   0.0062530   0.0059112
    9   0.0006328  -0.0002650  -0.0008707   0.0188518   0.0120370   0.0028654
   10   0.0014676  -0.0001822   0.0006543   0.0013371   0.0003138  -0.0013140
   11   0.0006739   0.0009939  -0.0001582   0.0007959   0.0002713  -0.0005014
   12   0.0000854  -0.0003777   0.0002574  -0.0002479   0.0000286  -0.0000516
   13   0.0023527   0.0003200   0.0003680  -0.0054302  -0.0067103  -0.0042974
   14   0.0008737   0.0033655   0.0005825  -0.0017675   0.0003744  -0.0013846
   15  -0.0011912   0.0004288  -0.0006026   0.0013249   0.0020267   0.0028712
   16  -0.0005553  -0.0008504   0.0001187  -0.0001142  -0.0006620   0.0004366
   17  -0.0001891  -0.0006159   0.0002440  -0.0006458  -0.0009625   0.0000895
   18   0.0000912   0.0001987   0.0003600   0.0004446   0.0003266   0.0003924
   19  -0.0591587   0.0553517  -0.0014248  -0.1252195   0.0109958   0.0419367
   20   0.0562580  -0.2864643   0.0048130   0.0123706  -0.0856132  -0.0146068
   21  -0.0006519   0.0043492  -0.0470725   0.0431467  -0.0154031  -0.1279126
   22  -0.0025861   0.0015695  -0.0061457   0.0077474  -0.0056677   0.0242703
   23   0.0106951  -0.0077910   0.0292677  -0.0025399   0.0004287  -0.0056832
   24  -0.0000319   0.0003558   0.0000041  -0.0044766   0.0053454  -0.0216790
   25   0.0673553  -0.0596509  -0.0010544  -0.0060478   0.0235479  -0.0015291
   26  -0.0596509   0.3125891  -0.0021305   0.0013761  -0.0056861   0.0001465
   27  -0.0010544  -0.0021305   0.0489232   0.0057037  -0.0228247  -0.0006652
   28  -0.0060478   0.0013761   0.0057037   0.4792954   0.0002755   0.0254654
   29   0.0235479  -0.0056861  -0.0228247   0.0002755   0.4783939  -0.0317539
   30  -0.0015291   0.0001465  -0.0006652   0.0254654  -0.0317539   0.5567012
   31   0.0008333  -0.0000007  -0.0008386  -0.0741129   0.0199588  -0.0711164
   32  -0.0005463   0.0003537  -0.0001049   0.0191700  -0.0635203   0.0576606
   33  -0.0000505  -0.0005511   0.0006711  -0.0719375   0.0583400  -0.2418541
   34   0.0010434  -0.0006886  -0.0009056  -0.1419641  -0.0446595  -0.0013194
   35   0.0020520   0.0002025  -0.0003230  -0.0419502  -0.1131077  -0.0036647
   36  -0.0003528   0.0000950   0.0008507  -0.0007894  -0.0059754  -0.0750553
   37  -0.0003959   0.0005307   0.0001983   0.0056072  -0.0281301   0.0001070
   38  -0.0010800   0.0006106   0.0005286   0.0037620  -0.0183538  -0.0014305
   39   0.0001424   0.0000646   0.0001138   0.0018258  -0.0041328   0.0008530
   40   0.0003252   0.0000141  -0.0002867  -0.0200001   0.0059478   0.0201649
   41  -0.0003032   0.0003571   0.0000738  -0.0145430   0.0027202   0.0126052
   42   0.0000252  -0.0000397  -0.0000764  -0.0020736  -0.0004839   0.0042922
   43  -0.0003209   0.0004000  -0.0001422  -0.0133369   0.0065171  -0.0349157
   44  -0.0005812   0.0002545  -0.0002245  -0.0036947   0.0068308  -0.0141281
   45  -0.0000452   0.0000461  -0.0000381  -0.0149860   0.0020141  -0.0193315
   46  -0.0036081   0.0007596   0.0032521  -0.0842788   0.0195469   0.0009283
   47  -0.0001590   0.0014380   0.0001399   0.0238970  -0.1656838   0.0014557
   48   0.0040758  -0.0014489  -0.0027431  -0.0006807  -0.0007576  -0.0804693
   49  -0.0001631   0.0000745   0.0004351  -0.0047845   0.0016348   0.0039933
   50   0.0017430  -0.0004663  -0.0013140   0.0222168  -0.0072101  -0.0248444
   51   0.0004228  -0.0000507   0.0001098  -0.0005849   0.0003809  -0.0008940
   52   0.0000881  -0.0001084   0.0002204  -0.0023425   0.0022184  -0.0047563
   53  -0.0004409   0.0002197  -0.0002608   0.0123986  -0.0121272   0.0307574
   54  -0.0000268   0.0000897   0.0001962   0.0010590   0.0017493  -0.0005073
   55  -0.0004748  -0.0000640   0.0001121   0.0057688  -0.0042383   0.0002043
   56  -0.0000413   0.0004361   0.0003170  -0.0321878  -0.0263730  -0.0078773
   57   0.0000585   0.0003997   0.0000613  -0.0009022  -0.0017053   0.0000664
   58   0.0001189   0.0000190  -0.0000463  -0.0055375  -0.0015638  -0.0013441
   59   0.0000016  -0.0000929   0.0000156  -0.0043826  -0.0002277  -0.0008193
   60  -0.0000358  -0.0000376  -0.0000121  -0.0011168  -0.0000243   0.0000840
   61   0.0001009   0.0000024  -0.0000442   0.0010095   0.0020086  -0.0001452
   62   0.0000249  -0.0000140   0.0000135  -0.0000320   0.0015683  -0.0011779
   63  -0.0000501  -0.0001145  -0.0000518   0.0004694   0.0008593  -0.0000578
   64   0.0008544   0.0009602   0.0001225  -0.0003282   0.0004205   0.0003855
   65  -0.0013190  -0.0006622  -0.0002655   0.0002896  -0.0004203  -0.0002237
   66   0.0001615   0.0001081   0.0004277  -0.0000629  -0.0003857   0.0002057
   67  -0.0004716  -0.0003816  -0.0000899   0.0002560  -0.0000282  -0.0001605
   68  -0.0001941  -0.0001181  -0.0000730  -0.0000834  -0.0000855  -0.0001078
   69  -0.0002428  -0.0001975  -0.0000636   0.0000867  -0.0000020  -0.0001082
   70   0.0002867   0.0003040   0.0000084   0.0000464   0.0000031   0.0000931
   71  -0.0001085  -0.0002718  -0.0000370  -0.0001519   0.0004640   0.0000095
   72  -0.0000438   0.0000055   0.0000188   0.0001484   0.0000778   0.0000460
   73  -0.0000092  -0.0000364  -0.0000135  -0.0000080   0.0000579   0.0000555
   74   0.0000131   0.0000078  -0.0000025   0.0000668   0.0000373   0.0000701
   75   0.0000341   0.0000377  -0.0000083  -0.0000314  -0.0000377  -0.0000487
   76  -0.0000883  -0.0002893   0.0000080  -0.0000968  -0.0000603  -0.0002740
   77   0.0001997   0.0003665   0.0000288   0.0001592  -0.0002267   0.0000220
   78   0.0000122   0.0000413  -0.0000410  -0.0000663  -0.0000017  -0.0000344
   79  -0.0000312  -0.0000767  -0.0000098   0.0000006   0.0000699  -0.0000589
   80   0.0000187   0.0000323   0.0000078   0.0000204  -0.0000550  -0.0000305
   81   0.0000262   0.0000270  -0.0000013  -0.0000315  -0.0000737  -0.0000430
   82  -0.0000762  -0.0001133   0.0000780   0.0001776  -0.0000278  -0.0000495
   83  -0.0000582  -0.0001092   0.0000560   0.0000068   0.0000095  -0.0000602
   84  -0.0000823  -0.0000851   0.0000183   0.0000518  -0.0000279  -0.0000917
   85   0.0000081   0.0000137  -0.0000150  -0.0001145  -0.0000153  -0.0000324
   86   0.0000113   0.0000075   0.0000051   0.0000171   0.0000095   0.0000146
   87   0.0000186   0.0000332   0.0000052   0.0000840  -0.0000081   0.0000238
   88   0.0000101  -0.0000159  -0.0000033  -0.0000895  -0.0000079  -0.0000397
   89  -0.0002176  -0.0001794  -0.0000423   0.0000917   0.0000137  -0.0000976
   90   0.0000581   0.0000416   0.0000121   0.0000107   0.0000257   0.0000399
   91   0.0000327   0.0000178  -0.0000009  -0.0001220  -0.0000388  -0.0000235
   92  -0.0000089   0.0000462   0.0000196   0.0002938  -0.0000087   0.0000432
   93  -0.0000137  -0.0000052  -0.0000083  -0.0000541   0.0000095  -0.0000229
   94   0.0002674  -0.0002366   0.0001202  -0.0004930   0.0017944   0.0001691
   95   0.0000715  -0.0000505  -0.0000137  -0.0008067   0.0014411  -0.0013027
   96   0.0000130  -0.0000017  -0.0001609  -0.0004413  -0.0001082   0.0004199
   97  -0.0000011  -0.0000903   0.0000156  -0.0001002  -0.0001039  -0.0002182
   98   0.0000516   0.0000939   0.0000118   0.0000097  -0.0000542  -0.0000368
   99   0.0000090   0.0000115  -0.0000096  -0.0000283  -0.0000326  -0.0000527
  100   0.0000007   0.0000374  -0.0000039   0.0000494   0.0000281   0.0000678
  101  -0.0000097  -0.0000367   0.0000007  -0.0000242  -0.0000129  -0.0000374
  102   0.0000031  -0.0000129   0.0000080  -0.0000172  -0.0000132  -0.0000249
  103  -0.0000017  -0.0000031   0.0000003  -0.0000003   0.0000005  -0.0000014
  104  -0.0000010   0.0000002  -0.0000002   0.0000033   0.0000039   0.0000057
  105  -0.0000001   0.0000027  -0.0000019   0.0000021   0.0000010  -0.0000011
  106   0.0000473   0.0002348  -0.0000186   0.0001721   0.0001624   0.0003310
  107  -0.0000919  -0.0002131  -0.0000060  -0.0000329   0.0000421  -0.0000376
  108  -0.0000617  -0.0001081   0.0000250   0.0000463   0.0001196   0.0000692
  109  -0.0000165  -0.0000247   0.0000029   0.0000196   0.0000273   0.0000252
  110  -0.0000020  -0.0000024   0.0000051   0.0000004   0.0000084   0.0000138
  111   0.0000172   0.0000272  -0.0000087  -0.0000222  -0.0000355  -0.0000389
  112  -0.0000159  -0.0000148  -0.0000065   0.0000225   0.0000368   0.0000666
  113  -0.0000167  -0.0000184  -0.0000078   0.0000171   0.0000440   0.0000614
  114   0.0000041   0.0000062   0.0000090   0.0000060  -0.0000036   0.0000488
  115   0.0000087   0.0000044   0.0000057  -0.0000151  -0.0000225  -0.0000360
  116   0.0000127   0.0000182   0.0000065  -0.0000081  -0.0000277  -0.0000294
  117  -0.0000053  -0.0000054  -0.0000066   0.0000016   0.0000096  -0.0000098
  118   0.0000035  -0.0000031   0.0000010  -0.0000152  -0.0000142  -0.0000374
  119   0.0000081   0.0000158   0.0000014  -0.0000015  -0.0000157  -0.0000237
  120   0.0000020   0.0000018  -0.0000045  -0.0000090  -0.0000087  -0.0000497
  121   0.0000009   0.0000073  -0.0000008   0.0000072   0.0000019   0.0000084
  122  -0.0000024  -0.0000073  -0.0000004  -0.0000026   0.0000039   0.0000015
  123  -0.0000010  -0.0000014   0.0000001   0.0000023   0.0000029   0.0000115
  124  -0.0000096  -0.0000014  -0.0000064   0.0000135   0.0000222   0.0000330
  125  -0.0000221  -0.0000414  -0.0000013  -0.0000116   0.0000053   0.0000088
  126   0.0000009   0.0000007   0.0000028   0.0000026  -0.0000053   0.0000146
  127   0.0000018   0.0000023  -0.0000009  -0.0000009  -0.0000002  -0.0000062
  128   0.0000016   0.0000023  -0.0000005   0.0000011   0.0000009  -0.0000011
  129  -0.0000006  -0.0000002  -0.0000026  -0.0000006   0.0000023  -0.0000056
  130   0.0000269   0.0000216   0.0000114  -0.0000205  -0.0000372  -0.0000627
  131   0.0000076   0.0000354  -0.0000023   0.0000217   0.0000076   0.0000230
  132  -0.0000037   0.0000016  -0.0000074   0.0000047   0.0000085  -0.0000019
  133  -0.0000091  -0.0000149  -0.0000027   0.0000021   0.0000096   0.0000142
  134   0.0000010  -0.0000058   0.0000013  -0.0000044  -0.0000032  -0.0000063
  135  -0.0000005  -0.0000032   0.0000034  -0.0000005  -0.0000012   0.0000071
  136   0.0000124   0.0000390   0.0000001   0.0000250   0.0000156   0.0000216
  137   0.0000330   0.0000004   0.0000060  -0.0000281  -0.0000288  -0.0000772
  138   0.0000078   0.0000185   0.0000144   0.0000027   0.0000041   0.0000057
  139  -0.0000050  -0.0000105   0.0000035  -0.0000002   0.0000024   0.0000126
  140   0.0000002  -0.0000010   0.0000010  -0.0000011  -0.0000040  -0.0000016
  141   0.0000025   0.0000045  -0.0000029  -0.0000012  -0.0000021  -0.0000099
  142   0.0000279   0.0000382   0.0000169  -0.0000111  -0.0000357  -0.0000515
  143   0.0000080   0.0000723   0.0000032   0.0000477   0.0000215   0.0000760
  144   0.0000009  -0.0000168  -0.0000110  -0.0000154  -0.0000068  -0.0000439
  145  -0.0000118  -0.0000239  -0.0000139  -0.0000020   0.0000142   0.0000026
  146   0.0000023  -0.0000103  -0.0000019  -0.0000094  -0.0000061  -0.0000228
  147  -0.0000028   0.0000002   0.0000017   0.0000053   0.0000022   0.0000221
  148  -0.0001308  -0.0002189  -0.0000370  -0.0000402   0.0001041   0.0000970
  149  -0.0001333  -0.0002119  -0.0000201  -0.0000339   0.0000422   0.0001059
  150  -0.0000609  -0.0000886  -0.0000033   0.0000107   0.0000093   0.0001155
  151   0.0000145   0.0000275  -0.0000146  -0.0000082   0.0000022  -0.0000436
  152   0.0000090   0.0000115  -0.0000049   0.0000020  -0.0000003  -0.0000158
  153   0.0000163   0.0000266  -0.0000064  -0.0000078  -0.0000078  -0.0000401
  154   0.0002076   0.0003128   0.0000625   0.0000318  -0.0001179  -0.0002032
  155   0.0001192   0.0003119   0.0000130   0.0001329   0.0001631   0.0000511
  156   0.0000420   0.0000566  -0.0001051  -0.0000727  -0.0000421  -0.0001962
  157  -0.0000703  -0.0001540  -0.0000288  -0.0000648  -0.0000801  -0.0000234
  158   0.0000180  -0.0000155   0.0000136  -0.0000171  -0.0000386  -0.0000276
  159   0.0000029  -0.0000086   0.0000647  -0.0000071  -0.0000592   0.0000483
           31          32          33          34          35          36
    1  -0.0001461  -0.0001905   0.0002003  -0.0003014   0.0002359   0.0000688
    2  -0.0000635  -0.0001491   0.0000505  -0.0000276  -0.0002694  -0.0003397
    3   0.0001331  -0.0000321   0.0001473   0.0002172  -0.0003800   0.0003704
    4  -0.0001041   0.0001135  -0.0001048   0.0000330  -0.0000451   0.0000109
    5   0.0001073   0.0000298  -0.0001797   0.0000141   0.0000221   0.0001401
    6  -0.0001053  -0.0001871   0.0000663  -0.0000691   0.0000631  -0.0001414
    7   0.0017111   0.0003442  -0.0017101  -0.0003485   0.0007252  -0.0002938
    8  -0.0001502   0.0002210  -0.0002044   0.0014236  -0.0012837  -0.0021044
    9   0.0006276   0.0004778  -0.0001800   0.0025390  -0.0014220  -0.0048205
   10  -0.0002360  -0.0000404   0.0007899  -0.0000822  -0.0002154  -0.0001697
   11   0.0000550   0.0000198   0.0003029   0.0000924  -0.0000613  -0.0001904
   12  -0.0003213   0.0000340   0.0005810  -0.0003090  -0.0000595   0.0002144
   13  -0.0000477  -0.0001101   0.0004068  -0.0003877   0.0017196   0.0034149
   14   0.0002012  -0.0001139  -0.0001872  -0.0002206   0.0004143   0.0002829
   15  -0.0005287  -0.0000151   0.0006187  -0.0000095  -0.0008020  -0.0013246
   16  -0.0000506   0.0000106   0.0000047  -0.0002410  -0.0001487  -0.0000213
   17  -0.0000206   0.0000263   0.0000401  -0.0000243   0.0002590   0.0003066
   18  -0.0000088   0.0000229  -0.0000994   0.0000577  -0.0000645  -0.0002042
   19   0.0067601  -0.0023815  -0.0054520  -0.0288134   0.0019480   0.0204369
   20  -0.0064868   0.0013669   0.0057304  -0.0128199   0.0042825   0.0152381
   21   0.0238324  -0.0063365  -0.0228335   0.0014370   0.0042915   0.0077732
   22  -0.0034443   0.0009904   0.0035579   0.0010829  -0.0004181   0.0005303
   23   0.0006614   0.0006265  -0.0011371   0.0003120   0.0002151   0.0010572
   24   0.0031982  -0.0010931  -0.0018648  -0.0016728  -0.0003099  -0.0014085
   25   0.0008333  -0.0005463  -0.0000505   0.0010434   0.0020520  -0.0003528
   26  -0.0000007   0.0003537  -0.0005511  -0.0006886   0.0002025   0.0000950
   27  -0.0008386  -0.0001049   0.0006711  -0.0009056  -0.0003230   0.0008507
   28  -0.0741129   0.0191700  -0.0719375  -0.1419641  -0.0419502  -0.0007894
   29   0.0199588  -0.0635203   0.0583400  -0.0446595  -0.1131077  -0.0059754
   30  -0.0711164   0.0576606  -0.2418541  -0.0013194  -0.0036647  -0.0750553
   31   0.0829076  -0.0229312   0.0772268  -0.0086235   0.0089711  -0.0253511
   32  -0.0229312   0.0743004  -0.0631056  -0.0047140   0.0044462  -0.0153139
   33   0.0772268  -0.0631056   0.2678713  -0.0011732   0.0029846  -0.0080107
   34  -0.0086235  -0.0047140  -0.0011732   0.4898709  -0.0563916  -0.0630722
   35   0.0089711   0.0044462   0.0029846  -0.0563916   0.5900588   0.0142909
   36  -0.0253511  -0.0153139  -0.0080107  -0.0630722   0.0142909   0.4843107
   37   0.0010926   0.0008555   0.0000772  -0.0616441   0.0543125   0.0036851
   38  -0.0002803   0.0003542  -0.0005985   0.0567953  -0.2946375  -0.0010524
   39   0.0001634  -0.0000487   0.0001578   0.0071508  -0.0118009  -0.0475655
   40   0.0004815   0.0004745  -0.0004904  -0.1634120   0.0328183   0.1177118
   41   0.0008454   0.0005888  -0.0001249   0.0319608  -0.0634141  -0.0328965
   42   0.0008728   0.0003454   0.0007781   0.1157769  -0.0293368  -0.1631709
   43  -0.0058634  -0.0042617  -0.0018702  -0.0859152   0.0098112  -0.0566977
   44  -0.0038268  -0.0009700  -0.0011460   0.0255326  -0.0924422   0.0314396
   45  -0.0025664  -0.0021171   0.0009251  -0.0416003  -0.0074636  -0.1850019
   46  -0.0028608   0.0118765  -0.0001989   0.0072536  -0.0308985   0.0009495
   47   0.0029004  -0.0137833  -0.0000510  -0.0048266  -0.0238817  -0.0033855
   48  -0.0061677   0.0305302   0.0000410   0.0016862  -0.0070122   0.0003885
   49  -0.0000526   0.0000543  -0.0002062   0.0005356  -0.0007911  -0.0006377
   50  -0.0001215   0.0012296   0.0005631   0.0016475   0.0018085  -0.0010060
   51  -0.0001881  -0.0004397   0.0007661   0.0007929   0.0004630  -0.0000454
   52   0.0002430   0.0010282  -0.0002061  -0.0004205  -0.0005244  -0.0000650
   53   0.0011650  -0.0064347  -0.0005222   0.0011670   0.0005654   0.0018328
   54   0.0000622  -0.0001602   0.0012020  -0.0016374   0.0001893  -0.0014516
   55   0.0003771   0.0011901  -0.0000241  -0.0009195   0.0029344  -0.0003239
   56  -0.0009393   0.0017116  -0.0005301   0.0037528  -0.0063404   0.0006196
   57   0.0005921   0.0012622   0.0002246  -0.0003341   0.0012530  -0.0010373
   58  -0.0000748   0.0001731   0.0002058   0.0010589  -0.0017836   0.0002053
   59  -0.0000023   0.0003964  -0.0000033   0.0011635  -0.0009190   0.0002191
   60   0.0001155  -0.0004201   0.0003198   0.0001174  -0.0004688   0.0004431
   61   0.0007811  -0.0006194   0.0005472  -0.0003380   0.0002106  -0.0001255
   62   0.0002612  -0.0001492   0.0003742  -0.0002462   0.0002787  -0.0001168
   63   0.0002241  -0.0008675   0.0003462  -0.0001556  -0.0003009   0.0001349
   64   0.0000394  -0.0000565  -0.0000442  -0.0000292  -0.0001327  -0.0001199
   65  -0.0000318   0.0000238   0.0000388  -0.0000985   0.0000575   0.0000251
   66  -0.0000226   0.0000619  -0.0000817  -0.0001306   0.0000688  -0.0001166
   67  -0.0000002   0.0000039   0.0000416   0.0000498   0.0000735   0.0000676
   68  -0.0000032   0.0000143   0.0000085   0.0000547  -0.0000313   0.0000194
   69  -0.0000067  -0.0000095   0.0000144   0.0000312   0.0000074   0.0000660
   70  -0.0000034  -0.0000108  -0.0000446  -0.0001153  -0.0000503  -0.0000269
   71   0.0000167  -0.0000401   0.0000613   0.0001698  -0.0000850  -0.0000153
   72   0.0000078  -0.0000032  -0.0000413   0.0000080  -0.0000312   0.0000184
   73   0.0000025   0.0000055  -0.0000144  -0.0000012  -0.0000357  -0.0000347
   74  -0.0000014   0.0000002  -0.0000118  -0.0000360  -0.0000305  -0.0000584
   75  -0.0000038  -0.0000062   0.0000160  -0.0000116   0.0000221   0.0000136
   76   0.0000346   0.0000146   0.0000785   0.0003495   0.0001744   0.0001812
   77  -0.0000137   0.0000112  -0.0000540  -0.0001520   0.0000143   0.0000232
   78  -0.0000192  -0.0000188   0.0000563  -0.0000727  -0.0000050  -0.0000431
   79   0.0000052  -0.0000082   0.0000185   0.0000834   0.0000059   0.0000463
   80   0.0000006   0.0000044  -0.0000031   0.0000066   0.0000273   0.0000228
   81  -0.0000022   0.0000015   0.0000055  -0.0000009   0.0000278   0.0000254
   82  -0.0000154  -0.0000381   0.0000286  -0.0000415   0.0000443  -0.0000134
   83  -0.0000168  -0.0000227   0.0000279   0.0000080  -0.0000015   0.0000140
   84  -0.0000196  -0.0000281   0.0000372  -0.0000239   0.0000240   0.0000116
   85  -0.0000035   0.0000137  -0.0000063   0.0000304  -0.0000371   0.0000230
   86   0.0000057   0.0000022  -0.0000082  -0.0000061   0.0000009  -0.0000054
   87  -0.0000013  -0.0000144   0.0000079  -0.0000619   0.0000247  -0.0000417
   88   0.0000079  -0.0000051   0.0000084   0.0000771  -0.0000175   0.0000116
   89  -0.0000002  -0.0000015   0.0000226   0.0000555   0.0000345   0.0000499
   90  -0.0000011  -0.0000041  -0.0000001  -0.0000071   0.0000126  -0.0000124
   91  -0.0000021   0.0000134  -0.0000074   0.0000216  -0.0000482  -0.0000096
   92  -0.0000083  -0.0000034  -0.0000075  -0.0001417   0.0000775  -0.0000228
   93  -0.0000034   0.0000151  -0.0000032   0.0000202  -0.0000154   0.0000268
   94   0.0003754  -0.0004110   0.0003397  -0.0077613   0.0174794   0.0008172
   95  -0.0002707  -0.0005419  -0.0000956   0.0007956  -0.0062526  -0.0031794
   96   0.0002215  -0.0000864   0.0000670  -0.0173662   0.0396689  -0.0052981
   97   0.0000250   0.0000087   0.0000279   0.0002958   0.0001375   0.0001958
   98   0.0000010  -0.0000015  -0.0000126   0.0000457   0.0000109   0.0000495
   99  -0.0000026  -0.0000055   0.0000218  -0.0000115   0.0000167   0.0000011
  100  -0.0000073  -0.0000026  -0.0000089  -0.0001061  -0.0000480  -0.0000690
  101   0.0000047   0.0000015   0.0000093   0.0000464   0.0000272   0.0000275
  102   0.0000047   0.0000025  -0.0000065   0.0000634   0.0000153   0.0000504
  103   0.0000001   0.0000002   0.0000002   0.0000031   0.0000010   0.0000007
  104  -0.0000004  -0.0000005  -0.0000004  -0.0000079  -0.0000030  -0.0000066
  105  -0.0000007  -0.0000008   0.0000025  -0.0000071  -0.0000015  -0.0000068
  106  -0.0000402  -0.0000212  -0.0000616  -0.0004262  -0.0002388  -0.0002824
  107   0.0000125   0.0000140   0.0000334   0.0000538   0.0000546  -0.0000005
  108   0.0000153   0.0000070  -0.0000297   0.0000902  -0.0000293   0.0000089
  109   0.0000036   0.0000024  -0.0000055   0.0000143  -0.0000050  -0.0000102
  110   0.0000013  -0.0000015  -0.0000045   0.0000034  -0.0000057  -0.0000010
  111  -0.0000035  -0.0000040   0.0000131  -0.0000153   0.0000106   0.0000075
  112  -0.0000062  -0.0000014   0.0000003  -0.0001204  -0.0000316  -0.0000755
  113  -0.0000061  -0.0000036   0.0000046  -0.0001098  -0.0000296  -0.0000780
  114  -0.0000053   0.0000078  -0.0000301   0.0000066  -0.0000166   0.0000406
  115   0.0000037   0.0000021  -0.0000031   0.0000803   0.0000201   0.0000536
  116   0.0000028   0.0000032  -0.0000086   0.0000703   0.0000134   0.0000556
  117   0.0000010  -0.0000044   0.0000155  -0.0000293   0.0000018  -0.0000381
  118   0.0000044   0.0000003   0.0000050   0.0000548   0.0000193   0.0000278
  119   0.0000016  -0.0000010   0.0000013   0.0000296   0.0000078   0.0000173
  120   0.0000047  -0.0000051   0.0000202   0.0000242   0.0000194  -0.0000090
  121  -0.0000014  -0.0000008  -0.0000007  -0.0000220  -0.0000070  -0.0000116
  122   0.0000002   0.0000000   0.0000010  -0.0000026   0.0000010  -0.0000020
  123  -0.0000012   0.0000008  -0.0000032  -0.0000100  -0.0000043  -0.0000011
  124  -0.0000041  -0.0000017   0.0000024  -0.0000741  -0.0000251  -0.0000478
  125  -0.0000002   0.0000017   0.0000015   0.0000053   0.0000017   0.0000018
  126  -0.0000008   0.0000034  -0.0000085   0.0000089   0.0000020   0.0000108
  127  -0.0000001  -0.0000004   0.0000020   0.0000015   0.0000013   0.0000010
  128   0.0000004   0.0000002   0.0000001  -0.0000005  -0.0000004   0.0000001
  129  -0.0000000  -0.0000011   0.0000046  -0.0000067   0.0000002  -0.0000074
  130   0.0000083   0.0000024  -0.0000041   0.0001243   0.0000409   0.0000809
  131  -0.0000037  -0.0000023  -0.0000053  -0.0000426  -0.0000262  -0.0000263
  132  -0.0000002  -0.0000018   0.0000088  -0.0000269  -0.0000060  -0.0000274
  133  -0.0000018   0.0000000   0.0000029  -0.0000340  -0.0000058  -0.0000212
  134   0.0000009   0.0000008   0.0000011   0.0000093   0.0000091   0.0000061
  135  -0.0000006   0.0000005  -0.0000044   0.0000023  -0.0000010   0.0000073
  136  -0.0000054  -0.0000035  -0.0000028  -0.0000480  -0.0000247  -0.0000284
  137   0.0000097   0.0000037   0.0000152   0.0000693   0.0000676   0.0000433
  138  -0.0000028  -0.0000041  -0.0000115   0.0000110  -0.0000192   0.0000216
  139   0.0000011   0.0000007  -0.0000041  -0.0000019  -0.0000008  -0.0000018
  140  -0.0000009  -0.0000007   0.0000010  -0.0000008   0.0000014   0.0000013
  141   0.0000001  -0.0000009   0.0000043   0.0000014   0.0000031  -0.0000012
  142   0.0000070  -0.0000007  -0.0000103   0.0001102   0.0000242   0.0000741
  143  -0.0000107  -0.0000058  -0.0000277  -0.0000670  -0.0000796  -0.0000317
  144   0.0000036   0.0000014   0.0000210   0.0000137   0.0000316  -0.0000037
  145  -0.0000026   0.0000008   0.0000148  -0.0000488  -0.0000013  -0.0000333
  146   0.0000030   0.0000019   0.0000080   0.0000174   0.0000229   0.0000053
  147  -0.0000024   0.0000007  -0.0000074  -0.0000106  -0.0000094  -0.0000020
  148  -0.0000049   0.0000080   0.0000252  -0.0001006  -0.0000282  -0.0000995
  149  -0.0000049   0.0000099   0.0000092  -0.0000909  -0.0000261  -0.0000765
  150   0.0000006   0.0000151  -0.0000282  -0.0000343  -0.0000059  -0.0000268
  151  -0.0000052  -0.0000044   0.0000165  -0.0000023  -0.0000004   0.0000049
  152   0.0000005   0.0000008   0.0000044   0.0000079   0.0000063   0.0000053
  153  -0.0000006  -0.0000034   0.0000117   0.0000094   0.0000074   0.0000089
  154   0.0000167  -0.0000108  -0.0000267   0.0002350   0.0000760   0.0001994
  155   0.0000005  -0.0000249  -0.0000554   0.0000352  -0.0001196  -0.0000327
  156  -0.0000184  -0.0000074   0.0000973  -0.0000223   0.0000458   0.0000107
  157  -0.0000021   0.0000145   0.0000395  -0.0000652   0.0000668  -0.0000137
  158   0.0000072   0.0000068   0.0000013   0.0000314   0.0000602   0.0000283
  159   0.0000040  -0.0000004  -0.0000432   0.0000416   0.0000077   0.0000572
           37          38          39          40          41          42
    1   0.0003488   0.0002556  -0.0000657  -0.0000683   0.0001300  -0.0000310
    2  -0.0000093   0.0000010  -0.0000384   0.0002601   0.0001580  -0.0000425
    3  -0.0001266  -0.0001103  -0.0000904   0.0000404   0.0000694  -0.0000862
    4  -0.0000106  -0.0000086  -0.0000015   0.0000105  -0.0000034  -0.0000055
    5  -0.0000031   0.0000077  -0.0000016  -0.0000235  -0.0000139  -0.0000156
    6   0.0000186   0.0000056   0.0000100   0.0000087   0.0000123   0.0000242
    7  -0.0001208  -0.0002536   0.0000329   0.0007392  -0.0002329  -0.0002372
    8   0.0000333   0.0001965  -0.0001624   0.0010793   0.0007017  -0.0001633
    9  -0.0001878  -0.0001419  -0.0000411   0.0014460   0.0006099   0.0001932
   10   0.0000126  -0.0000076  -0.0000108  -0.0000583   0.0000067   0.0000274
   11  -0.0000051  -0.0000159  -0.0000006  -0.0000034   0.0000008   0.0000179
   12   0.0000229   0.0000037  -0.0000105  -0.0001078  -0.0000193   0.0000046
   13   0.0001373  -0.0000816  -0.0000266  -0.0013996  -0.0005140  -0.0000567
   14   0.0001084   0.0001182   0.0000080  -0.0002093  -0.0001317   0.0000554
   15  -0.0000419   0.0000461   0.0000001   0.0004890   0.0001890   0.0000491
   16  -0.0000556  -0.0000129   0.0000347   0.0001261  -0.0000079  -0.0000529
   17   0.0000042  -0.0000412   0.0000070  -0.0001658  -0.0000569   0.0000020
   18  -0.0000026   0.0000160   0.0000159   0.0000976   0.0000261  -0.0000072
   19   0.0017503   0.0015983  -0.0001509  -0.0038224  -0.0020334  -0.0007628
   20  -0.0008921   0.0005558   0.0008420  -0.0046733  -0.0020797  -0.0007828
   21  -0.0002966  -0.0000251   0.0000820  -0.0033471  -0.0015875   0.0008630
   22  -0.0000945   0.0000340  -0.0001229   0.0002084   0.0001418  -0.0003720
   23   0.0000463   0.0000700   0.0000119  -0.0000800  -0.0000269  -0.0001383
   24   0.0000991  -0.0000509   0.0000324   0.0001051   0.0000107   0.0001913
   25  -0.0003959  -0.0010800   0.0001424   0.0003252  -0.0003032   0.0000252
   26   0.0005307   0.0006106   0.0000646   0.0000141   0.0003571  -0.0000397
   27   0.0001983   0.0005286   0.0001138  -0.0002867   0.0000738  -0.0000764
   28   0.0056072   0.0037620   0.0018258  -0.0200001  -0.0145430  -0.0020736
   29  -0.0281301  -0.0183538  -0.0041328   0.0059478   0.0027202  -0.0004839
   30   0.0001070  -0.0014305   0.0008530   0.0201649   0.0126052   0.0042922
   31   0.0010926  -0.0002803   0.0001634   0.0004815   0.0008454   0.0008728
   32   0.0008555   0.0003542  -0.0000487   0.0004745   0.0005888   0.0003454
   33   0.0000772  -0.0005985   0.0001578  -0.0004904  -0.0001249   0.0007781
   34  -0.0616441   0.0567953   0.0071508  -0.1634120   0.0319608   0.1157769
   35   0.0543125  -0.2946375  -0.0118009   0.0328183  -0.0634141  -0.0293368
   36   0.0036851  -0.0010524  -0.0475655   0.1177118  -0.0328965  -0.1631709
   37   0.0693084  -0.0626733   0.0064488  -0.0043141   0.0212747   0.0012059
   38  -0.0626733   0.3186043  -0.0019397   0.0012003  -0.0042941  -0.0012792
   39   0.0064488  -0.0019397   0.0597568   0.0048550  -0.0217242   0.0015420
   40  -0.0043141   0.0012003   0.0048550   0.1750269  -0.0323179  -0.1223270
   41   0.0212747  -0.0042941  -0.0217242  -0.0323179   0.0589236   0.0336094
   42   0.0012059  -0.0012792   0.0015420  -0.1223270   0.0336094   0.1949295
   43  -0.0068514   0.0052114  -0.0161057   0.0128381  -0.0035070   0.0080119
   44   0.0174981  -0.0048065   0.0370312  -0.0033284   0.0043677  -0.0010033
   45  -0.0073319   0.0058777  -0.0096579  -0.0184882   0.0079173  -0.0407949
   46  -0.0050387  -0.0041934  -0.0014593   0.0010469  -0.0002979  -0.0002375
   47  -0.0012351   0.0004754  -0.0006425   0.0014458   0.0015224   0.0000046
   48  -0.0006346  -0.0012023   0.0003315   0.0004407   0.0012480  -0.0003141
   49   0.0000993   0.0000601  -0.0001461   0.0006226   0.0005317  -0.0000673
   50  -0.0000192   0.0002605   0.0004545  -0.0010559  -0.0002175   0.0005574
   51  -0.0002444  -0.0000059   0.0001509  -0.0006096  -0.0004522   0.0003023
   52   0.0000678   0.0001233  -0.0000424   0.0000330   0.0000831  -0.0000246
   53  -0.0000033   0.0002485  -0.0001962  -0.0001086  -0.0000137  -0.0002145
   54   0.0002005   0.0001277   0.0001482  -0.0000264   0.0000335   0.0001049
   55   0.0006513   0.0008152   0.0002097   0.0000227  -0.0000018  -0.0001484
   56  -0.0016350  -0.0010416  -0.0002701  -0.0001158   0.0001232   0.0001681
   57   0.0000408   0.0002131   0.0003721  -0.0003357  -0.0001827   0.0002759
   58  -0.0004907  -0.0004136  -0.0001193   0.0000257   0.0000504   0.0000395
   59  -0.0003137  -0.0002563  -0.0000756  -0.0000739   0.0000139   0.0000454
   60  -0.0001090  -0.0000529  -0.0000626  -0.0000249  -0.0000013  -0.0000064
   61   0.0000164  -0.0000201   0.0000037  -0.0000123   0.0000075   0.0000368
   62   0.0000404   0.0000250   0.0000214   0.0000332   0.0000059   0.0000023
   63  -0.0000252  -0.0000448  -0.0000464   0.0000132   0.0000295  -0.0000026
   64  -0.0000559  -0.0000955  -0.0000174   0.0001708   0.0000257  -0.0000352
   65   0.0000628   0.0001174   0.0000341  -0.0001150  -0.0000130   0.0000246
   66   0.0000086   0.0000656   0.0000496  -0.0000026  -0.0000399   0.0000147
   67   0.0000253   0.0000343  -0.0000058  -0.0000726  -0.0000022   0.0000122
   68  -0.0000149  -0.0000017  -0.0000010  -0.0000172   0.0000006   0.0000039
   69   0.0000077   0.0000076  -0.0000083  -0.0000279   0.0000012  -0.0000014
   70   0.0000054   0.0000367   0.0000130   0.0000464  -0.0000023  -0.0000148
   71  -0.0000600  -0.0001299  -0.0000453   0.0000733   0.0000445  -0.0000118
   72   0.0000035   0.0000140   0.0000039   0.0000263   0.0000034  -0.0000170
   73  -0.0000118  -0.0000067   0.0000006   0.0000291   0.0000054  -0.0000059
   74  -0.0000036   0.0000056   0.0000060   0.0000300   0.0000061  -0.0000021
   75   0.0000053   0.0000026  -0.0000004  -0.0000190  -0.0000028   0.0000055
   76  -0.0000007  -0.0000909  -0.0000434  -0.0001437   0.0000092   0.0000341
   77   0.0000443   0.0001095   0.0000326  -0.0000296  -0.0000295  -0.0000013
   78   0.0000033   0.0000014  -0.0000005  -0.0000046  -0.0000045   0.0000077
   79  -0.0000046  -0.0000243  -0.0000147  -0.0000162   0.0000102   0.0000028
   80   0.0000085   0.0000122   0.0000025  -0.0000224  -0.0000047   0.0000041
   81   0.0000056   0.0000044   0.0000007  -0.0000224  -0.0000043   0.0000050
   82   0.0000191   0.0000246   0.0000067  -0.0000232  -0.0000048   0.0000066
   83  -0.0000000   0.0000007  -0.0000019  -0.0000108   0.0000003   0.0000032
   84   0.0000162   0.0000110   0.0000009  -0.0000268  -0.0000018   0.0000065
   85  -0.0000117  -0.0000074  -0.0000034   0.0000035   0.0000006  -0.0000036
   86  -0.0000018   0.0000006   0.0000020   0.0000064   0.0000003  -0.0000011
   87   0.0000115   0.0000123   0.0000070   0.0000015  -0.0000029   0.0000041
   88  -0.0000172  -0.0000223  -0.0000070  -0.0000097   0.0000065   0.0000059
   89   0.0000097   0.0000019  -0.0000078  -0.0000389   0.0000030   0.0000064
   90   0.0000035  -0.0000037  -0.0000002   0.0000044  -0.0000001   0.0000006
   91  -0.0000197  -0.0000192  -0.0000007   0.0000179   0.0000049  -0.0000034
   92   0.0000407   0.0000495   0.0000151  -0.0000041  -0.0000118  -0.0000022
   93  -0.0000021   0.0000003  -0.0000028  -0.0000014  -0.0000005  -0.0000025
   94  -0.0000069  -0.0006872  -0.0025548   0.0015526  -0.0013156   0.0004096
   95   0.0001316   0.0017711   0.0025655  -0.0009952   0.0007539  -0.0013353
   96  -0.0031642   0.0010343  -0.0061272   0.0007944   0.0006085   0.0008801
   97   0.0000160  -0.0000418  -0.0000321  -0.0001363   0.0000050   0.0000296
   98   0.0000157   0.0000232  -0.0000003  -0.0000374  -0.0000023   0.0000081
   99   0.0000036   0.0000004  -0.0000023  -0.0000177  -0.0000019   0.0000072
  100  -0.0000037   0.0000198   0.0000118   0.0000430  -0.0000027  -0.0000091
  101   0.0000004  -0.0000139  -0.0000063  -0.0000194   0.0000013   0.0000044
  102   0.0000019  -0.0000058  -0.0000047  -0.0000198   0.0000009   0.0000006
  103  -0.0000002  -0.0000009  -0.0000003  -0.0000005   0.0000005   0.0000000
  104  -0.0000006   0.0000006   0.0000011   0.0000040   0.0000001  -0.0000007
  105   0.0000001   0.0000009   0.0000002   0.0000008   0.0000001   0.0000008
  106  -0.0000147   0.0000868   0.0000514   0.0002006  -0.0000037  -0.0000418
  107  -0.0000190  -0.0000580  -0.0000145  -0.0000006   0.0000035  -0.0000006
  108  -0.0000153  -0.0000251  -0.0000053   0.0000269   0.0000129  -0.0000107
  109  -0.0000030  -0.0000052  -0.0000009   0.0000068   0.0000035  -0.0000007
  110  -0.0000005   0.0000001   0.0000009   0.0000038   0.0000013  -0.0000008
  111   0.0000046   0.0000048  -0.0000006  -0.0000137  -0.0000030   0.0000040
  112  -0.0000103   0.0000009   0.0000101   0.0000536  -0.0000034  -0.0000139
  113  -0.0000104  -0.0000024   0.0000085   0.0000504  -0.0000015  -0.0000112
  114  -0.0000039   0.0000058   0.0000053   0.0000198  -0.0000035  -0.0000147
  115   0.0000057  -0.0000020  -0.0000062  -0.0000317   0.0000022   0.0000071
  116   0.0000063   0.0000044  -0.0000043  -0.0000291   0.0000003   0.0000049
  117  -0.0000002  -0.0000026  -0.0000006   0.0000015   0.0000012   0.0000051
  118   0.0000044  -0.0000047  -0.0000061  -0.0000260   0.0000025   0.0000083
  119   0.0000046   0.0000041  -0.0000023  -0.0000186   0.0000005   0.0000057
  120   0.0000054  -0.0000034  -0.0000060  -0.0000271   0.0000030   0.0000136
  121  -0.0000006   0.0000038   0.0000023   0.0000069  -0.0000013  -0.0000020
  122  -0.0000010  -0.0000029  -0.0000002   0.0000027   0.0000003  -0.0000009
  123  -0.0000014   0.0000004   0.0000015   0.0000072  -0.0000008  -0.0000032
  124  -0.0000060   0.0000045   0.0000062   0.0000292  -0.0000023  -0.0000068
  125  -0.0000044  -0.0000087  -0.0000009   0.0000057   0.0000004  -0.0000021
  126   0.0000001   0.0000004   0.0000012   0.0000023  -0.0000004  -0.0000023
  127   0.0000007   0.0000000  -0.0000007  -0.0000023   0.0000001   0.0000008
  128   0.0000001   0.0000003  -0.0000002  -0.0000002   0.0000001   0.0000000
  129   0.0000000  -0.0000004  -0.0000005  -0.0000003   0.0000003   0.0000012
  130   0.0000118  -0.0000037  -0.0000101  -0.0000537   0.0000034   0.0000125
  131   0.0000004   0.0000143   0.0000052   0.0000140  -0.0000010  -0.0000023
  132  -0.0000007   0.0000014   0.0000000   0.0000047   0.0000005   0.0000023
  133  -0.0000042  -0.0000025   0.0000022   0.0000149  -0.0000014  -0.0000041
  134   0.0000004  -0.0000038  -0.0000012  -0.0000036  -0.0000000   0.0000005
  135  -0.0000007  -0.0000003   0.0000011   0.0000028  -0.0000008  -0.0000025
  136   0.0000001   0.0000121   0.0000057   0.0000170  -0.0000011  -0.0000044
  137   0.0000078  -0.0000190  -0.0000110  -0.0000423   0.0000000   0.0000104
  138   0.0000005   0.0000079   0.0000038   0.0000021  -0.0000004  -0.0000044
  139  -0.0000017  -0.0000017   0.0000008   0.0000049  -0.0000003  -0.0000016
  140   0.0000002  -0.0000002   0.0000003  -0.0000006  -0.0000004   0.0000000
  141   0.0000012   0.0000001  -0.0000012  -0.0000043   0.0000003   0.0000020
  142   0.0000130   0.0000050  -0.0000067  -0.0000483   0.0000036   0.0000113
  143  -0.0000004   0.0000365   0.0000146   0.0000362  -0.0000008  -0.0000091
  144   0.0000017  -0.0000129  -0.0000077  -0.0000176   0.0000017   0.0000078
  145  -0.0000058  -0.0000068   0.0000001   0.0000161  -0.0000014  -0.0000031
  146   0.0000015  -0.0000085  -0.0000047  -0.0000116   0.0000010   0.0000037
  147  -0.0000018   0.0000031   0.0000032   0.0000096  -0.0000013  -0.0000037
  148  -0.0000378  -0.0000480   0.0000011   0.0000823   0.0000014  -0.0000189
  149  -0.0000310  -0.0000341   0.0000053   0.0000712  -0.0000012  -0.0000172
  150  -0.0000147  -0.0000122   0.0000068   0.0000465  -0.0000026  -0.0000136
  151   0.0000034   0.0000030  -0.0000024  -0.0000115   0.0000000   0.0000033
  152   0.0000019  -0.0000003  -0.0000022  -0.0000071   0.0000006   0.0000019
  153   0.0000048   0.0000027  -0.0000031  -0.0000162   0.0000004   0.0000051
  154   0.0000536   0.0000447  -0.0000138  -0.0001468   0.0000018   0.0000303
  155   0.0000240   0.0000671   0.0000077   0.0000083   0.0000178   0.0000061
  156   0.0000114  -0.0000043  -0.0000149  -0.0000559  -0.0000034   0.0000185
  157  -0.0000172  -0.0000362  -0.0000015   0.0000071  -0.0000136  -0.0000046
  158   0.0000018  -0.0000165  -0.0000041  -0.0000197  -0.0000045   0.0000025
  159   0.0000010   0.0000049   0.0000089  -0.0000022  -0.0000049  -0.0000079
           43          44          45          46          47          48
    1   0.0000246   0.0001339  -0.0000082  -0.0239725   0.0023745   0.0179442
    2   0.0001745  -0.0000819   0.0001014  -0.0105181   0.0041980   0.0119043
    3  -0.0000518   0.0000721  -0.0003998  -0.0016921   0.0041863   0.0058541
    4   0.0000090   0.0000197  -0.0000320   0.0018896   0.0000161   0.0003232
    5  -0.0000058   0.0000565  -0.0001173   0.0000253   0.0001892   0.0005129
    6   0.0000342  -0.0000562   0.0001607  -0.0012866   0.0000207   0.0003485
    7   0.0010258  -0.0000479   0.0006612   0.0001732   0.0009788  -0.0007167
    8   0.0005579   0.0000025   0.0000499   0.0008758   0.0009561   0.0006888
    9  -0.0012317  -0.0004681   0.0011119  -0.0007645   0.0005589   0.0008220
   10  -0.0001571  -0.0000901   0.0004981  -0.0001539  -0.0000178   0.0000929
   11  -0.0001743  -0.0000618   0.0002135   0.0000020  -0.0001058  -0.0001194
   12   0.0001716  -0.0000069   0.0002037   0.0000802  -0.0000965   0.0001798
   13  -0.0008617  -0.0000511  -0.0010686   0.0008197  -0.0007783  -0.0001733
   14  -0.0000445   0.0001785  -0.0000817  -0.0009037  -0.0002859   0.0003051
   15   0.0005999   0.0000639   0.0007069  -0.0002026   0.0002281  -0.0000416
   16   0.0003592   0.0000610   0.0000705   0.0001364   0.0000607  -0.0001909
   17  -0.0001511  -0.0000697  -0.0000900   0.0001053  -0.0000736  -0.0000993
   18   0.0000063  -0.0000023   0.0000120  -0.0002020   0.0000289  -0.0000275
   19   0.0019437   0.0006535   0.0015681  -0.0074913   0.0089867   0.0071293
   20  -0.0001447   0.0005566  -0.0006004   0.0276150  -0.0126441  -0.0254761
   21   0.0003122   0.0012243  -0.0019132   0.0030099  -0.0058013  -0.0013797
   22   0.0000222   0.0004064  -0.0008985   0.0011500  -0.0009890  -0.0001597
   23   0.0003548  -0.0001247  -0.0005501  -0.0005591   0.0007211  -0.0009037
   24  -0.0011361  -0.0006417   0.0020005  -0.0009734   0.0011173   0.0005299
   25  -0.0003209  -0.0005812  -0.0000452  -0.0036081  -0.0001590   0.0040758
   26   0.0004000   0.0002545   0.0000461   0.0007596   0.0014380  -0.0014489
   27  -0.0001422  -0.0002245  -0.0000381   0.0032521   0.0001399  -0.0027431
   28  -0.0133369  -0.0036947  -0.0149860  -0.0842788   0.0238970  -0.0006807
   29   0.0065171   0.0068308   0.0020141   0.0195469  -0.1656838  -0.0007576
   30  -0.0349157  -0.0141281  -0.0193315   0.0009283   0.0014557  -0.0804693
   31  -0.0058634  -0.0038268  -0.0025664  -0.0028608   0.0029004  -0.0061677
   32  -0.0042617  -0.0009700  -0.0021171   0.0118765  -0.0137833   0.0305302
   33  -0.0018702  -0.0011460   0.0009251  -0.0001989  -0.0000510   0.0000410
   34  -0.0859152   0.0255326  -0.0416003   0.0072536  -0.0048266   0.0016862
   35   0.0098112  -0.0924422  -0.0074636  -0.0308985  -0.0238817  -0.0070122
   36  -0.0566977   0.0314396  -0.1850019   0.0009495  -0.0033855   0.0003885
   37  -0.0068514   0.0174981  -0.0073319  -0.0050387  -0.0012351  -0.0006346
   38   0.0052114  -0.0048065   0.0058777  -0.0041934   0.0004754  -0.0012023
   39  -0.0161057   0.0370312  -0.0096579  -0.0014593  -0.0006425   0.0003315
   40   0.0128381  -0.0033284  -0.0184882   0.0010469   0.0014458   0.0004407
   41  -0.0035070   0.0043677   0.0079173  -0.0002979   0.0015224   0.0012480
   42   0.0080119  -0.0010033  -0.0407949  -0.0002375   0.0000046  -0.0003141
   43   0.1775576  -0.2031900   0.1042204   0.0008422   0.0016262   0.0012015
   44  -0.2031900   0.5326337  -0.0191644   0.0005318  -0.0004419   0.0008432
   45   0.1042204  -0.0191644   0.2883438   0.0000674   0.0030903  -0.0003107
   46   0.0008422   0.0005318   0.0000674   0.5181203  -0.0328635  -0.0226818
   47   0.0016262  -0.0004419   0.0030903  -0.0328635   0.4473442  -0.0078186
   48   0.0012015   0.0008432  -0.0003107  -0.0226818  -0.0078186   0.5827549
   49   0.0000916   0.0000483   0.0001535  -0.1592391   0.0353730   0.1176794
   50  -0.0003519  -0.0000909   0.0002256   0.0353530  -0.0574340  -0.0360050
   51  -0.0007471  -0.0002733   0.0000610   0.1189875  -0.0363275  -0.1747616
   52  -0.0005157  -0.0008283   0.0001761  -0.0820762   0.0274742  -0.0770082
   53  -0.0005384   0.0015669  -0.0016180   0.0280895  -0.0683455   0.0634842
   54  -0.0001128  -0.0014721   0.0008907  -0.0785369   0.0638819  -0.2376923
   55   0.0001843  -0.0000596   0.0002345  -0.1530203  -0.0430279  -0.0176141
   56  -0.0001672   0.0011268  -0.0004741  -0.0419313  -0.1027587  -0.0109070
   57  -0.0002149  -0.0010071   0.0005274  -0.0190848  -0.0130192  -0.0843092
   58  -0.0000759   0.0001929  -0.0002030   0.0050830  -0.0301226  -0.0005645
   59  -0.0003523   0.0000813  -0.0003460   0.0028130  -0.0157189   0.0000186
   60   0.0001021   0.0001014   0.0000558   0.0010486  -0.0073157  -0.0010669
   61   0.0000547  -0.0004092   0.0003539  -0.0125471   0.0062775  -0.0264338
   62   0.0000599  -0.0003172   0.0001333  -0.0066907   0.0030923  -0.0155057
   63   0.0002011  -0.0000086   0.0003053  -0.0029899   0.0012583  -0.0058133
   64   0.0001871  -0.0000266   0.0000353  -0.0021436   0.0018404   0.0026888
   65   0.0000435   0.0001087   0.0000426   0.0019843  -0.0005482  -0.0022120
   66   0.0000555   0.0000034   0.0001089   0.0022793  -0.0011403  -0.0039336
   67  -0.0001047  -0.0000022  -0.0000221  -0.0001078   0.0001204   0.0000819
   68  -0.0000272   0.0000074  -0.0000192   0.0005106  -0.0002445  -0.0002266
   69  -0.0000457   0.0000118  -0.0000506  -0.0000350   0.0000588   0.0001793
   70   0.0001396   0.0000770   0.0000232  -0.0003208   0.0003629   0.0009636
   71  -0.0000532  -0.0001281  -0.0000555  -0.0009959   0.0006474   0.0014496
   72   0.0000103   0.0000323  -0.0000536  -0.0003395  -0.0000452   0.0006223
   73   0.0000370   0.0000022   0.0000016   0.0000360  -0.0000156  -0.0001670
   74   0.0000616   0.0000122   0.0000347  -0.0000105   0.0000144   0.0000190
   75  -0.0000073  -0.0000020   0.0000106  -0.0000029  -0.0000093   0.0000534
   76  -0.0004588  -0.0001743  -0.0001614   0.0000667  -0.0000124   0.0001512
   77   0.0000876   0.0001324   0.0000259   0.0000126  -0.0001109  -0.0002006
   78   0.0000701   0.0000017   0.0000870  -0.0000162  -0.0000235   0.0000037
   79  -0.0000865  -0.0000302  -0.0000488  -0.0003172   0.0002486   0.0005754
   80  -0.0000335   0.0000053  -0.0000111   0.0000609   0.0000144  -0.0001240
   81  -0.0000220  -0.0000007  -0.0000041   0.0001138  -0.0000388  -0.0001424
   82  -0.0000026   0.0000005   0.0000448  -0.0000942   0.0000698   0.0001272
   83  -0.0000177  -0.0000070   0.0000051   0.0001131  -0.0001545  -0.0000485
   84  -0.0000068   0.0000033   0.0000367   0.0001167  -0.0001780   0.0006092
   85  -0.0000040   0.0000160  -0.0000327   0.0001685  -0.0002054   0.0001098
   86   0.0000080   0.0000014  -0.0000034  -0.0000497   0.0000679  -0.0000371
   87   0.0000422  -0.0000015   0.0000573  -0.0000976   0.0001016  -0.0000345
   88  -0.0000634  -0.0000263  -0.0000266   0.0001394  -0.0000791   0.0000097
   89  -0.0000865  -0.0000155  -0.0000363  -0.0000695   0.0000895   0.0001219
   90   0.0000008  -0.0000113   0.0000134  -0.0000674   0.0000312  -0.0000400
   91   0.0000119  -0.0000048  -0.0000110   0.0002703  -0.0001631  -0.0000433
   92   0.0000746   0.0000307   0.0000584  -0.0004686   0.0004465  -0.0000216
   93  -0.0000121   0.0000101  -0.0000274   0.0000674  -0.0001181   0.0000323
   94  -0.0808724   0.1711461  -0.0206564   0.0000725   0.0004985  -0.0020013
   95   0.1882067  -0.4483604   0.0129539   0.0002123   0.0009501  -0.0010394
   96  -0.0015861  -0.0311668  -0.0379681  -0.0000207  -0.0001695   0.0002222
   97  -0.0004072  -0.0001062  -0.0001679  -0.0000096   0.0000147   0.0001489
   98  -0.0000793   0.0000169  -0.0000377   0.0000063  -0.0000412  -0.0000230
   99  -0.0000050  -0.0000062   0.0000268  -0.0000027  -0.0000083   0.0000076
  100   0.0001404   0.0000430   0.0000617   0.0000079  -0.0000134  -0.0000619
  101  -0.0000618  -0.0000262  -0.0000227  -0.0000006   0.0000083   0.0000274
  102  -0.0000770  -0.0000129  -0.0000540  -0.0000032   0.0000039   0.0000286
  103  -0.0000030  -0.0000017  -0.0000014  -0.0000003   0.0000008   0.0000033
  104   0.0000111   0.0000015   0.0000054  -0.0000004  -0.0000002  -0.0000047
  105   0.0000078   0.0000013   0.0000088  -0.0000003  -0.0000010  -0.0000018
  106   0.0005931   0.0001887   0.0002366   0.0000042  -0.0000480  -0.0002161
  107  -0.0000523  -0.0000769  -0.0000100  -0.0000058   0.0000754   0.0000777
  108  -0.0000511  -0.0000222  -0.0000733  -0.0000201   0.0000510   0.0000815
  109  -0.0000062  -0.0000064  -0.0000061  -0.0000011   0.0000143   0.0000007
  110   0.0000006   0.0000006  -0.0000042  -0.0000036   0.0000048   0.0000011
  111   0.0000015   0.0000033   0.0000153   0.0000005  -0.0000141   0.0000011
  112   0.0001645   0.0000215   0.0000695   0.0000070   0.0000055  -0.0000471
  113   0.0001530   0.0000147   0.0000737   0.0000067   0.0000065  -0.0000411
  114   0.0000048   0.0000206  -0.0000596   0.0000090  -0.0000012  -0.0000154
  115  -0.0001075  -0.0000148  -0.0000526  -0.0000029  -0.0000022   0.0000282
  116  -0.0000958  -0.0000029  -0.0000558  -0.0000032  -0.0000051   0.0000227
  117   0.0000326  -0.0000061   0.0000467  -0.0000024   0.0000017  -0.0000034
  118  -0.0000754  -0.0000172  -0.0000231  -0.0000018  -0.0000010   0.0000225
  119  -0.0000449  -0.0000018  -0.0000128  -0.0000054  -0.0000038   0.0000127
  120  -0.0000434  -0.0000184   0.0000239  -0.0000077  -0.0000009   0.0000208
  121   0.0000279   0.0000083   0.0000119  -0.0000017  -0.0000007  -0.0000071
  122   0.0000050  -0.0000031   0.0000015   0.0000020   0.0000007  -0.0000003
  123   0.0000152   0.0000040  -0.0000016   0.0000015   0.0000001  -0.0000050
  124   0.0000995   0.0000189   0.0000463   0.0000029   0.0000026  -0.0000195
  125  -0.0000016  -0.0000090  -0.0000055   0.0000017   0.0000127   0.0000070
  126  -0.0000097   0.0000009  -0.0000167   0.0000039  -0.0000017  -0.0000080
  127  -0.0000036  -0.0000010   0.0000008  -0.0000001  -0.0000010   0.0000023
  128   0.0000005   0.0000003   0.0000006  -0.0000001  -0.0000005  -0.0000010
  129   0.0000067  -0.0000009   0.0000105  -0.0000013   0.0000003   0.0000012
  130  -0.0001693  -0.0000279  -0.0000764  -0.0000044  -0.0000105   0.0000365
  131   0.0000548   0.0000255   0.0000246   0.0000008  -0.0000097  -0.0000226
  132   0.0000319   0.0000037   0.0000318  -0.0000013   0.0000009  -0.0000046
  133   0.0000467   0.0000033   0.0000203   0.0000008   0.0000059  -0.0000063
  134  -0.0000129  -0.0000073  -0.0000052  -0.0000002   0.0000009   0.0000039
  135  -0.0000010   0.0000009  -0.0000103   0.0000012   0.0000000  -0.0000004
  136   0.0000643   0.0000234   0.0000261   0.0000007  -0.0000109  -0.0000226
  137  -0.0001056  -0.0000471  -0.0000272  -0.0000019  -0.0000047   0.0000313
  138  -0.0000049   0.0000147  -0.0000280  -0.0000042  -0.0000040   0.0000070
  139   0.0000060  -0.0000011  -0.0000020   0.0000005   0.0000054  -0.0000032
  140   0.0000002   0.0000002   0.0000001  -0.0000014   0.0000008   0.0000006
  141  -0.0000046  -0.0000011   0.0000041  -0.0000008  -0.0000021   0.0000019
  142  -0.0001495  -0.0000142  -0.0000727  -0.0000037  -0.0000173   0.0000324
  143   0.0000967   0.0000661   0.0000159   0.0000036  -0.0000183  -0.0000455
  144  -0.0000284  -0.0000256   0.0000169  -0.0000016   0.0000033   0.0000170
  145   0.0000626  -0.0000012   0.0000391   0.0000001   0.0000096  -0.0000069
  146  -0.0000267  -0.0000171  -0.0000011  -0.0000014   0.0000026   0.0000088
  147   0.0000169   0.0000078  -0.0000029   0.0000013   0.0000008  -0.0000087
  148   0.0001725  -0.0000286   0.0000766  -0.0000005   0.0000856   0.0000185
  149   0.0001467  -0.0000153   0.0000564   0.0000137   0.0000705  -0.0000139
  150   0.0000626  -0.0000029  -0.0000045   0.0000171   0.0000341  -0.0000466
  151  -0.0000059   0.0000015   0.0000090  -0.0000048  -0.0000095   0.0000155
  152  -0.0000136  -0.0000025  -0.0000022  -0.0000002  -0.0000035   0.0000023
  153  -0.0000211  -0.0000021   0.0000045  -0.0000031  -0.0000112   0.0000116
  154  -0.0003435   0.0000009  -0.0001613  -0.0000182  -0.0001091   0.0000482
  155  -0.0000093   0.0000804  -0.0000168  -0.0000497  -0.0000501  -0.0000105
  156  -0.0000254  -0.0000157   0.0000630  -0.0000062  -0.0000279   0.0000375
  157   0.0000553  -0.0000374   0.0000440   0.0000267   0.0000260  -0.0000096
  158  -0.0000527  -0.0000328  -0.0000188   0.0000037  -0.0000005   0.0000062
  159  -0.0000424   0.0000038  -0.0000683   0.0000093  -0.0000051  -0.0000158
           49          50          51          52          53          54
    1  -0.0029310  -0.0025105  -0.0009395   0.0014624   0.0007882   0.0007096
    2  -0.0035235  -0.0016907  -0.0002784   0.0008353   0.0003901   0.0001962
    3  -0.0033115  -0.0016718   0.0003015  -0.0013650  -0.0002083   0.0004485
    4   0.0002472   0.0002780  -0.0002201  -0.0003950   0.0001857  -0.0005314
    5  -0.0001191  -0.0000870  -0.0000401   0.0001077   0.0001176  -0.0000333
    6   0.0000412  -0.0002799   0.0004527   0.0007428   0.0001980   0.0008436
    7   0.0006387  -0.0007936  -0.0003028  -0.0002292  -0.0001128   0.0002063
    8  -0.0006129  -0.0008096  -0.0001647  -0.0000184  -0.0002138  -0.0002137
    9  -0.0002489   0.0000073   0.0000011  -0.0000291  -0.0000587   0.0000601
   10  -0.0000659   0.0000465   0.0000144   0.0001643  -0.0001245   0.0000974
   11   0.0000701   0.0000803  -0.0000002  -0.0001459  -0.0000727  -0.0000273
   12  -0.0000258   0.0000175   0.0000129   0.0001121  -0.0000322  -0.0000806
   13  -0.0002001   0.0003122   0.0002213  -0.0000093   0.0001391  -0.0001884
   14   0.0001795   0.0004894   0.0000430   0.0000619   0.0000701   0.0000912
   15   0.0001671  -0.0000423  -0.0000565   0.0001221  -0.0000815   0.0001282
   16   0.0000853  -0.0001340  -0.0000784  -0.0000258   0.0000032   0.0000236
   17  -0.0000383  -0.0000115   0.0000380   0.0000018   0.0000109  -0.0000170
   18   0.0000385   0.0000062  -0.0000059   0.0000118   0.0000028   0.0000146
   19   0.0007226   0.0001069  -0.0000977   0.0002031  -0.0009831   0.0003848
   20   0.0012114  -0.0067872  -0.0007251  -0.0002031   0.0018502  -0.0002375
   21  -0.0009197   0.0014824   0.0010779  -0.0010346   0.0013104   0.0006425
   22  -0.0000069  -0.0002387  -0.0002777  -0.0000675   0.0001465  -0.0003061
   23  -0.0000582   0.0000728   0.0001506   0.0001522   0.0001868  -0.0001708
   24   0.0001656   0.0000250   0.0004980   0.0004181  -0.0010854   0.0003285
   25  -0.0001631   0.0017430   0.0004228   0.0000881  -0.0004409  -0.0000268
   26   0.0000745  -0.0004663  -0.0000507  -0.0001084   0.0002197   0.0000897
   27   0.0004351  -0.0013140   0.0001098   0.0002204  -0.0002608   0.0001962
   28  -0.0047845   0.0222168  -0.0005849  -0.0023425   0.0123986   0.0010590
   29   0.0016348  -0.0072101   0.0003809   0.0022184  -0.0121272   0.0017493
   30   0.0039933  -0.0248444  -0.0008940  -0.0047563   0.0307574  -0.0005073
   31  -0.0000526  -0.0001215  -0.0001881   0.0002430   0.0011650   0.0000622
   32   0.0000543   0.0012296  -0.0004397   0.0010282  -0.0064347  -0.0001602
   33  -0.0002062   0.0005631   0.0007661  -0.0002061  -0.0005222   0.0012020
   34   0.0005356   0.0016475   0.0007929  -0.0004205   0.0011670  -0.0016374
   35  -0.0007911   0.0018085   0.0004630  -0.0005244   0.0005654   0.0001893
   36  -0.0006377  -0.0010060  -0.0000454  -0.0000650   0.0018328  -0.0014516
   37   0.0000993  -0.0000192  -0.0002444   0.0000678  -0.0000033   0.0002005
   38   0.0000601   0.0002605  -0.0000059   0.0001233   0.0002485   0.0001277
   39  -0.0001461   0.0004545   0.0001509  -0.0000424  -0.0001962   0.0001482
   40   0.0006226  -0.0010559  -0.0006096   0.0000330  -0.0001086  -0.0000264
   41   0.0005317  -0.0002175  -0.0004522   0.0000831  -0.0000137   0.0000335
   42  -0.0000673   0.0005574   0.0003023  -0.0000246  -0.0002145   0.0001049
   43   0.0000916  -0.0003519  -0.0007471  -0.0005157  -0.0005384  -0.0001128
   44   0.0000483  -0.0000909  -0.0002733  -0.0008283   0.0015669  -0.0014721
   45   0.0001535   0.0002256   0.0000610   0.0001761  -0.0016180   0.0008907
   46  -0.1592391   0.0353530   0.1189875  -0.0820762   0.0280895  -0.0785369
   47   0.0353730  -0.0574340  -0.0363275   0.0274742  -0.0683455   0.0638819
   48   0.1176794  -0.0360050  -0.1747616  -0.0770082   0.0634842  -0.2376923
   49   0.1752979  -0.0374844  -0.1304029   0.0087391  -0.0030837  -0.0080414
   50  -0.0374844   0.0649842   0.0413466  -0.0070300   0.0014902   0.0064161
   51  -0.1304029   0.0413466   0.1867428   0.0191373  -0.0057824  -0.0200847
   52   0.0087391  -0.0070300   0.0191373   0.0902878  -0.0270603   0.0896060
   53  -0.0030837   0.0014902  -0.0057824  -0.0270603   0.0775289  -0.0704480
   54  -0.0080414   0.0064161  -0.0200847   0.0896060  -0.0704480   0.2592527
   55  -0.0199178  -0.0121492  -0.0060638  -0.0122935  -0.0072797  -0.0029809
   56   0.0054389   0.0030969   0.0016296   0.0077798   0.0046476   0.0014132
   57   0.0205972   0.0134867   0.0048687  -0.0259678  -0.0160380  -0.0068230
   58   0.0011144   0.0005707   0.0004322   0.0011199   0.0006558  -0.0000196
   59  -0.0002661   0.0004735   0.0005385   0.0000560   0.0006187  -0.0005040
   60   0.0001089   0.0004969   0.0002083   0.0004531  -0.0001850   0.0001475
   61   0.0007794   0.0006013   0.0003746  -0.0044618  -0.0035228  -0.0010456
   62   0.0008272   0.0004639   0.0003234  -0.0030423  -0.0010682  -0.0011387
   63  -0.0003647  -0.0002165   0.0007434  -0.0009983  -0.0005441   0.0010945
   64  -0.0008627  -0.0007296  -0.0000909  -0.0000285   0.0000624   0.0001034
   65   0.0009433   0.0006537  -0.0001942  -0.0003908  -0.0001422  -0.0000209
   66   0.0013740   0.0006312   0.0002426  -0.0000756  -0.0002116   0.0002697
   67  -0.0001003  -0.0000131   0.0000280  -0.0000016  -0.0000349  -0.0000331
   68   0.0001180   0.0001020   0.0000023   0.0000035   0.0000401  -0.0000145
   69  -0.0000662  -0.0000017  -0.0000100   0.0000302   0.0000598  -0.0000025
   70  -0.0001972  -0.0001488  -0.0000894   0.0000665   0.0000681   0.0000037
   71  -0.0006825  -0.0004403   0.0000215   0.0000635   0.0000314  -0.0000396
   72  -0.0001445  -0.0001149  -0.0000020   0.0001303   0.0000722   0.0000507
   73   0.0000466   0.0000078  -0.0000037  -0.0000593  -0.0000259  -0.0000156
   74   0.0000168  -0.0000043  -0.0000169   0.0000132   0.0000068   0.0000123
   75  -0.0000153   0.0000099  -0.0000024   0.0000220   0.0000085   0.0000025
   76  -0.0002216  -0.0000400   0.0001026   0.0000051  -0.0000131  -0.0000652
   77   0.0001828   0.0001420  -0.0000347  -0.0000037   0.0000149   0.0000171
   78   0.0000047   0.0000093  -0.0000044   0.0000281   0.0000006   0.0000277
   79  -0.0002473  -0.0001380   0.0000048   0.0000281   0.0000141  -0.0000317
   80   0.0000455   0.0000366   0.0000006  -0.0000106  -0.0000095  -0.0000059
   81   0.0000478   0.0000487  -0.0000018  -0.0000131  -0.0000086  -0.0000046
   82  -0.0000146  -0.0000170   0.0000382   0.0001666   0.0000389   0.0002003
   83   0.0000127   0.0000080   0.0000349   0.0000806   0.0000096   0.0000903
   84  -0.0000926  -0.0000497  -0.0000080   0.0003149   0.0001366   0.0000199
   85   0.0000087   0.0000165  -0.0000118  -0.0000385  -0.0000014  -0.0000373
   86  -0.0000052  -0.0000110   0.0000004  -0.0000364  -0.0000188  -0.0000069
   87   0.0000149   0.0000008  -0.0000021   0.0000561   0.0000098   0.0000385
   88  -0.0000325  -0.0000110   0.0000190   0.0000188   0.0000205   0.0000043
   89  -0.0000859  -0.0000236   0.0000173   0.0000013  -0.0000084  -0.0000227
   90   0.0000069  -0.0000052   0.0000019   0.0000173  -0.0000023   0.0000137
   91   0.0000506   0.0000176   0.0000009  -0.0000280   0.0000030  -0.0000268
   92   0.0000001  -0.0000142  -0.0000221   0.0000173  -0.0000295   0.0000224
   93   0.0000068   0.0000164  -0.0000057  -0.0000597  -0.0000345  -0.0000557
   94  -0.0001220   0.0000275   0.0004117   0.0002824  -0.0016182   0.0009673
   95  -0.0000266  -0.0000699  -0.0002014  -0.0006801  -0.0011213   0.0002281
   96  -0.0000502  -0.0002241  -0.0006859   0.0000439  -0.0003381   0.0008021
   97  -0.0001833  -0.0000197   0.0000859  -0.0000063  -0.0000030  -0.0000695
   98   0.0000006   0.0000333   0.0000168  -0.0000011   0.0000052  -0.0000114
   99  -0.0000114   0.0000066   0.0000047   0.0000092  -0.0000002   0.0000067
  100   0.0000663   0.0000126  -0.0000291   0.0000023   0.0000019   0.0000254
  101  -0.0000325  -0.0000084   0.0000130  -0.0000004  -0.0000017  -0.0000099
  102  -0.0000299  -0.0000043   0.0000138  -0.0000058   0.0000003  -0.0000170
  103  -0.0000025  -0.0000014   0.0000004  -0.0000004   0.0000000  -0.0000007
  104   0.0000043   0.0000001  -0.0000022   0.0000008   0.0000002   0.0000024
  105   0.0000018   0.0000011  -0.0000011   0.0000015  -0.0000004   0.0000024
  106   0.0002852   0.0000471  -0.0001283   0.0000124   0.0000130   0.0001029
  107  -0.0000757  -0.0000590   0.0000115  -0.0000095  -0.0000162  -0.0000186
  108  -0.0000521  -0.0000495   0.0000054  -0.0000138   0.0000005  -0.0000209
  109  -0.0000071  -0.0000096   0.0000015  -0.0000050  -0.0000017  -0.0000036
  110  -0.0000024  -0.0000040   0.0000003   0.0000001   0.0000009  -0.0000003
  111   0.0000009   0.0000113   0.0000013   0.0000071   0.0000016   0.0000056
  112   0.0000624  -0.0000012  -0.0000350   0.0000025  -0.0000024   0.0000277
  113   0.0000546  -0.0000042  -0.0000325   0.0000048  -0.0000016   0.0000289
  114   0.0000300   0.0000007  -0.0000093  -0.0000158   0.0000021  -0.0000144
  115  -0.0000374  -0.0000001   0.0000217  -0.0000033   0.0000015  -0.0000196
  116  -0.0000292   0.0000035   0.0000192  -0.0000059   0.0000015  -0.0000208
  117  -0.0000015  -0.0000007  -0.0000024   0.0000088  -0.0000015   0.0000130
  118  -0.0000325  -0.0000010   0.0000173   0.0000006  -0.0000001  -0.0000110
  119  -0.0000189   0.0000033   0.0000109   0.0000013   0.0000011  -0.0000061
  120  -0.0000348   0.0000005   0.0000149   0.0000098  -0.0000007   0.0000028
  121   0.0000102   0.0000017  -0.0000055   0.0000010   0.0000001   0.0000049
  122   0.0000020  -0.0000012  -0.0000017  -0.0000003  -0.0000003   0.0000010
  123   0.0000091  -0.0000001  -0.0000044  -0.0000016   0.0000001   0.0000006
  124   0.0000317  -0.0000013  -0.0000191   0.0000022  -0.0000020   0.0000164
  125  -0.0000066  -0.0000114  -0.0000004  -0.0000019  -0.0000019  -0.0000022
  126   0.0000058   0.0000002   0.0000009  -0.0000039   0.0000007  -0.0000044
  127  -0.0000020   0.0000008   0.0000007   0.0000008   0.0000001   0.0000001
  128   0.0000010   0.0000009  -0.0000002  -0.0000000  -0.0000001   0.0000001
  129  -0.0000006   0.0000003  -0.0000006   0.0000018  -0.0000008   0.0000026
  130  -0.0000547   0.0000061   0.0000337  -0.0000035   0.0000033  -0.0000276
  131   0.0000264   0.0000091  -0.0000105   0.0000019   0.0000012   0.0000097
  132   0.0000048   0.0000010  -0.0000041   0.0000041  -0.0000020   0.0000081
  133   0.0000126  -0.0000041  -0.0000094   0.0000008  -0.0000015   0.0000071
  134  -0.0000046  -0.0000010   0.0000022  -0.0000002  -0.0000002  -0.0000021
  135   0.0000024  -0.0000012  -0.0000013  -0.0000017   0.0000009  -0.0000014
  136   0.0000310   0.0000101  -0.0000139   0.0000030   0.0000014   0.0000126
  137  -0.0000414   0.0000042   0.0000219   0.0000011  -0.0000021  -0.0000138
  138   0.0000004   0.0000008  -0.0000013  -0.0000015   0.0000049  -0.0000025
  139   0.0000017  -0.0000033  -0.0000016  -0.0000017  -0.0000001  -0.0000004
  140  -0.0000007  -0.0000000   0.0000003   0.0000007   0.0000002   0.0000003
  141  -0.0000031   0.0000019   0.0000018   0.0000014  -0.0000004   0.0000006
  142  -0.0000442   0.0000103   0.0000294  -0.0000028   0.0000059  -0.0000236
  143   0.0000570   0.0000151  -0.0000214  -0.0000013   0.0000064   0.0000139
  144  -0.0000217  -0.0000013   0.0000088   0.0000036  -0.0000043  -0.0000010
  145   0.0000121  -0.0000053  -0.0000109   0.0000028  -0.0000046   0.0000112
  146  -0.0000136  -0.0000009   0.0000061   0.0000002  -0.0000020  -0.0000036
  147   0.0000111  -0.0000008  -0.0000047  -0.0000016   0.0000009   0.0000008
  148   0.0000040  -0.0000722  -0.0000318  -0.0000041  -0.0000175   0.0000160
  149   0.0000176  -0.0000587  -0.0000281  -0.0000076  -0.0000120   0.0000129
  150   0.0000325  -0.0000237  -0.0000170  -0.0000157  -0.0000033  -0.0000033
  151  -0.0000051   0.0000082   0.0000020   0.0000054  -0.0000005   0.0000028
  152  -0.0000024   0.0000046   0.0000030  -0.0000005  -0.0000013  -0.0000023
  153  -0.0000099   0.0000083   0.0000060   0.0000046   0.0000003   0.0000005
  154  -0.0000664   0.0000880   0.0000663   0.0000069   0.0000230  -0.0000426
  155   0.0000372   0.0000515   0.0000002   0.0000000   0.0000144   0.0000055
  156  -0.0000299   0.0000250   0.0000139   0.0000204  -0.0000115   0.0000087
  157  -0.0000023  -0.0000244  -0.0000091   0.0000032  -0.0000108   0.0000065
  158  -0.0000180  -0.0000007   0.0000104  -0.0000008  -0.0000004  -0.0000085
  159   0.0000019  -0.0000022   0.0000032  -0.0000076   0.0000101  -0.0000127
           55          56          57          58          59          60
    1  -0.1130069   0.0100710   0.0392320  -0.0055167   0.0022601   0.0053844
    2   0.0094519  -0.0864688  -0.0101327   0.0240843  -0.0056619  -0.0240651
    3   0.0374050  -0.0111412  -0.1175084  -0.0001253  -0.0003205  -0.0015586
    4   0.0059435  -0.0073741   0.0232691   0.0008647   0.0000383  -0.0008462
    5  -0.0020305   0.0013704  -0.0062286  -0.0006987   0.0003989  -0.0001095
    6  -0.0053457   0.0060329  -0.0216476  -0.0002391  -0.0003899   0.0005765
    7  -0.0080161   0.0244600   0.0038505  -0.0026352   0.0001025   0.0025752
    8   0.0089906  -0.0026592  -0.0067030  -0.0024684   0.0019869   0.0023157
    9   0.0076511  -0.0225534  -0.0037079   0.0028627  -0.0008689  -0.0024365
   10   0.0001942  -0.0001686  -0.0008744   0.0000836  -0.0000562   0.0001640
   11  -0.0009172   0.0010020   0.0015265  -0.0003258   0.0001317  -0.0003816
   12  -0.0001831   0.0001418   0.0002890  -0.0001113   0.0000705   0.0003320
   13   0.0010274   0.0042718  -0.0007078  -0.0010802   0.0005959   0.0012121
   14  -0.0002111  -0.0081003   0.0009284   0.0020391  -0.0005564  -0.0016534
   15  -0.0007934  -0.0015564   0.0014961   0.0008180  -0.0001898  -0.0002057
   16   0.0000911  -0.0001142  -0.0001246   0.0001663  -0.0001948  -0.0000628
   17  -0.0001782  -0.0007133   0.0000173   0.0001242  -0.0000076  -0.0001889
   18   0.0001667  -0.0018845   0.0003127   0.0004594  -0.0002069  -0.0004546
   19   0.0011866  -0.0010438  -0.0003927  -0.0003276  -0.0001102  -0.0000359
   20  -0.0001323   0.0015196  -0.0004460  -0.0000156   0.0006253   0.0003749
   21  -0.0003081  -0.0003747  -0.0002272   0.0001088   0.0003584   0.0000234
   22  -0.0001037  -0.0000754   0.0000172   0.0000854   0.0000282  -0.0000418
   23  -0.0000771  -0.0001528  -0.0000492   0.0000280  -0.0000306  -0.0000143
   24   0.0001219  -0.0002339  -0.0000499  -0.0000216  -0.0000526  -0.0000030
   25  -0.0004748  -0.0000413   0.0000585   0.0001189   0.0000016  -0.0000358
   26  -0.0000640   0.0004361   0.0003997   0.0000190  -0.0000929  -0.0000376
   27   0.0001121   0.0003170   0.0000613  -0.0000463   0.0000156  -0.0000121
   28   0.0057688  -0.0321878  -0.0009022  -0.0055375  -0.0043826  -0.0011168
   29  -0.0042383  -0.0263730  -0.0017053  -0.0015638  -0.0002277  -0.0000243
   30   0.0002043  -0.0078773   0.0000664  -0.0013441  -0.0008193   0.0000840
   31   0.0003771  -0.0009393   0.0005921  -0.0000748  -0.0000023   0.0001155
   32   0.0011901   0.0017116   0.0012622   0.0001731   0.0003964  -0.0004201
   33  -0.0000241  -0.0005301   0.0002246   0.0002058  -0.0000033   0.0003198
   34  -0.0009195   0.0037528  -0.0003341   0.0010589   0.0011635   0.0001174
   35   0.0029344  -0.0063404   0.0012530  -0.0017836  -0.0009190  -0.0004688
   36  -0.0003239   0.0006196  -0.0010373   0.0002053   0.0002191   0.0004431
   37   0.0006513  -0.0016350   0.0000408  -0.0004907  -0.0003137  -0.0001090
   38   0.0008152  -0.0010416   0.0002131  -0.0004136  -0.0002563  -0.0000529
   39   0.0002097  -0.0002701   0.0003721  -0.0001193  -0.0000756  -0.0000626
   40   0.0000227  -0.0001158  -0.0003357   0.0000257  -0.0000739  -0.0000249
   41  -0.0000018   0.0001232  -0.0001827   0.0000504   0.0000139  -0.0000013
   42  -0.0001484   0.0001681   0.0002759   0.0000395   0.0000454  -0.0000064
   43   0.0001843  -0.0001672  -0.0002149  -0.0000759  -0.0003523   0.0001021
   44  -0.0000596   0.0011268  -0.0010071   0.0001929   0.0000813   0.0001014
   45   0.0002345  -0.0004741   0.0005274  -0.0002030  -0.0003460   0.0000558
   46  -0.1530203  -0.0419313  -0.0190848   0.0050830   0.0028130   0.0010486
   47  -0.0430279  -0.1027587  -0.0130192  -0.0301226  -0.0157189  -0.0073157
   48  -0.0176141  -0.0109070  -0.0843092  -0.0005645   0.0000186  -0.0010669
   49  -0.0199178   0.0054389   0.0205972   0.0011144  -0.0002661   0.0001089
   50  -0.0121492   0.0030969   0.0134867   0.0005707   0.0004735   0.0004969
   51  -0.0060638   0.0016296   0.0048687   0.0004322   0.0005385   0.0002083
   52  -0.0122935   0.0077798  -0.0259678   0.0011199   0.0000560   0.0004531
   53  -0.0072797   0.0046476  -0.0160380   0.0006558   0.0006187  -0.0001850
   54  -0.0029809   0.0014132  -0.0068230  -0.0000196  -0.0005040   0.0001475
   55   0.4575296  -0.0243013   0.0429575  -0.0562604   0.0518729   0.0001134
   56  -0.0243013   0.5788262  -0.0175954   0.0514883  -0.2934425  -0.0059936
   57   0.0429575  -0.0175954   0.5172989   0.0003934  -0.0072203  -0.0472604
   58  -0.0562604   0.0514883   0.0003934   0.0655120  -0.0520570  -0.0036177
   59   0.0518729  -0.2934425  -0.0072203  -0.0520570   0.3222310   0.0071613
   60   0.0001134  -0.0059936  -0.0472604  -0.0036177   0.0071613   0.0495974
   61  -0.0747351   0.0221773  -0.0752522  -0.0026357   0.0019110  -0.0057663
   62   0.0222305  -0.0662903   0.0583838   0.0111413  -0.0084336   0.0293563
   63  -0.0749756   0.0585126  -0.2470811   0.0002064   0.0006608   0.0006652
   64  -0.0298457  -0.0139890  -0.0025701   0.0003888  -0.0001503  -0.0005196
   65  -0.0005288   0.0045858   0.0048262   0.0007505  -0.0006886   0.0000122
   66   0.0160764   0.0119469   0.0046608   0.0000308  -0.0003423   0.0006353
   67   0.0003467  -0.0007420  -0.0001958  -0.0012306  -0.0009512   0.0006257
   68  -0.0001595   0.0005141   0.0011909   0.0002022  -0.0008824  -0.0002289
   69   0.0010090  -0.0001087  -0.0004771   0.0006364   0.0009677  -0.0001975
   70  -0.0019565  -0.0021378  -0.0021440  -0.0000469   0.0001689  -0.0000545
   71  -0.0041478  -0.0037138  -0.0026894   0.0002485  -0.0000869  -0.0002211
   72  -0.0003261  -0.0002895  -0.0008537  -0.0001551   0.0000911  -0.0001623
   73  -0.0000119   0.0000326   0.0001534   0.0001408  -0.0000764  -0.0000148
   74  -0.0000282  -0.0001144   0.0000258   0.0000207  -0.0000245  -0.0000402
   75   0.0000294  -0.0000694   0.0000099  -0.0000508   0.0000278   0.0000210
   76   0.0002703  -0.0001159  -0.0001243   0.0001040   0.0000118  -0.0000881
   77   0.0004184   0.0006142   0.0003130  -0.0003501   0.0002249   0.0001803
   78  -0.0001252  -0.0000141  -0.0000166  -0.0000017  -0.0000292   0.0000285
   79  -0.0010582  -0.0012315  -0.0010511  -0.0000601   0.0001180   0.0000001
   80   0.0005017   0.0002684   0.0001245  -0.0000624   0.0000862   0.0000455
   81   0.0004621   0.0002614   0.0003207  -0.0000130   0.0000052   0.0000278
   82  -0.0004243  -0.0003920  -0.0025736   0.0003074   0.0001498  -0.0000046
   83   0.0008078   0.0007355  -0.0010756  -0.0001083  -0.0000014   0.0002895
   84   0.0022439   0.0007059   0.0003790  -0.0002380   0.0000509  -0.0000000
   85  -0.0006943   0.0002864   0.0002153   0.0002168  -0.0003637  -0.0000193
   86  -0.0000488  -0.0001149   0.0000650  -0.0000382   0.0000370  -0.0000516
   87   0.0001646  -0.0001842   0.0000752  -0.0001779   0.0001701  -0.0000362
   88  -0.0000052   0.0000820  -0.0000841   0.0003195  -0.0001643  -0.0003181
   89   0.0003613  -0.0001634  -0.0003877  -0.0001206   0.0001409   0.0001014
   90   0.0000040   0.0000023   0.0000825  -0.0001417   0.0000330   0.0000850
   91  -0.0007481  -0.0010067   0.0007360  -0.0007141  -0.0019017   0.0006238
   92   0.0002437  -0.0014682   0.0000938  -0.0016959  -0.0003720   0.0010702
   93   0.0001378   0.0006714  -0.0000765   0.0007961   0.0008775   0.0001862
   94  -0.0002131  -0.0004226   0.0007807   0.0000234   0.0001119  -0.0000215
   95  -0.0001437  -0.0003518   0.0003567  -0.0000138  -0.0000163  -0.0000035
   96  -0.0000041  -0.0003632  -0.0000523  -0.0000048   0.0000393   0.0000075
   97  -0.0000247  -0.0001452  -0.0002452  -0.0000312   0.0000751   0.0000083
   98   0.0001088   0.0001331   0.0000558  -0.0000609   0.0000544   0.0000291
   99  -0.0000035   0.0000329  -0.0000428  -0.0000168   0.0000139   0.0000115
  100   0.0000392   0.0000838   0.0000998  -0.0000063  -0.0000119   0.0000032
  101  -0.0000145  -0.0000417  -0.0000451   0.0000071   0.0000007  -0.0000040
  102  -0.0000175  -0.0000383  -0.0000378  -0.0000013   0.0000106  -0.0000008
  103  -0.0000027  -0.0000063  -0.0000019   0.0000012  -0.0000004  -0.0000018
  104  -0.0000020   0.0000012   0.0000045   0.0000023  -0.0000029  -0.0000011
  105   0.0000013   0.0000062   0.0000001  -0.0000010   0.0000003  -0.0000000
  106   0.0000388   0.0002457   0.0003506   0.0000429  -0.0000985  -0.0000059
  107  -0.0001447  -0.0003001  -0.0001218   0.0000537  -0.0000452  -0.0000332
  108  -0.0001547  -0.0002833  -0.0000886   0.0001073  -0.0000529  -0.0000658
  109  -0.0000043  -0.0000491   0.0000015   0.0000161  -0.0000082  -0.0000136
  110  -0.0000159  -0.0000288   0.0000009   0.0000083  -0.0000033  -0.0000065
  111   0.0000177   0.0000614  -0.0000274  -0.0000216   0.0000145   0.0000183
  112  -0.0000004   0.0000385   0.0000724   0.0000209  -0.0000422  -0.0000077
  113  -0.0000147   0.0000302   0.0000506   0.0000316  -0.0000492  -0.0000113
  114   0.0000294   0.0000046   0.0000832   0.0000007  -0.0000082   0.0000092
  115   0.0000023  -0.0000284  -0.0000366  -0.0000095   0.0000223   0.0000038
  116   0.0000148  -0.0000167  -0.0000172  -0.0000222   0.0000329   0.0000095
  117  -0.0000132   0.0000056  -0.0000255   0.0000047  -0.0000051  -0.0000056
  118  -0.0000028  -0.0000203  -0.0000405  -0.0000043   0.0000140   0.0000006
  119   0.0000033  -0.0000036  -0.0000261  -0.0000153   0.0000225   0.0000035
  120  -0.0000157  -0.0000101  -0.0000712  -0.0000078   0.0000177  -0.0000031
  121   0.0000012   0.0000108   0.0000086  -0.0000039   0.0000013   0.0000010
  122  -0.0000017   0.0000000   0.0000025   0.0000055  -0.0000074  -0.0000010
  123   0.0000026   0.0000040   0.0000154   0.0000019  -0.0000051   0.0000008
  124  -0.0000115   0.0000156   0.0000212   0.0000085  -0.0000163  -0.0000019
  125  -0.0000226  -0.0000443  -0.0000095   0.0000180  -0.0000147  -0.0000103
  126   0.0000139   0.0000049   0.0000282  -0.0000002  -0.0000011   0.0000005
  127   0.0000005   0.0000030  -0.0000056  -0.0000013   0.0000014   0.0000010
  128   0.0000020   0.0000023   0.0000022  -0.0000008   0.0000003   0.0000011
  129  -0.0000028   0.0000020  -0.0000070   0.0000003  -0.0000004   0.0000002
  130   0.0000186  -0.0000124  -0.0000479  -0.0000222   0.0000360   0.0000089
  131   0.0000164   0.0000445   0.0000354  -0.0000098   0.0000042   0.0000047
  132  -0.0000050   0.0000040  -0.0000055   0.0000013  -0.0000020  -0.0000004
  133  -0.0000098  -0.0000054   0.0000068   0.0000085  -0.0000123  -0.0000032
  134   0.0000003  -0.0000032  -0.0000046   0.0000006  -0.0000009  -0.0000003
  135  -0.0000001  -0.0000016   0.0000056   0.0000014  -0.0000023  -0.0000010
  136   0.0000138   0.0000474   0.0000339  -0.0000061  -0.0000051   0.0000072
  137   0.0000194   0.0000103  -0.0000471  -0.0000185   0.0000167   0.0000098
  138  -0.0000056  -0.0000017  -0.0000117   0.0000001   0.0000034   0.0000014
  139  -0.0000034  -0.0000139   0.0000078   0.0000049  -0.0000040  -0.0000043
  140   0.0000001  -0.0000005  -0.0000057  -0.0000007   0.0000001   0.0000010
  141   0.0000013   0.0000068  -0.0000089  -0.0000030   0.0000030   0.0000029
  142   0.0000245   0.0000067  -0.0000417  -0.0000255   0.0000397   0.0000115
  143   0.0000233   0.0000632   0.0000844  -0.0000115   0.0000048   0.0000055
  144  -0.0000034  -0.0000070  -0.0000371  -0.0000012   0.0000016   0.0000024
  145  -0.0000146  -0.0000038  -0.0000011   0.0000115  -0.0000178  -0.0000030
  146   0.0000008  -0.0000079  -0.0000147  -0.0000006   0.0000013   0.0000010
  147   0.0000021   0.0000010   0.0000215   0.0000016  -0.0000032  -0.0000017
  148  -0.0001678  -0.0002536  -0.0000363   0.0001339  -0.0001090  -0.0000693
  149  -0.0001024  -0.0002055   0.0000190   0.0000918  -0.0000831  -0.0000545
  150   0.0000044  -0.0000781   0.0001173   0.0000251  -0.0000311  -0.0000291
  151   0.0000027   0.0000408  -0.0000333  -0.0000113   0.0000090   0.0000147
  152   0.0000146   0.0000161   0.0000055  -0.0000080   0.0000052   0.0000043
  153   0.0000062   0.0000375  -0.0000295  -0.0000137   0.0000129   0.0000118
  154   0.0002004   0.0003035  -0.0000540  -0.0001659   0.0001543   0.0000964
  155   0.0000049   0.0000299   0.0000550  -0.0000055   0.0000267  -0.0000003
  156   0.0000286   0.0002466  -0.0001060  -0.0000679   0.0000421   0.0000683
  157   0.0000092   0.0000328  -0.0000161  -0.0000079  -0.0000143   0.0000075
  158   0.0000166   0.0000137  -0.0000099  -0.0000157   0.0000099   0.0000049
  159   0.0000243  -0.0000007   0.0000354  -0.0000102   0.0000094  -0.0000010
           61          62          63          64          65          66
    1   0.0059595  -0.0019496  -0.0058966  -0.1170569  -0.0283186  -0.0180005
    2  -0.0068862   0.0015871   0.0059983  -0.0230843  -0.0966711  -0.0108183
    3   0.0218862  -0.0061898  -0.0234162  -0.0156467  -0.0138741  -0.0853906
    4  -0.0031905   0.0006742   0.0037832  -0.0101263   0.0039323  -0.0247917
    5   0.0008382   0.0004134  -0.0012541  -0.0073519   0.0016545  -0.0160310
    6   0.0030784  -0.0010049  -0.0020623  -0.0029483   0.0007467  -0.0071609
    7   0.0009763  -0.0002881  -0.0011108   0.0108916  -0.0250462   0.0018842
    8  -0.0007436   0.0004190   0.0017454  -0.0027010  -0.0175190  -0.0002097
    9   0.0002111  -0.0010243  -0.0001899   0.0009537  -0.0060182  -0.0011999
   10   0.0001317  -0.0000384   0.0003451   0.0003910   0.0000591   0.0004170
   11   0.0000739   0.0001883  -0.0012582   0.0004317   0.0019676   0.0004659
   12  -0.0001915  -0.0000717   0.0003627  -0.0001460  -0.0000878   0.0001648
   13  -0.0000832  -0.0001156   0.0003700  -0.0019643  -0.0003868  -0.0005603
   14  -0.0000326  -0.0000513  -0.0001482  -0.0003911   0.0028876   0.0008070
   15  -0.0002637   0.0002250   0.0007040   0.0008529   0.0007262   0.0003803
   16   0.0000046   0.0000575  -0.0000318   0.0006936   0.0003401   0.0001860
   17   0.0000176  -0.0000221  -0.0001221   0.0003504  -0.0000520  -0.0001088
   18  -0.0000730   0.0000403  -0.0000659   0.0002868   0.0001621   0.0000928
   19  -0.0000992   0.0001160   0.0001211  -0.0005117   0.0027804  -0.0003688
   20  -0.0000343  -0.0001168  -0.0003436   0.0033827  -0.0041561   0.0004728
   21   0.0000525  -0.0000628  -0.0000260   0.0001958   0.0000593   0.0003108
   22  -0.0001562   0.0000078   0.0000626  -0.0000585  -0.0000592   0.0003496
   23   0.0000319  -0.0000324   0.0001792  -0.0000669  -0.0000438   0.0001625
   24   0.0000804   0.0001728   0.0001738   0.0000149  -0.0001591   0.0003040
   25   0.0001009   0.0000249  -0.0000501   0.0008544  -0.0013190   0.0001615
   26   0.0000024  -0.0000140  -0.0001145   0.0009602  -0.0006622   0.0001081
   27  -0.0000442   0.0000135  -0.0000518   0.0001225  -0.0002655   0.0004277
   28   0.0010095  -0.0000320   0.0004694  -0.0003282   0.0002896  -0.0000629
   29   0.0020086   0.0015683   0.0008593   0.0004205  -0.0004203  -0.0003857
   30  -0.0001452  -0.0011779  -0.0000578   0.0003855  -0.0002237   0.0002057
   31   0.0007811   0.0002612   0.0002241   0.0000394  -0.0000318  -0.0000226
   32  -0.0006194  -0.0001492  -0.0008675  -0.0000565   0.0000238   0.0000619
   33   0.0005472   0.0003742   0.0003462  -0.0000442   0.0000388  -0.0000817
   34  -0.0003380  -0.0002462  -0.0001556  -0.0000292  -0.0000985  -0.0001306
   35   0.0002106   0.0002787  -0.0003009  -0.0001327   0.0000575   0.0000688
   36  -0.0001255  -0.0001168   0.0001349  -0.0001199   0.0000251  -0.0001166
   37   0.0000164   0.0000404  -0.0000252  -0.0000559   0.0000628   0.0000086
   38  -0.0000201   0.0000250  -0.0000448  -0.0000955   0.0001174   0.0000656
   39   0.0000037   0.0000214  -0.0000464  -0.0000174   0.0000341   0.0000496
   40  -0.0000123   0.0000332   0.0000132   0.0001708  -0.0001150  -0.0000026
   41   0.0000075   0.0000059   0.0000295   0.0000257  -0.0000130  -0.0000399
   42   0.0000368   0.0000023  -0.0000026  -0.0000352   0.0000246   0.0000147
   43   0.0000547   0.0000599   0.0002011   0.0001871   0.0000435   0.0000555
   44  -0.0004092  -0.0003172  -0.0000086  -0.0000266   0.0001087   0.0000034
   45   0.0003539   0.0001333   0.0003053   0.0000353   0.0000426   0.0001089
   46  -0.0125471  -0.0066907  -0.0029899  -0.0021436   0.0019843   0.0022793
   47   0.0062775   0.0030923   0.0012583   0.0018404  -0.0005482  -0.0011403
   48  -0.0264338  -0.0155057  -0.0058133   0.0026888  -0.0022120  -0.0039336
   49   0.0007794   0.0008272  -0.0003647  -0.0008627   0.0009433   0.0013740
   50   0.0006013   0.0004639  -0.0002165  -0.0007296   0.0006537   0.0006312
   51   0.0003746   0.0003234   0.0007434  -0.0000909  -0.0001942   0.0002426
   52  -0.0044618  -0.0030423  -0.0009983  -0.0000285  -0.0003908  -0.0000756
   53  -0.0035228  -0.0010682  -0.0005441   0.0000624  -0.0001422  -0.0002116
   54  -0.0010456  -0.0011387   0.0010945   0.0001034  -0.0000209   0.0002697
   55  -0.0747351   0.0222305  -0.0749756  -0.0298457  -0.0005288   0.0160764
   56   0.0221773  -0.0662903   0.0585126  -0.0139890   0.0045858   0.0119469
   57  -0.0752522   0.0583838  -0.2470811  -0.0025701   0.0048262   0.0046608
   58  -0.0026357   0.0111413   0.0002064   0.0003888   0.0007505   0.0000308
   59   0.0019110  -0.0084336   0.0006608  -0.0001503  -0.0006886  -0.0003423
   60  -0.0057663   0.0293563   0.0006652  -0.0005196   0.0000122   0.0006353
   61   0.0867998  -0.0221443   0.0816153   0.0016980   0.0003768   0.0017729
   62  -0.0221443   0.0686752  -0.0636494   0.0000323   0.0001695   0.0009722
   63   0.0816153  -0.0636494   0.2724470  -0.0020186  -0.0009327  -0.0002192
   64   0.0016980   0.0000323  -0.0020186   0.4717557  -0.0143236   0.0027656
   65   0.0003768   0.0001695  -0.0009327  -0.0143236   0.4359061  -0.0104305
   66   0.0017729   0.0009722  -0.0002192   0.0027656  -0.0104305   0.5786484
   67  -0.0000646   0.0000915   0.0000262  -0.0820887   0.0168436  -0.0038209
   68  -0.0001568  -0.0006296   0.0000945   0.0200662  -0.1561774   0.0277253
   69   0.0000242  -0.0001407   0.0001657  -0.0036096   0.0279583  -0.0868142
   70   0.0000068  -0.0001289   0.0001731  -0.1568366   0.0121335   0.0457042
   71   0.0001592  -0.0000640   0.0001359   0.0169863  -0.0772182  -0.0174304
   72   0.0000759  -0.0001999   0.0004176   0.0355229  -0.0105969  -0.1012509
   73   0.0000239   0.0000867  -0.0002648   0.0020001   0.0079083   0.0302050
   74  -0.0000280  -0.0000211   0.0000479  -0.0012773  -0.0006388  -0.0074317
   75  -0.0001069  -0.0000319   0.0001148   0.0004228  -0.0037032  -0.0113331
   76  -0.0000088  -0.0000340   0.0000464  -0.0111412   0.0326572  -0.0195507
   77  -0.0000109  -0.0000316  -0.0000779   0.0095561  -0.0167069   0.0084596
   78  -0.0000680  -0.0000076   0.0001153   0.0007272  -0.0094351   0.0073786
   79   0.0000257  -0.0000238   0.0000862  -0.0224341  -0.0192998  -0.0054247
   80  -0.0000062   0.0000002  -0.0000285   0.0050502   0.0051783   0.0006580
   81  -0.0000373   0.0000127   0.0000043   0.0110189   0.0095523   0.0023398
   82  -0.0003613  -0.0006433   0.0008645  -0.0503292  -0.0002641  -0.0258486
   83  -0.0002816  -0.0000661   0.0006347  -0.0010331  -0.0456006  -0.0001691
   84  -0.0004637  -0.0000239   0.0011541  -0.0249288   0.0000172  -0.2914688
   85  -0.0000384  -0.0000903  -0.0000252  -0.0013096   0.0012603  -0.0073588
   86   0.0000219   0.0000278  -0.0001991   0.0004030  -0.0035109   0.0326464
   87  -0.0001097  -0.0000204   0.0001480  -0.0014660   0.0018773  -0.0103168
   88   0.0000276  -0.0001995   0.0000972   0.0029154   0.0039928   0.0029383
   89  -0.0000519   0.0000123   0.0000597  -0.0210767  -0.0186194  -0.0113881
   90  -0.0000315   0.0001033  -0.0000060   0.0080727   0.0071272   0.0027134
   91  -0.0000298  -0.0001664   0.0000300  -0.0043364   0.0010574   0.0013576
   92  -0.0000127   0.0002681  -0.0001202   0.0267320  -0.0099405  -0.0115570
   93  -0.0000518   0.0001729  -0.0001152  -0.0100635   0.0023871   0.0028039
   94   0.0003814   0.0001567   0.0001083  -0.0000281  -0.0000975  -0.0000422
   95   0.0002182   0.0000898   0.0000884   0.0000396  -0.0000576  -0.0000309
   96   0.0001034   0.0000699   0.0000158   0.0000380  -0.0000435  -0.0000895
   97   0.0000293  -0.0000256  -0.0000196   0.0005606   0.0007662  -0.0007341
   98  -0.0000000  -0.0000183  -0.0000085   0.0001875   0.0006602   0.0002247
   99  -0.0000010  -0.0000123   0.0000286   0.0000201  -0.0003205   0.0003353
  100  -0.0000072   0.0000009   0.0000040  -0.0001493   0.0003167   0.0000178
  101   0.0000038  -0.0000009  -0.0000008   0.0000956   0.0001451  -0.0001700
  102   0.0000061  -0.0000012  -0.0000135   0.0000439   0.0000624  -0.0001927
  103   0.0000005   0.0000009  -0.0000007  -0.0000024  -0.0000021  -0.0000336
  104  -0.0000013  -0.0000004   0.0000018  -0.0000069  -0.0000288   0.0000222
  105  -0.0000005  -0.0000014   0.0000039   0.0000095   0.0000013   0.0000244
  106  -0.0000429   0.0000328   0.0000412  -0.0008033   0.0006889   0.0001533
  107   0.0000280   0.0000281  -0.0000370  -0.0001959  -0.0040078   0.0016516
  108   0.0000085   0.0000088  -0.0000291  -0.0002719   0.0034249  -0.0041005
  109   0.0000096   0.0000058  -0.0000177  -0.0001583   0.0001484   0.0000716
  110  -0.0000067   0.0000003   0.0000050   0.0002301  -0.0001420   0.0000321
  111  -0.0000049  -0.0000079   0.0000232   0.0000316  -0.0000669   0.0007333
  112  -0.0000074   0.0000133   0.0000067  -0.0001414  -0.0000052   0.0001282
  113  -0.0000079   0.0000121   0.0000157  -0.0001709  -0.0002504   0.0001923
  114  -0.0000069   0.0000261  -0.0000401  -0.0000436   0.0000422   0.0001763
  115   0.0000036  -0.0000053  -0.0000085   0.0000769   0.0000299  -0.0000745
  116   0.0000041  -0.0000041  -0.0000167   0.0000949   0.0001478  -0.0000901
  117   0.0000010  -0.0000092   0.0000223  -0.0000061  -0.0000715  -0.0000189
  118   0.0000044  -0.0000065   0.0000011   0.0000638   0.0000120  -0.0000570
  119   0.0000034  -0.0000103   0.0000017   0.0000565   0.0000552  -0.0000752
  120   0.0000072  -0.0000207   0.0000245   0.0000691  -0.0000080  -0.0001350
  121  -0.0000005  -0.0000013   0.0000017  -0.0000091   0.0000161   0.0000018
  122  -0.0000007   0.0000027   0.0000002  -0.0000143  -0.0000053   0.0000080
  123  -0.0000022   0.0000046  -0.0000039  -0.0000115   0.0000071   0.0000289
  124  -0.0000019   0.0000051   0.0000089  -0.0000618  -0.0001545   0.0000768
  125   0.0000004   0.0000070  -0.0000039   0.0000507  -0.0000021  -0.0000169
  126  -0.0000027   0.0000052  -0.0000112   0.0000053   0.0000205   0.0000752
  127   0.0000002  -0.0000008   0.0000019   0.0000003   0.0000076  -0.0000134
  128   0.0000003   0.0000003  -0.0000003  -0.0000064   0.0000017  -0.0000002
  129   0.0000006  -0.0000011   0.0000047   0.0000011  -0.0000054  -0.0000096
  130   0.0000053  -0.0000120  -0.0000101   0.0000791   0.0000764  -0.0000966
  131  -0.0000027  -0.0000032   0.0000032  -0.0000715   0.0000260   0.0000564
  132   0.0000009  -0.0000024   0.0000104  -0.0000119  -0.0000179   0.0000008
  133  -0.0000009   0.0000046   0.0000025  -0.0000120  -0.0000279   0.0000157
  134   0.0000002   0.0000008  -0.0000009   0.0000126  -0.0000004  -0.0000024
  135  -0.0000011   0.0000020  -0.0000035  -0.0000004   0.0000001   0.0000054
  136  -0.0000053   0.0000021   0.0000103  -0.0001778  -0.0003342   0.0001983
  137   0.0000039  -0.0000057   0.0000012   0.0000737  -0.0001803   0.0001139
  138  -0.0000023  -0.0000026   0.0000020  -0.0000067   0.0002280  -0.0002313
  139   0.0000003   0.0000016  -0.0000053   0.0000182   0.0000096   0.0000052
  140   0.0000002  -0.0000007   0.0000028  -0.0000016   0.0000055  -0.0000028
  141   0.0000000  -0.0000016   0.0000041  -0.0000000  -0.0000122   0.0000039
  142   0.0000031  -0.0000136  -0.0000074   0.0000741   0.0002367  -0.0001892
  143  -0.0000077  -0.0000011  -0.0000029  -0.0002123  -0.0002817   0.0002612
  144   0.0000040  -0.0000024   0.0000091   0.0000466   0.0000355  -0.0000536
  145  -0.0000012   0.0000056   0.0000085  -0.0000069  -0.0000263   0.0000090
  146   0.0000018   0.0000004  -0.0000000   0.0000333   0.0000186  -0.0000188
  147  -0.0000019   0.0000023  -0.0000045  -0.0000209  -0.0000294   0.0000432
  148   0.0000021   0.0000459  -0.0000018   0.0005472   0.0014761  -0.0009756
  149   0.0000029   0.0000367  -0.0000205   0.0002021  -0.0000696   0.0003263
  150   0.0000001   0.0000237  -0.0000513   0.0002913  -0.0006034   0.0010461
  151  -0.0000036  -0.0000013   0.0000197  -0.0000219  -0.0000341  -0.0000118
  152   0.0000020  -0.0000002  -0.0000027  -0.0000481   0.0000310  -0.0001360
  153  -0.0000013  -0.0000069   0.0000152  -0.0000211   0.0000173  -0.0000203
  154  -0.0000000  -0.0000662   0.0000209  -0.0003790  -0.0002994  -0.0000003
  155   0.0000002  -0.0000156  -0.0000040  -0.0001783  -0.0000488   0.0000924
  156  -0.0000093  -0.0000091   0.0000659  -0.0001072  -0.0001225  -0.0000822
  157  -0.0000025   0.0000062   0.0000077   0.0000460  -0.0000244   0.0000035
  158   0.0000024  -0.0000053  -0.0000070   0.0000189   0.0000055   0.0000002
  159  -0.0000013  -0.0000046  -0.0000153  -0.0000089  -0.0000086  -0.0000017
           67          68          69          70          71          72
    1   0.0047679  -0.0038083   0.0015516  -0.0231481  -0.0151699  -0.0040518
    2  -0.0251311  -0.0267689  -0.0091439   0.0036206   0.0092044   0.0052011
    3   0.0056661   0.0031076   0.0015715   0.0095251   0.0115193   0.0032463
    4   0.0009591   0.0015654  -0.0004180   0.0007919  -0.0003504  -0.0013597
    5  -0.0010020   0.0003932  -0.0015948   0.0006371  -0.0002302  -0.0000622
    6   0.0003814   0.0010221   0.0008253   0.0000124  -0.0002486  -0.0001520
    7  -0.0055893  -0.0026304  -0.0024583   0.0014292  -0.0034793  -0.0003934
    8  -0.0012347  -0.0000869  -0.0008464  -0.0015785   0.0014374   0.0003814
    9   0.0002252   0.0003462  -0.0003084   0.0000732   0.0006273   0.0024613
   10  -0.0000083   0.0000241   0.0000893   0.0001810  -0.0002793   0.0003390
   11   0.0000150  -0.0000608  -0.0001187  -0.0000559  -0.0010493   0.0003957
   12   0.0001190   0.0000239   0.0001171  -0.0002351   0.0007590  -0.0006093
   13   0.0008567   0.0002337  -0.0000610  -0.0028476   0.0010801   0.0010910
   14   0.0002951   0.0003356   0.0001770  -0.0018292  -0.0038225   0.0023517
   15  -0.0002689   0.0000369   0.0000308   0.0008459   0.0016470  -0.0018728
   16  -0.0003486  -0.0000675   0.0000230   0.0009278  -0.0018882   0.0008409
   17  -0.0000477  -0.0000314   0.0000719  -0.0002136  -0.0019706  -0.0003075
   18  -0.0001453  -0.0000265  -0.0000265   0.0005508  -0.0012671   0.0007512
   19   0.0007765   0.0003607   0.0003656  -0.0005518   0.0003221   0.0002755
   20  -0.0013832  -0.0005477  -0.0007641   0.0007099  -0.0004530   0.0000552
   21  -0.0001206   0.0000920   0.0001200   0.0001323   0.0003973  -0.0005659
   22  -0.0000241  -0.0000205   0.0000021  -0.0000156   0.0002085  -0.0002104
   23   0.0000217  -0.0000010   0.0000244  -0.0000365   0.0001780  -0.0000553
   24  -0.0000332  -0.0000387  -0.0000206  -0.0000304   0.0000853  -0.0000538
   25  -0.0004716  -0.0001941  -0.0002428   0.0002867  -0.0001085  -0.0000438
   26  -0.0003816  -0.0001181  -0.0001975   0.0003040  -0.0002718   0.0000055
   27  -0.0000899  -0.0000730  -0.0000636   0.0000084  -0.0000370   0.0000188
   28   0.0002560  -0.0000834   0.0000867   0.0000464  -0.0001519   0.0001484
   29  -0.0000282  -0.0000855  -0.0000020   0.0000031   0.0004640   0.0000778
   30  -0.0001605  -0.0001078  -0.0001082   0.0000931   0.0000095   0.0000460
   31  -0.0000002  -0.0000032  -0.0000067  -0.0000034   0.0000167   0.0000078
   32   0.0000039   0.0000143  -0.0000095  -0.0000108  -0.0000401  -0.0000032
   33   0.0000416   0.0000085   0.0000144  -0.0000446   0.0000613  -0.0000413
   34   0.0000498   0.0000547   0.0000312  -0.0001153   0.0001698   0.0000080
   35   0.0000735  -0.0000313   0.0000074  -0.0000503  -0.0000850  -0.0000312
   36   0.0000676   0.0000194   0.0000660  -0.0000269  -0.0000153   0.0000184
   37   0.0000253  -0.0000149   0.0000077   0.0000054  -0.0000600   0.0000035
   38   0.0000343  -0.0000017   0.0000076   0.0000367  -0.0001299   0.0000140
   39  -0.0000058  -0.0000010  -0.0000083   0.0000130  -0.0000453   0.0000039
   40  -0.0000726  -0.0000172  -0.0000279   0.0000464   0.0000733   0.0000263
   41  -0.0000022   0.0000006   0.0000012  -0.0000023   0.0000445   0.0000034
   42   0.0000122   0.0000039  -0.0000014  -0.0000148  -0.0000118  -0.0000170
   43  -0.0001047  -0.0000272  -0.0000457   0.0001396  -0.0000532   0.0000103
   44  -0.0000022   0.0000074   0.0000118   0.0000770  -0.0001281   0.0000323
   45  -0.0000221  -0.0000192  -0.0000506   0.0000232  -0.0000555  -0.0000536
   46  -0.0001078   0.0005106  -0.0000350  -0.0003208  -0.0009959  -0.0003395
   47   0.0001204  -0.0002445   0.0000588   0.0003629   0.0006474  -0.0000452
   48   0.0000819  -0.0002266   0.0001793   0.0009636   0.0014496   0.0006223
   49  -0.0001003   0.0001180  -0.0000662  -0.0001972  -0.0006825  -0.0001445
   50  -0.0000131   0.0001020  -0.0000017  -0.0001488  -0.0004403  -0.0001149
   51   0.0000280   0.0000023  -0.0000100  -0.0000894   0.0000215  -0.0000020
   52  -0.0000016   0.0000035   0.0000302   0.0000665   0.0000635   0.0001303
   53  -0.0000349   0.0000401   0.0000598   0.0000681   0.0000314   0.0000722
   54  -0.0000331  -0.0000145  -0.0000025   0.0000037  -0.0000396   0.0000507
   55   0.0003467  -0.0001595   0.0010090  -0.0019565  -0.0041478  -0.0003261
   56  -0.0007420   0.0005141  -0.0001087  -0.0021378  -0.0037138  -0.0002895
   57  -0.0001958   0.0011909  -0.0004771  -0.0021440  -0.0026894  -0.0008537
   58  -0.0012306   0.0002022   0.0006364  -0.0000469   0.0002485  -0.0001551
   59  -0.0009512  -0.0008824   0.0009677   0.0001689  -0.0000869   0.0000911
   60   0.0006257  -0.0002289  -0.0001975  -0.0000545  -0.0002211  -0.0001623
   61  -0.0000646  -0.0001568   0.0000242   0.0000068   0.0001592   0.0000759
   62   0.0000915  -0.0006296  -0.0001407  -0.0001289  -0.0000640  -0.0001999
   63   0.0000262   0.0000945   0.0001657   0.0001731   0.0001359   0.0004176
   64  -0.0820887   0.0200662  -0.0036096  -0.1568366   0.0169863   0.0355229
   65   0.0168436  -0.1561774   0.0279583   0.0121335  -0.0772182  -0.0105969
   66  -0.0038209   0.0277253  -0.0868142   0.0457042  -0.0174304  -0.1012509
   67   0.5771392   0.0109700  -0.0059948  -0.0075395   0.0269076  -0.0101948
   68   0.0109700   0.4690500   0.0361930   0.0119210  -0.0177193   0.0030965
   69  -0.0059948   0.0361930   0.5452238  -0.0001838  -0.0095269   0.0039295
   70  -0.0075395   0.0119210  -0.0001838   0.4991006   0.0633257  -0.0094589
   71   0.0269076  -0.0177193  -0.0095269   0.0633257   0.5082158   0.0632654
   72  -0.0101948   0.0030965   0.0039295  -0.0094589   0.0632654   0.5584317
   73   0.0005061  -0.0013539   0.0004089  -0.0527699  -0.0054939  -0.0186664
   74  -0.0006630   0.0003859  -0.0006331  -0.0067203  -0.0692427  -0.0782366
   75   0.0003427   0.0000985  -0.0001355  -0.0183851  -0.0675010  -0.2809115
   76  -0.0075407   0.0003767   0.0031963  -0.0762953   0.0301567  -0.0148526
   77   0.0052018   0.0003694  -0.0023337   0.0141159  -0.1303294   0.0667987
   78   0.0028603  -0.0011767  -0.0007566   0.0073317   0.0431428  -0.1162742
   79   0.0000692  -0.0022420  -0.0002822  -0.1570472  -0.1270704  -0.0190868
   80   0.0028355   0.0003948  -0.0005542  -0.1239904  -0.1848277  -0.0263159
   81  -0.0006827   0.0006259   0.0008707  -0.0209339  -0.0287858  -0.0576978
   82  -0.0007762   0.0003538  -0.0067942  -0.0002944   0.0016150   0.0327506
   83   0.0021276  -0.0034114   0.0332591   0.0017872  -0.0012863  -0.0118427
   84  -0.0008047   0.0013597  -0.0083026   0.0008632  -0.0007348  -0.0177476
   85  -0.0475160  -0.0007155   0.0038136   0.0004446   0.0001948  -0.0010254
   86  -0.0008375  -0.0475921   0.0128947  -0.0007390   0.0009885   0.0013146
   87   0.0036954   0.0129789  -0.3013312   0.0010354  -0.0005015   0.0002752
   88  -0.1764566  -0.1123632  -0.0670724   0.0003716   0.0013325   0.0005042
   89  -0.1107350  -0.1421387  -0.0573257  -0.0024902  -0.0007105  -0.0000081
   90  -0.0666658  -0.0581092  -0.0811928  -0.0003409  -0.0005774  -0.0001077
   91  -0.2554915   0.0772597   0.0756848   0.0003631   0.0003253  -0.0010670
   92   0.0765647  -0.0750692  -0.0278482  -0.0022385  -0.0043055   0.0032213
   93   0.0762404  -0.0282345  -0.0743619   0.0000081   0.0016503  -0.0001796
   94   0.0000335   0.0000060   0.0000099  -0.0000882   0.0001109  -0.0000228
   95  -0.0000109  -0.0000006  -0.0000005  -0.0000336   0.0000824  -0.0000088
   96   0.0000012  -0.0000013   0.0000228  -0.0000049   0.0000565   0.0000191
   97  -0.0007542  -0.0001928   0.0003619   0.0033053  -0.0083520   0.0044627
   98  -0.0001340  -0.0000165  -0.0000247   0.0015921  -0.0014420   0.0008784
   99   0.0000676  -0.0000302  -0.0000717  -0.0002832   0.0017030  -0.0005181
  100   0.0001072   0.0000560  -0.0000697  -0.0006649  -0.0009384  -0.0002605
  101  -0.0001220  -0.0000178   0.0000658   0.0003973  -0.0011453   0.0005518
  102  -0.0001249  -0.0000304   0.0000979   0.0008828  -0.0007060   0.0013537
  103  -0.0000110  -0.0000011   0.0000107   0.0001522  -0.0000907   0.0001497
  104   0.0000186   0.0000039  -0.0000172  -0.0001333   0.0002543  -0.0001741
  105   0.0000054   0.0000009  -0.0000131  -0.0001502   0.0000146  -0.0002186
  106   0.0010335  -0.0000141  -0.0002349  -0.0280764   0.0280785  -0.0037650
  107   0.0009438   0.0000327  -0.0003591   0.0327907  -0.0236716  -0.0119608
  108  -0.0016442   0.0003267   0.0012323  -0.0131808  -0.0009662   0.0088009
  109  -0.0001031  -0.0000352  -0.0000485   0.0021625  -0.0036631   0.0045951
  110   0.0000067  -0.0000181   0.0000274  -0.0012828   0.0012302  -0.0043806
  111   0.0001748  -0.0000239  -0.0000285  -0.0024395   0.0039709   0.0009924
  112   0.0001728   0.0000675  -0.0000765  -0.0007459   0.0011027  -0.0007252
  113   0.0002641   0.0001072  -0.0000905  -0.0009789   0.0025787  -0.0013147
  114   0.0000922   0.0000194   0.0000236   0.0000572   0.0000979   0.0001205
  115  -0.0000980  -0.0000312   0.0000508   0.0004249  -0.0007017   0.0004651
  116  -0.0001501  -0.0000660   0.0000586   0.0005674  -0.0014739   0.0008083
  117   0.0000111   0.0000084  -0.0000399  -0.0002503   0.0004184  -0.0003754
  118  -0.0000716  -0.0000193   0.0000328   0.0003304  -0.0004921   0.0002858
  119  -0.0001021  -0.0000451   0.0000140   0.0002032  -0.0007225   0.0003076
  120  -0.0001054  -0.0000325  -0.0000000   0.0001795  -0.0004157   0.0000995
  121  -0.0000068  -0.0000123  -0.0000144  -0.0000932  -0.0000603  -0.0000278
  122   0.0000275   0.0000160   0.0000040  -0.0000292   0.0001485  -0.0000547
  123   0.0000188   0.0000045  -0.0000050  -0.0000632   0.0000572  -0.0000412
  124   0.0001025   0.0000168  -0.0000460  -0.0002107   0.0006373  -0.0004429
  125  -0.0000393  -0.0000078   0.0000152   0.0002564  -0.0003429   0.0002316
  126   0.0000250   0.0000031  -0.0000175  -0.0001409   0.0001180  -0.0001970
  127  -0.0000052  -0.0000009   0.0000025  -0.0000179  -0.0000094   0.0000071
  128   0.0000073   0.0000038   0.0000035   0.0000110   0.0000467   0.0000261
  129  -0.0000007  -0.0000002  -0.0000030  -0.0000291  -0.0000061  -0.0000376
  130  -0.0001199  -0.0000364   0.0000648   0.0004577  -0.0008363   0.0005691
  131   0.0000623   0.0000167  -0.0000392  -0.0004733   0.0003882  -0.0003912
  132   0.0000110   0.0000025  -0.0000149  -0.0000864   0.0001069  -0.0001304
  133   0.0000220   0.0000059  -0.0000116  -0.0000342   0.0001602  -0.0000821
  134  -0.0000066  -0.0000014   0.0000039   0.0000396  -0.0000368   0.0000182
  135   0.0000028   0.0000017   0.0000014   0.0000057   0.0000187   0.0000117
  136   0.0002513   0.0000441  -0.0000883  -0.0000366   0.0004846  -0.0010631
  137   0.0000282  -0.0000270  -0.0000091   0.0003252  -0.0003881  -0.0005380
  138  -0.0001066   0.0000141   0.0000656  -0.0003553   0.0004809   0.0011876
  139  -0.0000115  -0.0000043  -0.0000005   0.0000488  -0.0000543  -0.0000398
  140  -0.0000050   0.0000039   0.0000031  -0.0000332  -0.0000157   0.0000010
  141   0.0000073  -0.0000009  -0.0000013   0.0000096  -0.0000879  -0.0000488
  142  -0.0001696  -0.0000331   0.0000824   0.0002361  -0.0006095   0.0010301
  143   0.0002648   0.0000374  -0.0001196  -0.0005904   0.0008154  -0.0013966
  144  -0.0000543  -0.0000119   0.0000213   0.0001970  -0.0003400   0.0001753
  145   0.0000213   0.0000101  -0.0000115  -0.0000426   0.0001936  -0.0000882
  146  -0.0000282  -0.0000076   0.0000147   0.0001152  -0.0001702   0.0001189
  147   0.0000322   0.0000032  -0.0000169  -0.0000682   0.0001068  -0.0001682
  148  -0.0008760  -0.0000117   0.0003239  -0.0011315   0.0013380   0.0054446
  149  -0.0000510  -0.0000822  -0.0000605   0.0003503  -0.0004305  -0.0009370
  150   0.0003130  -0.0000448  -0.0002001   0.0009835  -0.0002115  -0.0024511
  151   0.0000266   0.0000056   0.0000120  -0.0001830   0.0000830  -0.0001402
  152  -0.0000233   0.0000203   0.0000129   0.0003606  -0.0000767   0.0003424
  153   0.0000126   0.0000018   0.0000027  -0.0003016   0.0001470   0.0002040
  154   0.0002599   0.0000251  -0.0000139  -0.0002288   0.0005085  -0.0008224
  155   0.0001568   0.0000515  -0.0000570  -0.0005272   0.0014785  -0.0005277
  156   0.0000768   0.0000251  -0.0000019  -0.0003258   0.0003437  -0.0004966
  157  -0.0000227  -0.0000064   0.0000017   0.0002115  -0.0001474   0.0001093
  158  -0.0000240  -0.0000133   0.0000115   0.0001695  -0.0001885   0.0001311
  159   0.0000100  -0.0000043   0.0000018  -0.0000499   0.0000136  -0.0000032
           73          74          75          76          77          78
    1   0.0027396   0.0004396  -0.0010726   0.0020484  -0.0010125  -0.0005834
    2  -0.0003269   0.0002942   0.0000430   0.0001004  -0.0007396   0.0001311
    3  -0.0001778   0.0002829   0.0008367  -0.0001565  -0.0007399   0.0001843
    4  -0.0001104   0.0002305   0.0006981  -0.0000749   0.0001144   0.0003891
    5   0.0001207   0.0001894   0.0002692   0.0000450   0.0001591  -0.0000510
    6  -0.0004644   0.0002297   0.0001450  -0.0000422  -0.0000339   0.0002214
    7  -0.0015320  -0.0007253   0.0011344  -0.0004785   0.0022690   0.0009178
    8  -0.0001845   0.0001518   0.0000527  -0.0009614  -0.0019022  -0.0000849
    9   0.0010280   0.0009652  -0.0009875   0.0003471  -0.0013539  -0.0022321
   10   0.0000583   0.0001453  -0.0000980  -0.0002499   0.0002376  -0.0000166
   11   0.0000774   0.0000094  -0.0001015   0.0008584   0.0004562  -0.0003655
   12  -0.0001551  -0.0002042   0.0001210  -0.0011776  -0.0004478   0.0009844
   13   0.0002049  -0.0004669  -0.0019599  -0.0034987  -0.0053350  -0.0034470
   14  -0.0005067  -0.0022501  -0.0030928  -0.0037753   0.0008798  -0.0011701
   15  -0.0007930  -0.0013646   0.0008392  -0.0034173  -0.0015758  -0.0005298
   16   0.0002737  -0.0000327  -0.0002211  -0.0015296   0.0019875  -0.0000934
   17  -0.0003523  -0.0008044   0.0001201   0.0025262   0.0006726   0.0006882
   18  -0.0001662   0.0001275  -0.0001436   0.0001705   0.0011025  -0.0004146
   19   0.0000952   0.0000473  -0.0001630   0.0000138  -0.0004144  -0.0000957
   20  -0.0001275  -0.0000368   0.0000828   0.0003401   0.0005031  -0.0001243
   21  -0.0000769  -0.0001638   0.0001962  -0.0007342   0.0000362   0.0005185
   22  -0.0000278  -0.0000253   0.0000410  -0.0002783  -0.0000774   0.0002093
   23  -0.0000038  -0.0000102   0.0000060  -0.0001358  -0.0000994   0.0000553
   24  -0.0000061   0.0000017   0.0000088   0.0000205  -0.0000217   0.0000818
   25  -0.0000092   0.0000131   0.0000341  -0.0000883   0.0001997   0.0000122
   26  -0.0000364   0.0000078   0.0000377  -0.0002893   0.0003665   0.0000413
   27  -0.0000135  -0.0000025  -0.0000083   0.0000080   0.0000288  -0.0000410
   28  -0.0000080   0.0000668  -0.0000314  -0.0000968   0.0001592  -0.0000663
   29   0.0000579   0.0000373  -0.0000377  -0.0000603  -0.0002267  -0.0000017
   30   0.0000555   0.0000701  -0.0000487  -0.0002740   0.0000220  -0.0000344
   31   0.0000025  -0.0000014  -0.0000038   0.0000346  -0.0000137  -0.0000192
   32   0.0000055   0.0000002  -0.0000062   0.0000146   0.0000112  -0.0000188
   33  -0.0000144  -0.0000118   0.0000160   0.0000785  -0.0000540   0.0000563
   34  -0.0000012  -0.0000360  -0.0000116   0.0003495  -0.0001520  -0.0000727
   35  -0.0000357  -0.0000305   0.0000221   0.0001744   0.0000143  -0.0000050
   36  -0.0000347  -0.0000584   0.0000136   0.0001812   0.0000232  -0.0000431
   37  -0.0000118  -0.0000036   0.0000053  -0.0000007   0.0000443   0.0000033
   38  -0.0000067   0.0000056   0.0000026  -0.0000909   0.0001095   0.0000014
   39   0.0000006   0.0000060  -0.0000004  -0.0000434   0.0000326  -0.0000005
   40   0.0000291   0.0000300  -0.0000190  -0.0001437  -0.0000296  -0.0000046
   41   0.0000054   0.0000061  -0.0000028   0.0000092  -0.0000295  -0.0000045
   42  -0.0000059  -0.0000021   0.0000055   0.0000341  -0.0000013   0.0000077
   43   0.0000370   0.0000616  -0.0000073  -0.0004588   0.0000876   0.0000701
   44   0.0000022   0.0000122  -0.0000020  -0.0001743   0.0001324   0.0000017
   45   0.0000016   0.0000347   0.0000106  -0.0001614   0.0000259   0.0000870
   46   0.0000360  -0.0000105  -0.0000029   0.0000667   0.0000126  -0.0000162
   47  -0.0000156   0.0000144  -0.0000093  -0.0000124  -0.0001109  -0.0000235
   48  -0.0001670   0.0000190   0.0000534   0.0001512  -0.0002006   0.0000037
   49   0.0000466   0.0000168  -0.0000153  -0.0002216   0.0001828   0.0000047
   50   0.0000078  -0.0000043   0.0000099  -0.0000400   0.0001420   0.0000093
   51  -0.0000037  -0.0000169  -0.0000024   0.0001026  -0.0000347  -0.0000044
   52  -0.0000593   0.0000132   0.0000220   0.0000051  -0.0000037   0.0000281
   53  -0.0000259   0.0000068   0.0000085  -0.0000131   0.0000149   0.0000006
   54  -0.0000156   0.0000123   0.0000025  -0.0000652   0.0000171   0.0000277
   55  -0.0000119  -0.0000282   0.0000294   0.0002703   0.0004184  -0.0001252
   56   0.0000326  -0.0001144  -0.0000694  -0.0001159   0.0006142  -0.0000141
   57   0.0001534   0.0000258   0.0000099  -0.0001243   0.0003130  -0.0000166
   58   0.0001408   0.0000207  -0.0000508   0.0001040  -0.0003501  -0.0000017
   59  -0.0000764  -0.0000245   0.0000278   0.0000118   0.0002249  -0.0000292
   60  -0.0000148  -0.0000402   0.0000210  -0.0000881   0.0001803   0.0000285
   61   0.0000239  -0.0000280  -0.0001069  -0.0000088  -0.0000109  -0.0000680
   62   0.0000867  -0.0000211  -0.0000319  -0.0000340  -0.0000316  -0.0000076
   63  -0.0002648   0.0000479   0.0001148   0.0000464  -0.0000779   0.0001153
   64   0.0020001  -0.0012773   0.0004228  -0.0111412   0.0095561   0.0007272
   65   0.0079083  -0.0006388  -0.0037032   0.0326572  -0.0167069  -0.0094351
   66   0.0302050  -0.0074317  -0.0113331  -0.0195507   0.0084596   0.0073786
   67   0.0005061  -0.0006630   0.0003427  -0.0075407   0.0052018   0.0028603
   68  -0.0013539   0.0003859   0.0000985   0.0003767   0.0003694  -0.0011767
   69   0.0004089  -0.0006331  -0.0001355   0.0031963  -0.0023337  -0.0007566
   70  -0.0527699  -0.0067203  -0.0183851  -0.0762953   0.0141159   0.0073317
   71  -0.0054939  -0.0692427  -0.0675010   0.0301567  -0.1303294   0.0431428
   72  -0.0186664  -0.0782366  -0.2809115  -0.0148526   0.0667987  -0.1162742
   73   0.0557916   0.0004169   0.0236934  -0.0048671   0.0056674  -0.0131762
   74   0.0004169   0.0780925   0.0703922   0.0108088  -0.0050267   0.0343760
   75   0.0236934   0.0703922   0.3113777  -0.0086253   0.0087172  -0.0217324
   76  -0.0048671   0.0108088  -0.0086253   0.3527656  -0.1600941  -0.0735109
   77   0.0056674  -0.0050267   0.0087172  -0.1600941   0.3178993  -0.0571586
   78  -0.0131762   0.0343760  -0.0217324  -0.0735109  -0.0571586   0.2611206
   79  -0.0000713  -0.0010353   0.0001967   0.0098068   0.0164869  -0.0012111
   80  -0.0068862  -0.0043397  -0.0021533  -0.0041644  -0.0357739   0.0079058
   81  -0.0195257  -0.0225452  -0.0009932   0.0067379   0.0246852  -0.0004268
   82  -0.0048461   0.0016112   0.0014887   0.0020498  -0.0011928  -0.0008961
   83   0.0020882  -0.0002377  -0.0006507  -0.0012082   0.0008196  -0.0003542
   84   0.0025834   0.0000327   0.0001055  -0.0012181   0.0004216   0.0017620
   85   0.0002677   0.0002226   0.0000504   0.0000422  -0.0004457   0.0003175
   86   0.0001605  -0.0001415  -0.0003673  -0.0003178   0.0002653  -0.0004282
   87  -0.0006361   0.0004369   0.0003655  -0.0000816   0.0000202   0.0004484
   88  -0.0000398   0.0001478  -0.0000261   0.0002060  -0.0000602  -0.0000756
   89   0.0000650   0.0001583   0.0000971   0.0002161   0.0009287   0.0001117
   90  -0.0000125  -0.0000237   0.0000884   0.0002664   0.0001937  -0.0001380
   91  -0.0000447   0.0000933   0.0001819  -0.0005163   0.0007498   0.0004738
   92  -0.0000271   0.0001035  -0.0001865   0.0026781  -0.0014270  -0.0009489
   93  -0.0002756   0.0003496   0.0003286  -0.0004638   0.0004904   0.0004537
   94  -0.0000127  -0.0000279   0.0000030   0.0002372  -0.0001063  -0.0000173
   95   0.0000034  -0.0000034  -0.0000012   0.0000669  -0.0000717  -0.0000011
   96   0.0000034  -0.0000113  -0.0000053   0.0000504  -0.0000250  -0.0000244
   97  -0.0004104   0.0004132  -0.0008508  -0.0703590  -0.0004854   0.0069551
   98  -0.0000481  -0.0001362  -0.0000480   0.0073179   0.0170704   0.0056243
   99   0.0007956  -0.0006669   0.0000587   0.0184588   0.0085848   0.0089233
  100  -0.0001700   0.0001415  -0.0000411  -0.0026928  -0.0039944  -0.0010313
  101  -0.0000281   0.0001344  -0.0000842  -0.0075319   0.0010580   0.0009836
  102  -0.0000942  -0.0000906  -0.0001974  -0.0055520   0.0004758   0.0012722
  103  -0.0000561   0.0000291  -0.0000473  -0.0006611  -0.0000320  -0.0009021
  104   0.0000323   0.0000161   0.0000447   0.0004145  -0.0003095   0.0001640
  105   0.0000360   0.0000212   0.0000516   0.0002263  -0.0000147   0.0007277
  106   0.0028022  -0.0035275   0.0045138  -0.1594718   0.0672624   0.0514100
  107  -0.0013802   0.0029397  -0.0025445   0.0629452  -0.1200061  -0.0115265
  108  -0.0053025   0.0054980  -0.0004224   0.0815740  -0.0332408  -0.1345464
  109   0.0001278  -0.0001808  -0.0013414  -0.0101579   0.0122869   0.0357139
  110  -0.0000851   0.0006099   0.0005225   0.0082985  -0.0007897  -0.0175660
  111   0.0008702  -0.0012368   0.0010619   0.0118596  -0.0076912  -0.0187604
  112  -0.0000149  -0.0000674   0.0000839   0.0020248  -0.0017199  -0.0002742
  113   0.0000608  -0.0001478   0.0002017   0.0064609  -0.0015439  -0.0005839
  114  -0.0001009  -0.0001844  -0.0001169   0.0022501  -0.0000444  -0.0004653
  115   0.0000051   0.0000546  -0.0000532  -0.0017914   0.0008263   0.0000932
  116  -0.0000561   0.0000519  -0.0001405  -0.0032819   0.0012051   0.0000566
  117   0.0000769   0.0000519   0.0001030   0.0005669  -0.0003314   0.0002921
  118   0.0000188   0.0000378  -0.0000302  -0.0012676   0.0005621   0.0003421
  119   0.0000222   0.0000598  -0.0000223  -0.0014283   0.0007155   0.0003684
  120   0.0000736   0.0001223   0.0000487  -0.0016610   0.0003783   0.0006758
  121   0.0000062   0.0000007   0.0000072   0.0001653   0.0000629   0.0000273
  122  -0.0000048  -0.0000108   0.0000037   0.0001465  -0.0002237  -0.0000340
  123  -0.0000060  -0.0000165  -0.0000020   0.0002240  -0.0001348  -0.0000250
  124   0.0000105  -0.0000616   0.0000472   0.0009181  -0.0020102   0.0004671
  125   0.0000324   0.0000528  -0.0000426  -0.0016235  -0.0005049   0.0002961
  126   0.0000000   0.0000074   0.0000186   0.0009026   0.0001880  -0.0003331
  127   0.0000042  -0.0000028   0.0000058  -0.0000084   0.0001454   0.0000318
  128  -0.0000089  -0.0000169  -0.0000078   0.0001156   0.0000236  -0.0001001
  129   0.0000108   0.0000040   0.0000127  -0.0000905  -0.0000111   0.0001643
  130  -0.0000163   0.0000496  -0.0000637  -0.0013276   0.0015741  -0.0002226
  131  -0.0000171  -0.0000436   0.0000523   0.0017314   0.0001529  -0.0001850
  132   0.0000119  -0.0000085   0.0000254   0.0000829  -0.0002595   0.0002477
  133   0.0000068  -0.0000048   0.0000059   0.0000629  -0.0005490   0.0000894
  134   0.0000036   0.0000081  -0.0000029  -0.0000949   0.0000578   0.0000133
  135  -0.0000020   0.0000028  -0.0000046   0.0000145  -0.0000167  -0.0000476
  136  -0.0000044  -0.0000795   0.0000798   0.0024524  -0.0051533   0.0013276
  137   0.0000230   0.0000410   0.0000598   0.0003729  -0.0035167   0.0023428
  138  -0.0000096  -0.0001021   0.0000378  -0.0012607   0.0034708  -0.0015620
  139  -0.0000251   0.0000553  -0.0000320  -0.0002278   0.0001547  -0.0004450
  140   0.0000323  -0.0000227   0.0000255  -0.0000071   0.0000169   0.0003980
  141   0.0000196  -0.0000197   0.0000055   0.0000787  -0.0000477   0.0005257
  142  -0.0000303  -0.0000027  -0.0000515  -0.0011412   0.0040127  -0.0013446
  143  -0.0000348  -0.0000745   0.0000779   0.0034108  -0.0041934   0.0012596
  144   0.0000305   0.0000182  -0.0000267  -0.0006362   0.0007421   0.0003562
  145   0.0000177  -0.0000128   0.0000086  -0.0000232  -0.0004385   0.0002320
  146  -0.0000058   0.0000267  -0.0000099  -0.0003705   0.0002629  -0.0001228
  147  -0.0000038  -0.0000065   0.0000006   0.0004040  -0.0004809   0.0000849
  148   0.0001345   0.0000751  -0.0000315  -0.0209957   0.0395846  -0.0122723
  149   0.0002476   0.0001533  -0.0000050   0.0155549  -0.0241373   0.0047361
  150   0.0000319   0.0003627   0.0007055   0.0041543  -0.0170811   0.0085868
  151  -0.0000341   0.0000114   0.0001200   0.0005963  -0.0004543  -0.0002519
  152  -0.0000419  -0.0000701  -0.0003280  -0.0014156   0.0024513  -0.0016808
  153   0.0001414  -0.0002109   0.0001663   0.0007120  -0.0012487   0.0018224
  154  -0.0001863  -0.0002246   0.0001283   0.0032702  -0.0005940   0.0002182
  155   0.0000076  -0.0001182   0.0001727  -0.0002316  -0.0004667   0.0004387
  156  -0.0000275  -0.0001898   0.0001032   0.0007100  -0.0005214   0.0012528
  157  -0.0000152  -0.0000078  -0.0000019   0.0001257   0.0007654  -0.0000116
  158   0.0000029  -0.0000018   0.0000040  -0.0003372   0.0005698   0.0000557
  159  -0.0000186  -0.0000201   0.0000120   0.0001775  -0.0002241  -0.0000029
           79          80          81          82          83          84
    1  -0.0020179   0.0016728   0.0012620  -0.0066325  -0.0045378  -0.0029998
    2   0.0031192  -0.0002034  -0.0012977  -0.0007930  -0.0004520  -0.0003859
    3   0.0041359  -0.0006156  -0.0005990  -0.0238134  -0.0195517  -0.0092575
    4  -0.0000876   0.0000337   0.0003875  -0.0034580  -0.0026847  -0.0008901
    5   0.0000356   0.0000242   0.0000964  -0.0027833  -0.0016923  -0.0013084
    6  -0.0001783  -0.0000178   0.0001031  -0.0011524  -0.0006018   0.0003957
    7   0.0001354   0.0004326   0.0006051  -0.0003940  -0.0002878  -0.0003403
    8   0.0006765  -0.0003715  -0.0002550   0.0011076   0.0013056   0.0003537
    9  -0.0000724  -0.0002133  -0.0008925  -0.0000439  -0.0008266  -0.0004840
   10  -0.0000012   0.0000393  -0.0000659   0.0003610   0.0002467   0.0001142
   11  -0.0000965   0.0000960  -0.0000055  -0.0003142  -0.0001432  -0.0004586
   12   0.0000671  -0.0000797   0.0001528   0.0002438   0.0003764   0.0001604
   13   0.0002506  -0.0006049  -0.0011266   0.0003450   0.0000761  -0.0000704
   14  -0.0004642  -0.0003095  -0.0017560   0.0001180  -0.0001377  -0.0001705
   15  -0.0001339   0.0001138   0.0005002  -0.0000659   0.0001617   0.0003065
   16  -0.0001991   0.0001776  -0.0003334  -0.0000694  -0.0000669  -0.0000882
   17   0.0000615   0.0002696   0.0002105  -0.0000741  -0.0000127   0.0000370
   18  -0.0000990   0.0002168  -0.0001590   0.0000413  -0.0000621  -0.0000683
   19   0.0000765  -0.0000762  -0.0001483   0.0000725  -0.0000066   0.0001129
   20  -0.0000681   0.0000824   0.0000502  -0.0002645  -0.0003035  -0.0002590
   21   0.0000397  -0.0000320   0.0001865   0.0000326   0.0001667   0.0001236
   22   0.0000087  -0.0000248   0.0000418   0.0001085   0.0001268   0.0001123
   23   0.0000196  -0.0000168   0.0000024   0.0000735   0.0000418   0.0000740
   24   0.0000058  -0.0000145   0.0000048   0.0001111   0.0001124   0.0000546
   25  -0.0000312   0.0000187   0.0000262  -0.0000762  -0.0000582  -0.0000823
   26  -0.0000767   0.0000323   0.0000270  -0.0001133  -0.0001092  -0.0000851
   27  -0.0000098   0.0000078  -0.0000013   0.0000780   0.0000560   0.0000183
   28   0.0000006   0.0000204  -0.0000315   0.0001776   0.0000068   0.0000518
   29   0.0000699  -0.0000550  -0.0000737  -0.0000278   0.0000095  -0.0000279
   30  -0.0000589  -0.0000305  -0.0000430  -0.0000495  -0.0000602  -0.0000917
   31   0.0000052   0.0000006  -0.0000022  -0.0000154  -0.0000168  -0.0000196
   32  -0.0000082   0.0000044   0.0000015  -0.0000381  -0.0000227  -0.0000281
   33   0.0000185  -0.0000031   0.0000055   0.0000286   0.0000279   0.0000372
   34   0.0000834   0.0000066  -0.0000009  -0.0000415   0.0000080  -0.0000239
   35   0.0000059   0.0000273   0.0000278   0.0000443  -0.0000015   0.0000240
   36   0.0000463   0.0000228   0.0000254  -0.0000134   0.0000140   0.0000116
   37  -0.0000046   0.0000085   0.0000056   0.0000191  -0.0000000   0.0000162
   38  -0.0000243   0.0000122   0.0000044   0.0000246   0.0000007   0.0000110
   39  -0.0000147   0.0000025   0.0000007   0.0000067  -0.0000019   0.0000009
   40  -0.0000162  -0.0000224  -0.0000224  -0.0000232  -0.0000108  -0.0000268
   41   0.0000102  -0.0000047  -0.0000043  -0.0000048   0.0000003  -0.0000018
   42   0.0000028   0.0000041   0.0000050   0.0000066   0.0000032   0.0000065
   43  -0.0000865  -0.0000335  -0.0000220  -0.0000026  -0.0000177  -0.0000068
   44  -0.0000302   0.0000053  -0.0000007   0.0000005  -0.0000070   0.0000033
   45  -0.0000488  -0.0000111  -0.0000041   0.0000448   0.0000051   0.0000367
   46  -0.0003172   0.0000609   0.0001138  -0.0000942   0.0001131   0.0001167
   47   0.0002486   0.0000144  -0.0000388   0.0000698  -0.0001545  -0.0001780
   48   0.0005754  -0.0001240  -0.0001424   0.0001272  -0.0000485   0.0006092
   49  -0.0002473   0.0000455   0.0000478  -0.0000146   0.0000127  -0.0000926
   50  -0.0001380   0.0000366   0.0000487  -0.0000170   0.0000080  -0.0000497
   51   0.0000048   0.0000006  -0.0000018   0.0000382   0.0000349  -0.0000080
   52   0.0000281  -0.0000106  -0.0000131   0.0001666   0.0000806   0.0003149
   53   0.0000141  -0.0000095  -0.0000086   0.0000389   0.0000096   0.0001366
   54  -0.0000317  -0.0000059  -0.0000046   0.0002003   0.0000903   0.0000199
   55  -0.0010582   0.0005017   0.0004621  -0.0004243   0.0008078   0.0022439
   56  -0.0012315   0.0002684   0.0002614  -0.0003920   0.0007355   0.0007059
   57  -0.0010511   0.0001245   0.0003207  -0.0025736  -0.0010756   0.0003790
   58  -0.0000601  -0.0000624  -0.0000130   0.0003074  -0.0001083  -0.0002380
   59   0.0001180   0.0000862   0.0000052   0.0001498  -0.0000014   0.0000509
   60   0.0000001   0.0000455   0.0000278  -0.0000046   0.0002895  -0.0000000
   61   0.0000257  -0.0000062  -0.0000373  -0.0003613  -0.0002816  -0.0004637
   62  -0.0000238   0.0000002   0.0000127  -0.0006433  -0.0000661  -0.0000239
   63   0.0000862  -0.0000285   0.0000043   0.0008645   0.0006347   0.0011541
   64  -0.0224341   0.0050502   0.0110189  -0.0503292  -0.0010331  -0.0249288
   65  -0.0192998   0.0051783   0.0095523  -0.0002641  -0.0456006   0.0000172
   66  -0.0054247   0.0006580   0.0023398  -0.0258486  -0.0001691  -0.2914688
   67   0.0000692   0.0028355  -0.0006827  -0.0007762   0.0021276  -0.0008047
   68  -0.0022420   0.0003948   0.0006259   0.0003538  -0.0034114   0.0013597
   69  -0.0002822  -0.0005542   0.0008707  -0.0067942   0.0332591  -0.0083026
   70  -0.1570472  -0.1239904  -0.0209339  -0.0002944   0.0017872   0.0008632
   71  -0.1270704  -0.1848277  -0.0287858   0.0016150  -0.0012863  -0.0007348
   72  -0.0190868  -0.0263159  -0.0576978   0.0327506  -0.0118427  -0.0177476
   73  -0.0000713  -0.0068862  -0.0195257  -0.0048461   0.0020882   0.0025834
   74  -0.0010353  -0.0043397  -0.0225452   0.0016112  -0.0002377   0.0000327
   75   0.0001967  -0.0021533  -0.0009932   0.0014887  -0.0006507   0.0001055
   76   0.0098068  -0.0041644   0.0067379   0.0020498  -0.0012082  -0.0012181
   77   0.0164869  -0.0357739   0.0246852  -0.0011928   0.0008196   0.0004216
   78  -0.0012111   0.0079058  -0.0004268  -0.0008961  -0.0003542   0.0017620
   79   0.1702579   0.1288901   0.0217602   0.0007915  -0.0000942   0.0004831
   80   0.1288901   0.2171072   0.0193483  -0.0003567   0.0000866   0.0001303
   81   0.0217602   0.0193483   0.0568891  -0.0004122   0.0004885   0.0002982
   82   0.0007915  -0.0003567  -0.0004122   0.0624994   0.0016212   0.0256446
   83  -0.0000942   0.0000866   0.0004885   0.0016212   0.0539734  -0.0016133
   84   0.0004831   0.0001303   0.0002982   0.0256446  -0.0016133   0.3194274
   85   0.0000827  -0.0002921  -0.0000186   0.0003517   0.0015580  -0.0002019
   86  -0.0000042   0.0000997  -0.0003737   0.0011682  -0.0058985   0.0014674
   87  -0.0001450   0.0000356  -0.0000770  -0.0002638   0.0020825   0.0009659
   88  -0.0001999   0.0006333  -0.0000439   0.0003543  -0.0005779   0.0004380
   89   0.0012418   0.0006113  -0.0000863  -0.0001135   0.0013531   0.0003321
   90   0.0004363  -0.0001404   0.0002082   0.0005989  -0.0002679   0.0005437
   91   0.0006475   0.0002814  -0.0001501   0.0001186   0.0001663  -0.0003516
   92   0.0002045   0.0001727   0.0003129  -0.0006250   0.0013696   0.0001230
   93   0.0000846   0.0002496  -0.0002901  -0.0002048  -0.0007498   0.0003179
   94   0.0000517   0.0000063   0.0000073   0.0000001   0.0000140   0.0000010
   95   0.0000154  -0.0000061  -0.0000024  -0.0000059   0.0000015  -0.0000048
   96   0.0000245  -0.0000011  -0.0000023  -0.0000242  -0.0000032  -0.0000203
   97  -0.0004646   0.0014935  -0.0006828   0.0000368  -0.0001629  -0.0000457
   98  -0.0000399   0.0019611  -0.0000331  -0.0000163  -0.0000411  -0.0000381
   99  -0.0005315  -0.0001720  -0.0002584  -0.0001756   0.0000580   0.0001153
  100   0.0002797   0.0006662   0.0000535   0.0000481  -0.0000293  -0.0000146
  101  -0.0001592   0.0002985  -0.0002071   0.0000057  -0.0000181  -0.0000021
  102   0.0000034  -0.0000827  -0.0001478   0.0000299  -0.0000228  -0.0000358
  103   0.0000044  -0.0000120   0.0000314   0.0000164  -0.0000062  -0.0000103
  104  -0.0000040  -0.0000387  -0.0000338  -0.0000118   0.0000033   0.0000123
  105  -0.0000105   0.0000263  -0.0000254  -0.0000149   0.0000024   0.0000140
  106   0.0020090  -0.0073608   0.0025284  -0.0000486   0.0003845  -0.0000277
  107   0.0006055  -0.0002183  -0.0005430   0.0000923  -0.0001263  -0.0000554
  108   0.0002183   0.0022736  -0.0003776   0.0005424  -0.0003131   0.0004086
  109  -0.0001389   0.0002849  -0.0005034   0.0000564  -0.0000362  -0.0002855
  110   0.0002103  -0.0002865   0.0000254  -0.0000527  -0.0000045   0.0002271
  111   0.0000888  -0.0003642  -0.0000913  -0.0003548   0.0002137   0.0001360
  112  -0.0000662  -0.0000094   0.0000733   0.0000154   0.0000193  -0.0000096
  113  -0.0000564  -0.0003905   0.0001035  -0.0000065   0.0000479   0.0000198
  114  -0.0000466   0.0000501   0.0002953   0.0000777   0.0000245  -0.0001265
  115   0.0000288   0.0000370  -0.0000596  -0.0000020  -0.0000122  -0.0000043
  116   0.0000210   0.0002291  -0.0000114   0.0000179  -0.0000246  -0.0000328
  117   0.0000113  -0.0000986  -0.0000909  -0.0000399   0.0000002   0.0000620
  118   0.0000302  -0.0000010  -0.0000351  -0.0000048  -0.0000097   0.0000089
  119   0.0000208   0.0001037  -0.0000733  -0.0000212  -0.0000204   0.0000208
  120   0.0000232   0.0000031  -0.0001890  -0.0000515  -0.0000224   0.0000807
  121   0.0000004   0.0000394  -0.0000033  -0.0000077  -0.0000028   0.0000066
  122  -0.0000122  -0.0000252   0.0000118   0.0000052   0.0000053  -0.0000047
  123  -0.0000091   0.0000103   0.0000258   0.0000053   0.0000057  -0.0000120
  124   0.0000585  -0.0002250   0.0000671  -0.0000054   0.0000221   0.0000093
  125   0.0000624  -0.0000907  -0.0000223   0.0000032  -0.0000019  -0.0000096
  126  -0.0000592   0.0000765   0.0000120   0.0000097  -0.0000012  -0.0000169
  127   0.0000004   0.0000059  -0.0000049  -0.0000033   0.0000013   0.0000057
  128  -0.0000090   0.0000070   0.0000101   0.0000047   0.0000002  -0.0000043
  129   0.0000101  -0.0000101  -0.0000046  -0.0000066   0.0000011   0.0000093
  130  -0.0000024   0.0001166  -0.0000634   0.0000002  -0.0000216  -0.0000032
  131  -0.0000321   0.0001228   0.0000392  -0.0000006   0.0000046   0.0000069
  132   0.0000097  -0.0000249   0.0000057  -0.0000093   0.0000041   0.0000186
  133   0.0000079  -0.0000655   0.0000132   0.0000005   0.0000046  -0.0000011
  134  -0.0000075  -0.0000035  -0.0000063  -0.0000000  -0.0000010  -0.0000018
  135  -0.0000016   0.0000010  -0.0000013   0.0000030  -0.0000006  -0.0000068
  136   0.0000887  -0.0003549   0.0001319   0.0000024   0.0000364   0.0000087
  137   0.0000233  -0.0001395   0.0000245  -0.0000219   0.0000089   0.0000042
  138  -0.0000162   0.0001542  -0.0000606   0.0000134   0.0000029   0.0000035
  139  -0.0000016   0.0000156  -0.0000099   0.0000049  -0.0000078  -0.0000068
  140   0.0000041  -0.0000058   0.0000003  -0.0000080   0.0000042   0.0000062
  141   0.0000037  -0.0000058   0.0000056  -0.0000037   0.0000028   0.0000054
  142  -0.0000632   0.0003379  -0.0001016   0.0000059  -0.0000260   0.0000032
  143   0.0000865  -0.0002251   0.0001762   0.0000017   0.0000300  -0.0000076
  144  -0.0000210   0.0000245  -0.0000376  -0.0000062  -0.0000047   0.0000106
  145  -0.0000001  -0.0000719   0.0000096  -0.0000006   0.0000080   0.0000033
  146  -0.0000042   0.0000205  -0.0000168   0.0000008  -0.0000045  -0.0000011
  147   0.0000027  -0.0000298   0.0000217   0.0000018   0.0000024  -0.0000070
  148  -0.0003012   0.0007496  -0.0004651   0.0000160  -0.0000761   0.0000179
  149   0.0000577  -0.0001936  -0.0000071  -0.0000346  -0.0000171  -0.0000704
  150   0.0001049  -0.0002525   0.0001542  -0.0001252   0.0000494  -0.0000453
  151   0.0000227  -0.0000475   0.0000340  -0.0000174   0.0000373   0.0000346
  152  -0.0000557   0.0001230  -0.0000281   0.0000761  -0.0000397  -0.0000369
  153   0.0000389  -0.0000469   0.0000387  -0.0000286   0.0000254   0.0000302
  154   0.0000999   0.0001455   0.0001320   0.0000187   0.0000302   0.0000594
  155  -0.0000035  -0.0000066   0.0000815  -0.0000057   0.0000266   0.0000191
  156   0.0000558  -0.0000571   0.0001008  -0.0000121   0.0000467   0.0000810
  157  -0.0000342   0.0000707  -0.0000378  -0.0000019  -0.0000031   0.0000032
  158  -0.0000184   0.0000662  -0.0000175  -0.0000013  -0.0000084  -0.0000021
  159   0.0000058  -0.0000002   0.0000169  -0.0000007   0.0000018  -0.0000110
           85          86          87          88          89          90
    1   0.0002348   0.0014907  -0.0005769   0.0000282   0.0030868  -0.0010035
    2  -0.0002567   0.0018823  -0.0006482   0.0007947  -0.0055464   0.0018146
    3   0.0010585   0.0013630   0.0002003   0.0001568   0.0017871  -0.0004762
    4  -0.0001711  -0.0009549   0.0006669   0.0000875   0.0003469   0.0003150
    5  -0.0003033   0.0002453   0.0002248   0.0002001   0.0001295   0.0000166
    6  -0.0001173  -0.0009557   0.0005925   0.0002302   0.0000594   0.0004645
    7   0.0000403   0.0000378   0.0003287   0.0000016  -0.0023128   0.0006452
    8  -0.0000655  -0.0000636  -0.0000953   0.0004408   0.0001460   0.0002076
    9  -0.0001861  -0.0000978   0.0002481   0.0003113   0.0001535   0.0004402
   10  -0.0000283  -0.0000618   0.0000043   0.0000100   0.0000341   0.0000103
   11   0.0000499   0.0001650  -0.0001879  -0.0001004  -0.0000394  -0.0001125
   12  -0.0000051  -0.0001015  -0.0000001  -0.0000034   0.0000792  -0.0000248
   13  -0.0001344   0.0000351  -0.0000661   0.0002114   0.0004444   0.0000291
   14  -0.0000195   0.0000393   0.0000240  -0.0001052   0.0000433  -0.0000251
   15   0.0000582  -0.0001265   0.0001160  -0.0001498  -0.0001834   0.0000017
   16   0.0000506   0.0000323  -0.0000125  -0.0000726  -0.0001720  -0.0000274
   17   0.0000149  -0.0000065  -0.0000088   0.0000071   0.0000218  -0.0000034
   18   0.0000013   0.0000046   0.0000100  -0.0000299  -0.0000660   0.0000113
   19  -0.0000124  -0.0000111  -0.0000430  -0.0000004   0.0003920  -0.0000809
   20   0.0000017   0.0000179   0.0000844   0.0000178  -0.0006179   0.0002134
   21   0.0000475  -0.0000460   0.0000002   0.0000243  -0.0000083  -0.0000241
   22  -0.0000058  -0.0000302   0.0000138  -0.0000007  -0.0000081   0.0000050
   23  -0.0000090  -0.0000167   0.0000073   0.0000110   0.0000178   0.0000033
   24  -0.0000159  -0.0000119   0.0000130   0.0000052  -0.0000108   0.0000125
   25   0.0000081   0.0000113   0.0000186   0.0000101  -0.0002176   0.0000581
   26   0.0000137   0.0000075   0.0000332  -0.0000159  -0.0001794   0.0000416
   27  -0.0000150   0.0000051   0.0000052  -0.0000033  -0.0000423   0.0000121
   28  -0.0001145   0.0000171   0.0000840  -0.0000895   0.0000917   0.0000107
   29  -0.0000153   0.0000095  -0.0000081  -0.0000079   0.0000137   0.0000257
   30  -0.0000324   0.0000146   0.0000238  -0.0000397  -0.0000976   0.0000399
   31  -0.0000035   0.0000057  -0.0000013   0.0000079  -0.0000002  -0.0000011
   32   0.0000137   0.0000022  -0.0000144  -0.0000051  -0.0000015  -0.0000041
   33  -0.0000063  -0.0000082   0.0000079   0.0000084   0.0000226  -0.0000001
   34   0.0000304  -0.0000061  -0.0000619   0.0000771   0.0000555  -0.0000071
   35  -0.0000371   0.0000009   0.0000247  -0.0000175   0.0000345   0.0000126
   36   0.0000230  -0.0000054  -0.0000417   0.0000116   0.0000499  -0.0000124
   37  -0.0000117  -0.0000018   0.0000115  -0.0000172   0.0000097   0.0000035
   38  -0.0000074   0.0000006   0.0000123  -0.0000223   0.0000019  -0.0000037
   39  -0.0000034   0.0000020   0.0000070  -0.0000070  -0.0000078  -0.0000002
   40   0.0000035   0.0000064   0.0000015  -0.0000097  -0.0000389   0.0000044
   41   0.0000006   0.0000003  -0.0000029   0.0000065   0.0000030  -0.0000001
   42  -0.0000036  -0.0000011   0.0000041   0.0000059   0.0000064   0.0000006
   43  -0.0000040   0.0000080   0.0000422  -0.0000634  -0.0000865   0.0000008
   44   0.0000160   0.0000014  -0.0000015  -0.0000263  -0.0000155  -0.0000113
   45  -0.0000327  -0.0000034   0.0000573  -0.0000266  -0.0000363   0.0000134
   46   0.0001685  -0.0000497  -0.0000976   0.0001394  -0.0000695  -0.0000674
   47  -0.0002054   0.0000679   0.0001016  -0.0000791   0.0000895   0.0000312
   48   0.0001098  -0.0000371  -0.0000345   0.0000097   0.0001219  -0.0000400
   49   0.0000087  -0.0000052   0.0000149  -0.0000325  -0.0000859   0.0000069
   50   0.0000165  -0.0000110   0.0000008  -0.0000110  -0.0000236  -0.0000052
   51  -0.0000118   0.0000004  -0.0000021   0.0000190   0.0000173   0.0000019
   52  -0.0000385  -0.0000364   0.0000561   0.0000188   0.0000013   0.0000173
   53  -0.0000014  -0.0000188   0.0000098   0.0000205  -0.0000084  -0.0000023
   54  -0.0000373  -0.0000069   0.0000385   0.0000043  -0.0000227   0.0000137
   55  -0.0006943  -0.0000488   0.0001646  -0.0000052   0.0003613   0.0000040
   56   0.0002864  -0.0001149  -0.0001842   0.0000820  -0.0001634   0.0000023
   57   0.0002153   0.0000650   0.0000752  -0.0000841  -0.0003877   0.0000825
   58   0.0002168  -0.0000382  -0.0001779   0.0003195  -0.0001206  -0.0001417
   59  -0.0003637   0.0000370   0.0001701  -0.0001643   0.0001409   0.0000330
   60  -0.0000193  -0.0000516  -0.0000362  -0.0003181   0.0001014   0.0000850
   61  -0.0000384   0.0000219  -0.0001097   0.0000276  -0.0000519  -0.0000315
   62  -0.0000903   0.0000278  -0.0000204  -0.0001995   0.0000123   0.0001033
   63  -0.0000252  -0.0001991   0.0001480   0.0000972   0.0000597  -0.0000060
   64  -0.0013096   0.0004030  -0.0014660   0.0029154  -0.0210767   0.0080727
   65   0.0012603  -0.0035109   0.0018773   0.0039928  -0.0186194   0.0071272
   66  -0.0073588   0.0326464  -0.0103168   0.0029383  -0.0113881   0.0027134
   67  -0.0475160  -0.0008375   0.0036954  -0.1764566  -0.1107350  -0.0666658
   68  -0.0007155  -0.0475921   0.0129789  -0.1123632  -0.1421387  -0.0581092
   69   0.0038136   0.0128947  -0.3013312  -0.0670724  -0.0573257  -0.0811928
   70   0.0004446  -0.0007390   0.0010354   0.0003716  -0.0024902  -0.0003409
   71   0.0001948   0.0009885  -0.0005015   0.0013325  -0.0007105  -0.0005774
   72  -0.0010254   0.0013146   0.0002752   0.0005042  -0.0000081  -0.0001077
   73   0.0002677   0.0001605  -0.0006361  -0.0000398   0.0000650  -0.0000125
   74   0.0002226  -0.0001415   0.0004369   0.0001478   0.0001583  -0.0000237
   75   0.0000504  -0.0003673   0.0003655  -0.0000261   0.0000971   0.0000884
   76   0.0000422  -0.0003178  -0.0000816   0.0002060   0.0002161   0.0002664
   77  -0.0004457   0.0002653   0.0000202  -0.0000602   0.0009287   0.0001937
   78   0.0003175  -0.0004282   0.0004484  -0.0000756   0.0001117  -0.0001380
   79   0.0000827  -0.0000042  -0.0001450  -0.0001999   0.0012418   0.0004363
   80  -0.0002921   0.0000997   0.0000356   0.0006333   0.0006113  -0.0001404
   81  -0.0000186  -0.0003737  -0.0000770  -0.0000439  -0.0000863   0.0002082
   82   0.0003517   0.0011682  -0.0002638   0.0003543  -0.0001135   0.0005989
   83   0.0015580  -0.0058985   0.0020825  -0.0005779   0.0013531  -0.0002679
   84  -0.0002019   0.0014674   0.0009659   0.0004380   0.0003321   0.0005437
   85   0.0469424  -0.0011036  -0.0027037   0.0004440   0.0020246  -0.0237439
   86  -0.0011036   0.0528203  -0.0168319   0.0016024   0.0008703  -0.0197038
   87  -0.0027037  -0.0168319   0.3290270   0.0004728   0.0002326  -0.0107866
   88   0.0004440   0.0016024   0.0004728   0.1914910   0.1218661   0.0737858
   89   0.0020246   0.0008703   0.0002326   0.1218661   0.1567193   0.0616057
   90  -0.0237439  -0.0197038  -0.0107866   0.0737858   0.0616057   0.0843569
   91   0.0008569  -0.0008447  -0.0000997  -0.0198252   0.0071723   0.0078545
   92  -0.0017742  -0.0002320   0.0001202  -0.0173789   0.0068093   0.0076182
   93   0.0297495  -0.0102200  -0.0099589  -0.0111895   0.0048597   0.0037538
   94  -0.0000046  -0.0000046  -0.0000169   0.0000412   0.0000374   0.0000066
   95  -0.0000069   0.0000001  -0.0000004   0.0000162   0.0000029   0.0000053
   96   0.0000143   0.0000019  -0.0000233   0.0000088   0.0000133  -0.0000068
   97   0.0000735  -0.0000321  -0.0000941   0.0000869  -0.0000253   0.0000140
   98  -0.0000329  -0.0000056  -0.0000127   0.0000133   0.0000986   0.0000535
   99   0.0000299  -0.0000137   0.0000417   0.0000138   0.0000192  -0.0000190
  100  -0.0000365   0.0000186   0.0000313  -0.0000269   0.0000771   0.0000077
  101   0.0000236  -0.0000038  -0.0000105   0.0000073  -0.0000246  -0.0000138
  102  -0.0000016   0.0000014  -0.0000391   0.0000147  -0.0000254   0.0000005
  103  -0.0000004  -0.0000008  -0.0000042  -0.0000000  -0.0000057   0.0000008
  104   0.0000032   0.0000016   0.0000097  -0.0000017   0.0000004  -0.0000064
  105   0.0000033   0.0000000   0.0000080  -0.0000000   0.0000070  -0.0000021
  106  -0.0001663   0.0001145   0.0000501  -0.0000613   0.0001037  -0.0000317
  107   0.0000555   0.0000563   0.0000114  -0.0000230  -0.0001307  -0.0001085
  108   0.0000663  -0.0001761  -0.0000515   0.0000108  -0.0001251  -0.0000129
  109  -0.0000067   0.0000473  -0.0000298   0.0000041  -0.0000221   0.0000012
  110   0.0000224  -0.0000361   0.0000249   0.0000008   0.0000042  -0.0000018
  111   0.0000135  -0.0000156   0.0000086   0.0000034   0.0000318  -0.0000078
  112  -0.0000256   0.0000149   0.0000298  -0.0000434   0.0000076  -0.0000108
  113  -0.0000022   0.0000124   0.0000495  -0.0000448  -0.0000351  -0.0000462
  114  -0.0000685  -0.0000096  -0.0000853  -0.0000238  -0.0000151   0.0000758
  115   0.0000142  -0.0000087  -0.0000207   0.0000228  -0.0000128   0.0000028
  116  -0.0000124  -0.0000115  -0.0000477   0.0000285   0.0000216   0.0000472
  117   0.0000294   0.0000058   0.0000495   0.0000031   0.0000044  -0.0000369
  118   0.0000187  -0.0000053  -0.0000058   0.0000166  -0.0000159  -0.0000065
  119   0.0000109  -0.0000011   0.0000014   0.0000239   0.0000272   0.0000038
  120   0.0000474   0.0000034   0.0000466   0.0000273   0.0000118  -0.0000410
  121  -0.0000046   0.0000031   0.0000048   0.0000008   0.0000221   0.0000063
  122  -0.0000015  -0.0000004  -0.0000007  -0.0000095  -0.0000112  -0.0000038
  123  -0.0000090  -0.0000007  -0.0000073  -0.0000076   0.0000017   0.0000095
  124  -0.0000124   0.0000046   0.0000132  -0.0000135   0.0000096   0.0000015
  125   0.0000139  -0.0000000  -0.0000039  -0.0000037  -0.0000323  -0.0000080
  126  -0.0000039   0.0000015  -0.0000059  -0.0000042   0.0000017   0.0000066
  127   0.0000014  -0.0000011   0.0000017   0.0000009   0.0000010  -0.0000006
  128  -0.0000034  -0.0000005  -0.0000025  -0.0000010   0.0000003   0.0000014
  129   0.0000025  -0.0000010   0.0000053   0.0000008   0.0000016  -0.0000025
  130   0.0000179  -0.0000091  -0.0000236   0.0000287  -0.0000060   0.0000017
  131  -0.0000185   0.0000034   0.0000105  -0.0000038   0.0000382   0.0000114
  132   0.0000017   0.0000005   0.0000126   0.0000004   0.0000071  -0.0000029
  133  -0.0000034   0.0000028   0.0000043  -0.0000081  -0.0000049  -0.0000016
  134   0.0000025  -0.0000004  -0.0000012  -0.0000006  -0.0000061  -0.0000016
  135  -0.0000012   0.0000005  -0.0000030  -0.0000023  -0.0000028   0.0000007
  136  -0.0000176   0.0000076   0.0000195  -0.0000173   0.0000183  -0.0000058
  137   0.0000154  -0.0000001  -0.0000069   0.0000104  -0.0000116  -0.0000077
  138  -0.0000001  -0.0000046  -0.0000081   0.0000017   0.0000005   0.0000009
  139   0.0000006   0.0000015  -0.0000020  -0.0000011  -0.0000045   0.0000001
  140   0.0000019  -0.0000021   0.0000024   0.0000006   0.0000011  -0.0000010
  141   0.0000008  -0.0000002   0.0000024   0.0000015   0.0000033  -0.0000008
  142   0.0000096  -0.0000115  -0.0000218   0.0000288   0.0000127   0.0000082
  143  -0.0000377   0.0000116   0.0000132  -0.0000137   0.0000562   0.0000139
  144   0.0000123  -0.0000040   0.0000029   0.0000058  -0.0000131  -0.0000054
  145  -0.0000000   0.0000014   0.0000088  -0.0000102  -0.0000104  -0.0000041
  146   0.0000060  -0.0000014  -0.0000033   0.0000026  -0.0000092  -0.0000022
  147  -0.0000057   0.0000028  -0.0000006  -0.0000039   0.0000036   0.0000031
  148   0.0000602  -0.0000276  -0.0000166  -0.0000113  -0.0001630  -0.0000065
  149   0.0000229   0.0000271  -0.0000106  -0.0000323  -0.0000915  -0.0000121
  150  -0.0000073   0.0000333  -0.0000186  -0.0000266  -0.0000153   0.0000056
  151   0.0000007  -0.0000083   0.0000060   0.0000013   0.0000091  -0.0000012
  152  -0.0000069   0.0000037  -0.0000033   0.0000016  -0.0000002   0.0000040
  153   0.0000019  -0.0000042   0.0000062   0.0000057   0.0000147  -0.0000020
  154  -0.0000368  -0.0000129  -0.0000061   0.0000590   0.0001546   0.0000194
  155  -0.0000300   0.0000050   0.0000144   0.0000011   0.0000604   0.0000123
  156  -0.0000049  -0.0000260   0.0000236   0.0000140   0.0000440   0.0000010
  157   0.0000061  -0.0000034   0.0000036  -0.0000067  -0.0000123  -0.0000026
  158   0.0000057  -0.0000010  -0.0000059   0.0000071   0.0000007   0.0000000
  159  -0.0000020   0.0000041  -0.0000086   0.0000037   0.0000047   0.0000018
           91          92          93          94          95          96
    1  -0.0005126   0.0010596   0.0004558  -0.0001085  -0.0000405   0.0000865
    2  -0.0000854   0.0014795  -0.0005074   0.0000477   0.0000874   0.0000580
    3  -0.0000531  -0.0002383   0.0003249   0.0000234   0.0000331   0.0002598
    4   0.0001327  -0.0003107   0.0000991  -0.0000285  -0.0000157  -0.0000010
    5   0.0001062   0.0001771  -0.0000615  -0.0000508  -0.0000183   0.0000288
    6   0.0000219  -0.0001323  -0.0001809   0.0000425   0.0000270  -0.0000594
    7   0.0000276   0.0003320  -0.0001414  -0.0003042   0.0000125  -0.0001447
    8   0.0000671  -0.0001333   0.0000421  -0.0000483   0.0001918   0.0000620
    9   0.0001437  -0.0002943  -0.0001841   0.0002122   0.0000586  -0.0000098
   10  -0.0000156  -0.0000053  -0.0000123   0.0000693  -0.0000015  -0.0000185
   11  -0.0000298   0.0001242   0.0000645   0.0000298  -0.0000181  -0.0000015
   12  -0.0000192  -0.0000291   0.0000220   0.0000253   0.0000081  -0.0000108
   13   0.0002005  -0.0005021  -0.0000109   0.0003714  -0.0000368   0.0001490
   14   0.0000858   0.0000306  -0.0000542  -0.0000883  -0.0000988  -0.0000347
   15  -0.0000501   0.0001832   0.0000073  -0.0001733   0.0000030  -0.0001306
   16  -0.0000403   0.0001326  -0.0000095  -0.0001396  -0.0000100  -0.0000186
   17  -0.0000546   0.0000748  -0.0000046   0.0000669   0.0000037   0.0000106
   18  -0.0000211   0.0000864  -0.0000064  -0.0000236  -0.0000025  -0.0000160
   19  -0.0000577  -0.0000111   0.0000218  -0.0005181  -0.0001340   0.0002176
   20   0.0000641   0.0000138  -0.0000502  -0.0000058  -0.0003479   0.0000463
   21   0.0000335  -0.0000544   0.0000139  -0.0002924  -0.0001223   0.0003304
   22   0.0000021  -0.0000049   0.0000021  -0.0007133   0.0000014   0.0001589
   23   0.0000001  -0.0000139  -0.0000049   0.0001342   0.0000745  -0.0000593
   24  -0.0000011   0.0000029  -0.0000094   0.0003554   0.0000582  -0.0000771
   25   0.0000327  -0.0000089  -0.0000137   0.0002674   0.0000715   0.0000130
   26   0.0000178   0.0000462  -0.0000052  -0.0002366  -0.0000505  -0.0000017
   27  -0.0000009   0.0000196  -0.0000083   0.0001202  -0.0000137  -0.0001609
   28  -0.0001220   0.0002938  -0.0000541  -0.0004930  -0.0008067  -0.0004413
   29  -0.0000388  -0.0000087   0.0000095   0.0017944   0.0014411  -0.0001082
   30  -0.0000235   0.0000432  -0.0000229   0.0001691  -0.0013027   0.0004199
   31  -0.0000021  -0.0000083  -0.0000034   0.0003754  -0.0002707   0.0002215
   32   0.0000134  -0.0000034   0.0000151  -0.0004110  -0.0005419  -0.0000864
   33  -0.0000074  -0.0000075  -0.0000032   0.0003397  -0.0000956   0.0000670
   34   0.0000216  -0.0001417   0.0000202  -0.0077613   0.0007956  -0.0173662
   35  -0.0000482   0.0000775  -0.0000154   0.0174794  -0.0062526   0.0396689
   36  -0.0000096  -0.0000228   0.0000268   0.0008172  -0.0031794  -0.0052981
   37  -0.0000197   0.0000407  -0.0000021  -0.0000069   0.0001316  -0.0031642
   38  -0.0000192   0.0000495   0.0000003  -0.0006872   0.0017711   0.0010343
   39  -0.0000007   0.0000151  -0.0000028  -0.0025548   0.0025655  -0.0061272
   40   0.0000179  -0.0000041  -0.0000014   0.0015526  -0.0009952   0.0007944
   41   0.0000049  -0.0000118  -0.0000005  -0.0013156   0.0007539   0.0006085
   42  -0.0000034  -0.0000022  -0.0000025   0.0004096  -0.0013353   0.0008801
   43   0.0000119   0.0000746  -0.0000121  -0.0808724   0.1882067  -0.0015861
   44  -0.0000048   0.0000307   0.0000101   0.1711461  -0.4483604  -0.0311668
   45  -0.0000110   0.0000584  -0.0000274  -0.0206564   0.0129539  -0.0379681
   46   0.0002703  -0.0004686   0.0000674   0.0000725   0.0002123  -0.0000207
   47  -0.0001631   0.0004465  -0.0001181   0.0004985   0.0009501  -0.0001695
   48  -0.0000433  -0.0000216   0.0000323  -0.0020013  -0.0010394   0.0002222
   49   0.0000506   0.0000001   0.0000068  -0.0001220  -0.0000266  -0.0000502
   50   0.0000176  -0.0000142   0.0000164   0.0000275  -0.0000699  -0.0002241
   51   0.0000009  -0.0000221  -0.0000057   0.0004117  -0.0002014  -0.0006859
   52  -0.0000280   0.0000173  -0.0000597   0.0002824  -0.0006801   0.0000439
   53   0.0000030  -0.0000295  -0.0000345  -0.0016182  -0.0011213  -0.0003381
   54  -0.0000268   0.0000224  -0.0000557   0.0009673   0.0002281   0.0008021
   55  -0.0007481   0.0002437   0.0001378  -0.0002131  -0.0001437  -0.0000041
   56  -0.0010067  -0.0014682   0.0006714  -0.0004226  -0.0003518  -0.0003632
   57   0.0007360   0.0000938  -0.0000765   0.0007807   0.0003567  -0.0000523
   58  -0.0007141  -0.0016959   0.0007961   0.0000234  -0.0000138  -0.0000048
   59  -0.0019017  -0.0003720   0.0008775   0.0001119  -0.0000163   0.0000393
   60   0.0006238   0.0010702   0.0001862  -0.0000215  -0.0000035   0.0000075
   61  -0.0000298  -0.0000127  -0.0000518   0.0003814   0.0002182   0.0001034
   62  -0.0001664   0.0002681   0.0001729   0.0001567   0.0000898   0.0000699
   63   0.0000300  -0.0001202  -0.0001152   0.0001083   0.0000884   0.0000158
   64  -0.0043364   0.0267320  -0.0100635  -0.0000281   0.0000396   0.0000380
   65   0.0010574  -0.0099405   0.0023871  -0.0000975  -0.0000576  -0.0000435
   66   0.0013576  -0.0115570   0.0028039  -0.0000422  -0.0000309  -0.0000895
   67  -0.2554915   0.0765647   0.0762404   0.0000335  -0.0000109   0.0000012
   68   0.0772597  -0.0750692  -0.0282345   0.0000060  -0.0000006  -0.0000013
   69   0.0756848  -0.0278482  -0.0743619   0.0000099  -0.0000005   0.0000228
   70   0.0003631  -0.0022385   0.0000081  -0.0000882  -0.0000336  -0.0000049
   71   0.0003253  -0.0043055   0.0016503   0.0001109   0.0000824   0.0000565
   72  -0.0010670   0.0032213  -0.0001796  -0.0000228  -0.0000088   0.0000191
   73  -0.0000447  -0.0000271  -0.0002756  -0.0000127   0.0000034   0.0000034
   74   0.0000933   0.0001035   0.0003496  -0.0000279  -0.0000034  -0.0000113
   75   0.0001819  -0.0001865   0.0003286   0.0000030  -0.0000012  -0.0000053
   76  -0.0005163   0.0026781  -0.0004638   0.0002372   0.0000669   0.0000504
   77   0.0007498  -0.0014270   0.0004904  -0.0001063  -0.0000717  -0.0000250
   78   0.0004738  -0.0009489   0.0004537  -0.0000173  -0.0000011  -0.0000244
   79   0.0006475   0.0002045   0.0000846   0.0000517   0.0000154   0.0000245
   80   0.0002814   0.0001727   0.0002496   0.0000063  -0.0000061  -0.0000011
   81  -0.0001501   0.0003129  -0.0002901   0.0000073  -0.0000024  -0.0000023
   82   0.0001186  -0.0006250  -0.0002048   0.0000001  -0.0000059  -0.0000242
   83   0.0001663   0.0013696  -0.0007498   0.0000140   0.0000015  -0.0000032
   84  -0.0003516   0.0001230   0.0003179   0.0000010  -0.0000048  -0.0000203
   85   0.0008569  -0.0017742   0.0297495  -0.0000046  -0.0000069   0.0000143
   86  -0.0008447  -0.0002320  -0.0102200  -0.0000046   0.0000001   0.0000019
   87  -0.0000997   0.0001202  -0.0099589  -0.0000169  -0.0000004  -0.0000233
   88  -0.0198252  -0.0173789  -0.0111895   0.0000412   0.0000162   0.0000088
   89   0.0071723   0.0068093   0.0048597   0.0000374   0.0000029   0.0000133
   90   0.0078545   0.0076182   0.0037538   0.0000066   0.0000053  -0.0000068
   91   0.2795377  -0.0831264  -0.0849723  -0.0000004   0.0000066   0.0000040
   92  -0.0831264   0.0820894   0.0279987  -0.0000530  -0.0000225  -0.0000219
   93  -0.0849723   0.0279987   0.0772756  -0.0000000  -0.0000095   0.0000130
   94  -0.0000004  -0.0000530  -0.0000000   0.0877417  -0.1865394   0.0209413
   95   0.0000066  -0.0000225  -0.0000095  -0.1865394   0.4519419  -0.0090505
   96   0.0000040  -0.0000219   0.0000130   0.0209413  -0.0090505   0.0476866
   97  -0.0002727   0.0003794  -0.0000208   0.0001949   0.0000415   0.0000434
   98   0.0000220   0.0000167  -0.0000139   0.0000233  -0.0000073   0.0000046
   99  -0.0000049  -0.0000345   0.0000106   0.0000066   0.0000003  -0.0000076
  100   0.0001082  -0.0000778  -0.0000051  -0.0000703  -0.0000178  -0.0000161
  101  -0.0000521   0.0000651   0.0000009   0.0000329   0.0000102   0.0000065
  102  -0.0000513   0.0000682  -0.0000130   0.0000340   0.0000070   0.0000145
  103  -0.0000043   0.0000060  -0.0000006   0.0000011   0.0000004   0.0000005
  104   0.0000039  -0.0000098   0.0000023  -0.0000051  -0.0000009  -0.0000017
  105   0.0000049  -0.0000054   0.0000026  -0.0000031  -0.0000007  -0.0000022
  106   0.0005201  -0.0005180  -0.0000767  -0.0002929  -0.0000692  -0.0000659
  107  -0.0000549  -0.0002407   0.0001769   0.0000468   0.0000284   0.0000123
  108  -0.0002632   0.0006779  -0.0000819   0.0000245   0.0000161   0.0000243
  109  -0.0000238   0.0000385   0.0000011   0.0000035   0.0000030   0.0000024
  110  -0.0000097   0.0000081   0.0000098  -0.0000006   0.0000002   0.0000004
  111   0.0000257  -0.0000590  -0.0000029  -0.0000003  -0.0000027  -0.0000050
  112   0.0000874  -0.0000878   0.0000020  -0.0000739  -0.0000105  -0.0000156
  113   0.0000662  -0.0001216   0.0000126  -0.0000660  -0.0000065  -0.0000174
  114   0.0000433  -0.0000193  -0.0000176  -0.0000133  -0.0000060   0.0000167
  115  -0.0000544   0.0000519   0.0000014   0.0000482   0.0000076   0.0000119
  116  -0.0000334   0.0000720  -0.0000116   0.0000389   0.0000021   0.0000135
  117  -0.0000029  -0.0000168   0.0000110  -0.0000088   0.0000008  -0.0000123
  118  -0.0000477   0.0000387   0.0000021   0.0000368   0.0000074   0.0000050
  119  -0.0000205   0.0000363  -0.0000009   0.0000194   0.0000006   0.0000022
  120  -0.0000487   0.0000351   0.0000086   0.0000265   0.0000061  -0.0000078
  121   0.0000180  -0.0000049  -0.0000025  -0.0000141  -0.0000040  -0.0000027
  122   0.0000010  -0.0000063   0.0000000  -0.0000014   0.0000013  -0.0000000
  123   0.0000140  -0.0000075  -0.0000010  -0.0000083  -0.0000016   0.0000009
  124   0.0000431  -0.0000482  -0.0000011  -0.0000452  -0.0000087  -0.0000097
  125  -0.0000226   0.0000234   0.0000045   0.0000051   0.0000047   0.0000019
  126   0.0000082  -0.0000102   0.0000021   0.0000023  -0.0000001   0.0000033
  127  -0.0000014   0.0000021   0.0000002   0.0000020   0.0000004  -0.0000002
  128   0.0000018  -0.0000026  -0.0000016  -0.0000006  -0.0000002   0.0000001
  129  -0.0000000  -0.0000002   0.0000006  -0.0000019  -0.0000001  -0.0000023
  130  -0.0000683   0.0000653   0.0000014   0.0000749   0.0000125   0.0000157
  131   0.0000465  -0.0000416  -0.0000032  -0.0000292  -0.0000101  -0.0000061
  132   0.0000080  -0.0000088  -0.0000006  -0.0000120  -0.0000025  -0.0000070
  133   0.0000126  -0.0000110  -0.0000010  -0.0000198  -0.0000023  -0.0000037
  134  -0.0000066   0.0000055   0.0000013   0.0000065   0.0000025   0.0000011
  135   0.0000016  -0.0000007   0.0000005  -0.0000007   0.0000001   0.0000021
  136   0.0000666  -0.0001087   0.0000100  -0.0000330  -0.0000090  -0.0000076
  137  -0.0000365   0.0000114   0.0000118   0.0000523   0.0000138   0.0000058
  138  -0.0000121   0.0000358  -0.0000112  -0.0000031  -0.0000029   0.0000054
  139  -0.0000022   0.0000056   0.0000003  -0.0000024   0.0000003   0.0000004
  140  -0.0000007  -0.0000000   0.0000011   0.0000002  -0.0000000  -0.0000004
  141  -0.0000010  -0.0000018  -0.0000006   0.0000027   0.0000003  -0.0000006
  142  -0.0000555   0.0000729  -0.0000091   0.0000626   0.0000079   0.0000137
  143   0.0000999  -0.0001272   0.0000063  -0.0000573  -0.0000213  -0.0000061
  144  -0.0000277   0.0000295   0.0000014   0.0000202   0.0000074  -0.0000019
  145   0.0000120  -0.0000100   0.0000005  -0.0000232  -0.0000013  -0.0000062
  146  -0.0000183   0.0000182   0.0000003   0.0000154   0.0000051   0.0000012
  147   0.0000141  -0.0000154   0.0000006  -0.0000097  -0.0000027  -0.0000000
  148  -0.0001527   0.0003366  -0.0000517  -0.0000500   0.0000133  -0.0000086
  149  -0.0000457   0.0000597   0.0000120  -0.0000464   0.0000071  -0.0000075
  150   0.0000513  -0.0001088   0.0000211  -0.0000264  -0.0000002   0.0000008
  151   0.0000046  -0.0000098  -0.0000006   0.0000036  -0.0000007  -0.0000016
  152  -0.0000011   0.0000035  -0.0000016   0.0000059   0.0000005   0.0000013
  153  -0.0000021  -0.0000037  -0.0000020   0.0000097   0.0000005  -0.0000009
  154   0.0000316  -0.0001127   0.0000021   0.0001215  -0.0000015   0.0000251
  155   0.0000762  -0.0000975  -0.0000040  -0.0000201  -0.0000195  -0.0000021
  156   0.0000060  -0.0000327   0.0000024   0.0000227   0.0000014  -0.0000062
  157  -0.0000081   0.0000156   0.0000003  -0.0000108   0.0000049  -0.0000047
  158  -0.0000176   0.0000162   0.0000021   0.0000253   0.0000070   0.0000037
  159   0.0000023  -0.0000038   0.0000011   0.0000094  -0.0000006   0.0000077
           97          98          99         100         101         102
    1   0.0003862  -0.0000216  -0.0001110   0.0000423   0.0000810   0.0000353
    2   0.0001565  -0.0002115   0.0000100  -0.0001753   0.0000512   0.0000497
    3   0.0004130  -0.0001728   0.0000453  -0.0001977   0.0000785   0.0001006
    4  -0.0001175   0.0000184   0.0000346   0.0000364  -0.0000206  -0.0000352
    5   0.0000317   0.0000322  -0.0000221   0.0000124  -0.0000021   0.0000120
    6  -0.0001138  -0.0000024   0.0000244   0.0000363  -0.0000167  -0.0000327
    7   0.0012118   0.0005824   0.0002324  -0.0002931   0.0001338   0.0001463
    8  -0.0001944  -0.0003916  -0.0002134  -0.0000013   0.0000222   0.0000065
    9  -0.0003941  -0.0004064  -0.0006450   0.0002878  -0.0000554   0.0000178
   10   0.0001047   0.0000246  -0.0000469  -0.0000165   0.0000156   0.0000325
   11   0.0002989  -0.0000281  -0.0000499  -0.0000153   0.0000503   0.0000360
   12  -0.0002648  -0.0000338   0.0001649  -0.0000250  -0.0000224  -0.0000792
   13  -0.0022284  -0.0009427  -0.0006996   0.0007008  -0.0002909  -0.0002623
   14  -0.0008005   0.0007102   0.0001413   0.0001965  -0.0002600  -0.0000671
   15  -0.0000648   0.0002466   0.0007836  -0.0001963  -0.0000019  -0.0001167
   16   0.0009393   0.0011404   0.0004845  -0.0004505   0.0000376   0.0002562
   17   0.0013160  -0.0004755   0.0004733  -0.0003145   0.0003749   0.0000520
   18   0.0003683   0.0004071  -0.0004956  -0.0000157  -0.0000178   0.0002435
   19  -0.0000930  -0.0000748  -0.0000844   0.0000325  -0.0000102   0.0000005
   20   0.0001833   0.0000236   0.0000410  -0.0000203   0.0000327   0.0000169
   21  -0.0000670   0.0000544   0.0001574  -0.0000567  -0.0000065  -0.0000144
   22  -0.0000883  -0.0000042   0.0000454  -0.0000011  -0.0000112  -0.0000251
   23  -0.0000224   0.0000068   0.0000033  -0.0000110  -0.0000034   0.0000035
   24  -0.0000256  -0.0000148   0.0000096   0.0000058  -0.0000015  -0.0000107
   25  -0.0000011   0.0000516   0.0000090   0.0000007  -0.0000097   0.0000031
   26  -0.0000903   0.0000939   0.0000115   0.0000374  -0.0000367  -0.0000129
   27   0.0000156   0.0000118  -0.0000096  -0.0000039   0.0000007   0.0000080
   28  -0.0001002   0.0000097  -0.0000283   0.0000494  -0.0000242  -0.0000172
   29  -0.0001039  -0.0000542  -0.0000326   0.0000281  -0.0000129  -0.0000132
   30  -0.0002182  -0.0000368  -0.0000527   0.0000678  -0.0000374  -0.0000249
   31   0.0000250   0.0000010  -0.0000026  -0.0000073   0.0000047   0.0000047
   32   0.0000087  -0.0000015  -0.0000055  -0.0000026   0.0000015   0.0000025
   33   0.0000279  -0.0000126   0.0000218  -0.0000089   0.0000093  -0.0000065
   34   0.0002958   0.0000457  -0.0000115  -0.0001061   0.0000464   0.0000634
   35   0.0001375   0.0000109   0.0000167  -0.0000480   0.0000272   0.0000153
   36   0.0001958   0.0000495   0.0000011  -0.0000690   0.0000275   0.0000504
   37   0.0000160   0.0000157   0.0000036  -0.0000037   0.0000004   0.0000019
   38  -0.0000418   0.0000232   0.0000004   0.0000198  -0.0000139  -0.0000058
   39  -0.0000321  -0.0000003  -0.0000023   0.0000118  -0.0000063  -0.0000047
   40  -0.0001363  -0.0000374  -0.0000177   0.0000430  -0.0000194  -0.0000198
   41   0.0000050  -0.0000023  -0.0000019  -0.0000027   0.0000013   0.0000009
   42   0.0000296   0.0000081   0.0000072  -0.0000091   0.0000044   0.0000006
   43  -0.0004072  -0.0000793  -0.0000050   0.0001404  -0.0000618  -0.0000770
   44  -0.0001062   0.0000169  -0.0000062   0.0000430  -0.0000262  -0.0000129
   45  -0.0001679  -0.0000377   0.0000268   0.0000617  -0.0000227  -0.0000540
   46  -0.0000096   0.0000063  -0.0000027   0.0000079  -0.0000006  -0.0000032
   47   0.0000147  -0.0000412  -0.0000083  -0.0000134   0.0000083   0.0000039
   48   0.0001489  -0.0000230   0.0000076  -0.0000619   0.0000274   0.0000286
   49  -0.0001833   0.0000006  -0.0000114   0.0000663  -0.0000325  -0.0000299
   50  -0.0000197   0.0000333   0.0000066   0.0000126  -0.0000084  -0.0000043
   51   0.0000859   0.0000168   0.0000047  -0.0000291   0.0000130   0.0000138
   52  -0.0000063  -0.0000011   0.0000092   0.0000023  -0.0000004  -0.0000058
   53  -0.0000030   0.0000052  -0.0000002   0.0000019  -0.0000017   0.0000003
   54  -0.0000695  -0.0000114   0.0000067   0.0000254  -0.0000099  -0.0000170
   55  -0.0000247   0.0001088  -0.0000035   0.0000392  -0.0000145  -0.0000175
   56  -0.0001452   0.0001331   0.0000329   0.0000838  -0.0000417  -0.0000383
   57  -0.0002452   0.0000558  -0.0000428   0.0000998  -0.0000451  -0.0000378
   58  -0.0000312  -0.0000609  -0.0000168  -0.0000063   0.0000071  -0.0000013
   59   0.0000751   0.0000544   0.0000139  -0.0000119   0.0000007   0.0000106
   60   0.0000083   0.0000291   0.0000115   0.0000032  -0.0000040  -0.0000008
   61   0.0000293  -0.0000000  -0.0000010  -0.0000072   0.0000038   0.0000061
   62  -0.0000256  -0.0000183  -0.0000123   0.0000009  -0.0000009  -0.0000012
   63  -0.0000196  -0.0000085   0.0000286   0.0000040  -0.0000008  -0.0000135
   64   0.0005606   0.0001875   0.0000201  -0.0001493   0.0000956   0.0000439
   65   0.0007662   0.0006602  -0.0003205   0.0003167   0.0001451   0.0000624
   66  -0.0007341   0.0002247   0.0003353   0.0000178  -0.0001700  -0.0001927
   67  -0.0007542  -0.0001340   0.0000676   0.0001072  -0.0001220  -0.0001249
   68  -0.0001928  -0.0000165  -0.0000302   0.0000560  -0.0000178  -0.0000304
   69   0.0003619  -0.0000247  -0.0000717  -0.0000697   0.0000658   0.0000979
   70   0.0033053   0.0015921  -0.0002832  -0.0006649   0.0003973   0.0008828
   71  -0.0083520  -0.0014420   0.0017030  -0.0009384  -0.0011453  -0.0007060
   72   0.0044627   0.0008784  -0.0005181  -0.0002605   0.0005518   0.0013537
   73  -0.0004104  -0.0000481   0.0007956  -0.0001700  -0.0000281  -0.0000942
   74   0.0004132  -0.0001362  -0.0006669   0.0001415   0.0001344  -0.0000906
   75  -0.0008508  -0.0000480   0.0000587  -0.0000411  -0.0000842  -0.0001974
   76  -0.0703590   0.0073179   0.0184588  -0.0026928  -0.0075319  -0.0055520
   77  -0.0004854   0.0170704   0.0085848  -0.0039944   0.0010580   0.0004758
   78   0.0069551   0.0056243   0.0089233  -0.0010313   0.0009836   0.0012722
   79  -0.0004646  -0.0000399  -0.0005315   0.0002797  -0.0001592   0.0000034
   80   0.0014935   0.0019611  -0.0001720   0.0006662   0.0002985  -0.0000827
   81  -0.0006828  -0.0000331  -0.0002584   0.0000535  -0.0002071  -0.0001478
   82   0.0000368  -0.0000163  -0.0001756   0.0000481   0.0000057   0.0000299
   83  -0.0001629  -0.0000411   0.0000580  -0.0000293  -0.0000181  -0.0000228
   84  -0.0000457  -0.0000381   0.0001153  -0.0000146  -0.0000021  -0.0000358
   85   0.0000735  -0.0000329   0.0000299  -0.0000365   0.0000236  -0.0000016
   86  -0.0000321  -0.0000056  -0.0000137   0.0000186  -0.0000038   0.0000014
   87  -0.0000941  -0.0000127   0.0000417   0.0000313  -0.0000105  -0.0000391
   88   0.0000869   0.0000133   0.0000138  -0.0000269   0.0000073   0.0000147
   89  -0.0000253   0.0000986   0.0000192   0.0000771  -0.0000246  -0.0000254
   90   0.0000140   0.0000535  -0.0000190   0.0000077  -0.0000138   0.0000005
   91  -0.0002727   0.0000220  -0.0000049   0.0001082  -0.0000521  -0.0000513
   92   0.0003794   0.0000167  -0.0000345  -0.0000778   0.0000651   0.0000682
   93  -0.0000208  -0.0000139   0.0000106  -0.0000051   0.0000009  -0.0000130
   94   0.0001949   0.0000233   0.0000066  -0.0000703   0.0000329   0.0000340
   95   0.0000415  -0.0000073   0.0000003  -0.0000178   0.0000102   0.0000070
   96   0.0000434   0.0000046  -0.0000076  -0.0000161   0.0000065   0.0000145
   97   0.4177511   0.0132309  -0.0455425  -0.1571184   0.0541476   0.0502765
   98   0.0132309   0.2446128   0.0954832   0.0173446  -0.0987950  -0.0333979
   99  -0.0455425   0.0954832   0.1730145   0.0280455  -0.0399443  -0.0988375
  100  -0.1571184   0.0173446   0.0280455   0.4622809   0.0494425   0.0270541
  101   0.0541476  -0.0987950  -0.0399443   0.0494425   0.4589727   0.0135518
  102   0.0502765  -0.0333979  -0.0988375   0.0270541   0.0135518   0.6054145
  103  -0.0098643   0.0063028   0.0357179  -0.0543006  -0.0043828  -0.0320048
  104   0.0055352  -0.0007802  -0.0173672  -0.0030910  -0.0534509  -0.0127603
  105   0.0126274  -0.0057809  -0.0127073  -0.0350215  -0.0183083  -0.2934540
  106  -0.0881227  -0.0209516  -0.0104260  -0.0469572  -0.0079644   0.0038775
  107  -0.0569233  -0.1234452  -0.0329985   0.0088482   0.0094581   0.0075895
  108  -0.0402390  -0.0374030  -0.0868875   0.0159734   0.0087850   0.0006439
  109  -0.0179835  -0.0104663  -0.0286067   0.0044377  -0.0020408  -0.0051020
  110  -0.0162582  -0.0035877  -0.0236608   0.0025774  -0.0005613  -0.0019892
  111  -0.0098866  -0.0062041  -0.0064710   0.0014033   0.0001092   0.0001153
  112  -0.0371367  -0.0147755   0.0010507  -0.1214456  -0.0355538  -0.0214215
  113   0.0168404   0.0157965   0.0076707  -0.0519494  -0.1278726  -0.0200421
  114   0.0187675   0.0118210  -0.0006130  -0.0298907  -0.0228671  -0.0791081
  115  -0.0018779  -0.0004688  -0.0006305  -0.0012552  -0.0328076   0.0246180
  116  -0.0093546  -0.0054148  -0.0020335  -0.0198530  -0.0072278   0.0264883
  117  -0.0009601  -0.0003877   0.0030448   0.0065389   0.0096691  -0.0005682
  118  -0.0008945  -0.0006283  -0.0004342  -0.0044025  -0.0103585  -0.0308254
  119  -0.0027917  -0.0005010  -0.0000776  -0.0103790  -0.0002006  -0.0272370
  120  -0.0030359  -0.0016709   0.0013889  -0.0047188  -0.0048124  -0.0156999
  121   0.0011089   0.0007795   0.0003397   0.0033392  -0.0013811  -0.0025626
  122  -0.0003334  -0.0002752   0.0000224  -0.0011487   0.0032690  -0.0005067
  123   0.0006424   0.0004530   0.0003444  -0.0009243   0.0005269  -0.0070736
  124  -0.0221344   0.0336268  -0.0039999  -0.0740820  -0.0050284  -0.0153813
  125   0.0104453  -0.0114795  -0.0027112  -0.0017413  -0.1449608   0.0453544
  126   0.0125740  -0.0173528   0.0053451  -0.0134642   0.0393665  -0.1051210
  127   0.0006535  -0.0004070  -0.0000994   0.0000827  -0.0003634  -0.0052764
  128  -0.0015015   0.0018990  -0.0015132   0.0059915   0.0007807   0.0319534
  129  -0.0004911  -0.0007305   0.0024436  -0.0025763   0.0001468  -0.0159483
  130  -0.0001250   0.0034167  -0.0012009  -0.0144431   0.0101049   0.0070140
  131   0.0102090  -0.0098281   0.0029672   0.0336923  -0.0094978  -0.0201758
  132  -0.0024360   0.0029908   0.0013330  -0.0059781  -0.0000220   0.0062571
  133  -0.0021215   0.0021733  -0.0003714  -0.0046783  -0.0003760   0.0038766
  134  -0.0002803  -0.0001777   0.0005091   0.0015221   0.0003928  -0.0025804
  135   0.0008942  -0.0006929   0.0005129   0.0010169   0.0007148  -0.0017355
  136  -0.0053999  -0.0024840   0.0004710   0.0139589  -0.0028917   0.0024410
  137  -0.0018307   0.0039244  -0.0002396  -0.0186635  -0.0299417  -0.0011715
  138   0.0007246  -0.0028318   0.0002314   0.0124435   0.0121055   0.0021939
  139  -0.0000809   0.0001326  -0.0000389   0.0003915   0.0013933  -0.0006689
  140   0.0001676  -0.0006124   0.0006363   0.0002886   0.0012205  -0.0017242
  141  -0.0000371  -0.0001742   0.0001807  -0.0000254   0.0003475  -0.0002002
  142   0.0043433   0.0012853  -0.0001730  -0.0073283  -0.0016631  -0.0000683
  143   0.0010485   0.0009683  -0.0005667  -0.0101994  -0.0014171  -0.0027548
  144  -0.0007170   0.0003604   0.0002022   0.0012691  -0.0001512   0.0010186
  145  -0.0012776  -0.0003296   0.0000506   0.0007132  -0.0007968  -0.0005903
  146  -0.0002040   0.0001437  -0.0000569   0.0002452  -0.0005654  -0.0003042
  147   0.0001155   0.0001511  -0.0001241  -0.0009164  -0.0002978   0.0001847
  148  -0.0135620  -0.0348139   0.0058933   0.0034599  -0.0034986   0.0000441
  149  -0.0121888  -0.0195392   0.0021575  -0.0031770   0.0011176   0.0017606
  150  -0.0047647  -0.0137826   0.0048829   0.0017669  -0.0004848   0.0000301
  151   0.0004461   0.0002691   0.0006063  -0.0005732   0.0001432   0.0003234
  152   0.0008666   0.0019706  -0.0017446   0.0001573  -0.0001127   0.0000742
  153   0.0009994  -0.0002693   0.0022561  -0.0002251   0.0002415  -0.0000186
  154   0.0035874  -0.0000348   0.0005261  -0.0004565   0.0018020  -0.0005038
  155  -0.0053199  -0.0124132   0.0034624   0.0039642  -0.0009587  -0.0017845
  156   0.0014177   0.0027284   0.0013687  -0.0002661   0.0000523  -0.0003606
  157  -0.0017692  -0.0028696   0.0006484   0.0013748  -0.0004304  -0.0003600
  158  -0.0000225  -0.0005439   0.0004794   0.0000892  -0.0003129  -0.0000552
  159   0.0000513  -0.0000432   0.0004277  -0.0001071   0.0002385   0.0001043
          103         104         105         106         107         108
    1   0.0000041  -0.0000048  -0.0000040  -0.0006887   0.0005191   0.0005838
    2   0.0000094  -0.0000031  -0.0000058  -0.0002341   0.0002290   0.0002546
    3   0.0000079  -0.0000072  -0.0000061  -0.0004695   0.0003575   0.0002472
    4  -0.0000041   0.0000052   0.0000060   0.0001904  -0.0001187  -0.0001094
    5  -0.0000009   0.0000004  -0.0000016  -0.0000453  -0.0000066   0.0000937
    6  -0.0000027   0.0000050   0.0000052   0.0001613  -0.0000673  -0.0000436
    7  -0.0000056  -0.0000418   0.0000015  -0.0024635  -0.0004399  -0.0007037
    8   0.0000153   0.0000120  -0.0000077   0.0000432   0.0004502   0.0009945
    9   0.0000217   0.0000257  -0.0000222   0.0004036   0.0011983   0.0017891
   10   0.0000043  -0.0000027  -0.0000045  -0.0004513  -0.0000013   0.0002721
   11   0.0000046  -0.0000065  -0.0000043  -0.0006482   0.0005194   0.0000974
   12  -0.0000077   0.0000036   0.0000117   0.0005288  -0.0003561  -0.0004966
   13   0.0000199   0.0000815   0.0000110   0.0033950   0.0006250   0.0020815
   14  -0.0000299   0.0000012   0.0000234   0.0026563  -0.0021953  -0.0011591
   15  -0.0000445  -0.0000127   0.0000427   0.0015221  -0.0011358  -0.0027587
   16  -0.0000226  -0.0000482  -0.0000143  -0.0009344  -0.0025868  -0.0020655
   17   0.0000022  -0.0000295  -0.0000119  -0.0042457   0.0018089  -0.0010270
   18   0.0000257   0.0000001  -0.0000407  -0.0017126  -0.0006460   0.0018830
   19   0.0000049   0.0000052  -0.0000021   0.0001519   0.0000873   0.0002950
   20   0.0000008  -0.0000045  -0.0000012  -0.0003890   0.0001574  -0.0001564
   21  -0.0000068  -0.0000030   0.0000030   0.0002367  -0.0003806  -0.0004920
   22  -0.0000027   0.0000015   0.0000038   0.0001650  -0.0001205  -0.0001395
   23  -0.0000009   0.0000004  -0.0000010   0.0000709  -0.0000662  -0.0000116
   24  -0.0000006   0.0000009   0.0000016   0.0000348  -0.0000001  -0.0000119
   25  -0.0000017  -0.0000010  -0.0000001   0.0000473  -0.0000919  -0.0000617
   26  -0.0000031   0.0000002   0.0000027   0.0002348  -0.0002131  -0.0001081
   27   0.0000003  -0.0000002  -0.0000019  -0.0000186  -0.0000060   0.0000250
   28  -0.0000003   0.0000033   0.0000021   0.0001721  -0.0000329   0.0000463
   29   0.0000005   0.0000039   0.0000010   0.0001624   0.0000421   0.0001196
   30  -0.0000014   0.0000057  -0.0000011   0.0003310  -0.0000376   0.0000692
   31   0.0000001  -0.0000004  -0.0000007  -0.0000402   0.0000125   0.0000153
   32   0.0000002  -0.0000005  -0.0000008  -0.0000212   0.0000140   0.0000070
   33   0.0000002  -0.0000004   0.0000025  -0.0000616   0.0000334  -0.0000297
   34   0.0000031  -0.0000079  -0.0000071  -0.0004262   0.0000538   0.0000902
   35   0.0000010  -0.0000030  -0.0000015  -0.0002388   0.0000546  -0.0000293
   36   0.0000007  -0.0000066  -0.0000068  -0.0002824  -0.0000005   0.0000089
   37  -0.0000002  -0.0000006   0.0000001  -0.0000147  -0.0000190  -0.0000153
   38  -0.0000009   0.0000006   0.0000009   0.0000868  -0.0000580  -0.0000251
   39  -0.0000003   0.0000011   0.0000002   0.0000514  -0.0000145  -0.0000053
   40  -0.0000005   0.0000040   0.0000008   0.0002006  -0.0000006   0.0000269
   41   0.0000005   0.0000001   0.0000001  -0.0000037   0.0000035   0.0000129
   42   0.0000000  -0.0000007   0.0000008  -0.0000418  -0.0000006  -0.0000107
   43  -0.0000030   0.0000111   0.0000078   0.0005931  -0.0000523  -0.0000511
   44  -0.0000017   0.0000015   0.0000013   0.0001887  -0.0000769  -0.0000222
   45  -0.0000014   0.0000054   0.0000088   0.0002366  -0.0000100  -0.0000733
   46  -0.0000003  -0.0000004  -0.0000003   0.0000042  -0.0000058  -0.0000201
   47   0.0000008  -0.0000002  -0.0000010  -0.0000480   0.0000754   0.0000510
   48   0.0000033  -0.0000047  -0.0000018  -0.0002161   0.0000777   0.0000815
   49  -0.0000025   0.0000043   0.0000018   0.0002852  -0.0000757  -0.0000521
   50  -0.0000014   0.0000001   0.0000011   0.0000471  -0.0000590  -0.0000495
   51   0.0000004  -0.0000022  -0.0000011  -0.0001283   0.0000115   0.0000054
   52  -0.0000004   0.0000008   0.0000015   0.0000124  -0.0000095  -0.0000138
   53   0.0000000   0.0000002  -0.0000004   0.0000130  -0.0000162   0.0000005
   54  -0.0000007   0.0000024   0.0000024   0.0001029  -0.0000186  -0.0000209
   55  -0.0000027  -0.0000020   0.0000013   0.0000388  -0.0001447  -0.0001547
   56  -0.0000063   0.0000012   0.0000062   0.0002457  -0.0003001  -0.0002833
   57  -0.0000019   0.0000045   0.0000001   0.0003506  -0.0001218  -0.0000886
   58   0.0000012   0.0000023  -0.0000010   0.0000429   0.0000537   0.0001073
   59  -0.0000004  -0.0000029   0.0000003  -0.0000985  -0.0000452  -0.0000529
   60  -0.0000018  -0.0000011  -0.0000000  -0.0000059  -0.0000332  -0.0000658
   61   0.0000005  -0.0000013  -0.0000005  -0.0000429   0.0000280   0.0000085
   62   0.0000009  -0.0000004  -0.0000014   0.0000328   0.0000281   0.0000088
   63  -0.0000007   0.0000018   0.0000039   0.0000412  -0.0000370  -0.0000291
   64  -0.0000024  -0.0000069   0.0000095  -0.0008033  -0.0001959  -0.0002719
   65  -0.0000021  -0.0000288   0.0000013   0.0006889  -0.0040078   0.0034249
   66  -0.0000336   0.0000222   0.0000244   0.0001533   0.0016516  -0.0041005
   67  -0.0000110   0.0000186   0.0000054   0.0010335   0.0009438  -0.0016442
   68  -0.0000011   0.0000039   0.0000009  -0.0000141   0.0000327   0.0003267
   69   0.0000107  -0.0000172  -0.0000131  -0.0002349  -0.0003591   0.0012323
   70   0.0001522  -0.0001333  -0.0001502  -0.0280764   0.0327907  -0.0131808
   71  -0.0000907   0.0002543   0.0000146   0.0280785  -0.0236716  -0.0009662
   72   0.0001497  -0.0001741  -0.0002186  -0.0037650  -0.0119608   0.0088009
   73  -0.0000561   0.0000323   0.0000360   0.0028022  -0.0013802  -0.0053025
   74   0.0000291   0.0000161   0.0000212  -0.0035275   0.0029397   0.0054980
   75  -0.0000473   0.0000447   0.0000516   0.0045138  -0.0025445  -0.0004224
   76  -0.0006611   0.0004145   0.0002263  -0.1594718   0.0629452   0.0815740
   77  -0.0000320  -0.0003095  -0.0000147   0.0672624  -0.1200061  -0.0332408
   78  -0.0009021   0.0001640   0.0007277   0.0514100  -0.0115265  -0.1345464
   79   0.0000044  -0.0000040  -0.0000105   0.0020090   0.0006055   0.0002183
   80  -0.0000120  -0.0000387   0.0000263  -0.0073608  -0.0002183   0.0022736
   81   0.0000314  -0.0000338  -0.0000254   0.0025284  -0.0005430  -0.0003776
   82   0.0000164  -0.0000118  -0.0000149  -0.0000486   0.0000923   0.0005424
   83  -0.0000062   0.0000033   0.0000024   0.0003845  -0.0001263  -0.0003131
   84  -0.0000103   0.0000123   0.0000140  -0.0000277  -0.0000554   0.0004086
   85  -0.0000004   0.0000032   0.0000033  -0.0001663   0.0000555   0.0000663
   86  -0.0000008   0.0000016   0.0000000   0.0001145   0.0000563  -0.0001761
   87  -0.0000042   0.0000097   0.0000080   0.0000501   0.0000114  -0.0000515
   88  -0.0000000  -0.0000017  -0.0000000  -0.0000613  -0.0000230   0.0000108
   89  -0.0000057   0.0000004   0.0000070   0.0001037  -0.0001307  -0.0001251
   90   0.0000008  -0.0000064  -0.0000021  -0.0000317  -0.0001085  -0.0000129
   91  -0.0000043   0.0000039   0.0000049   0.0005201  -0.0000549  -0.0002632
   92   0.0000060  -0.0000098  -0.0000054  -0.0005180  -0.0002407   0.0006779
   93  -0.0000006   0.0000023   0.0000026  -0.0000767   0.0001769  -0.0000819
   94   0.0000011  -0.0000051  -0.0000031  -0.0002929   0.0000468   0.0000245
   95   0.0000004  -0.0000009  -0.0000007  -0.0000692   0.0000284   0.0000161
   96   0.0000005  -0.0000017  -0.0000022  -0.0000659   0.0000123   0.0000243
   97  -0.0098643   0.0055352   0.0126274  -0.0881227  -0.0569233  -0.0402390
   98   0.0063028  -0.0007802  -0.0057809  -0.0209516  -0.1234452  -0.0374030
   99   0.0357179  -0.0173672  -0.0127073  -0.0104260  -0.0329985  -0.0868875
  100  -0.0543006  -0.0030910  -0.0350215  -0.0469572   0.0088482   0.0159734
  101  -0.0043828  -0.0534509  -0.0183083  -0.0079644   0.0094581   0.0087850
  102  -0.0320048  -0.0127603  -0.2934540   0.0038775   0.0075895   0.0006439
  103   0.0635188   0.0018147   0.0262001   0.0047980   0.0024939   0.0051516
  104   0.0018147   0.0592766   0.0215879  -0.0023536  -0.0004607   0.0004328
  105   0.0262001   0.0215879   0.3217478  -0.0029233  -0.0012239   0.0004429
  106   0.0047980  -0.0023536  -0.0029233   0.4377520  -0.0711966  -0.0164572
  107   0.0024939  -0.0004607  -0.0012239  -0.0711966   0.4926410  -0.0002529
  108   0.0051516   0.0004328   0.0004429  -0.0164572  -0.0002529   0.6142131
  109   0.0002097   0.0006339   0.0013369  -0.0488042   0.0030666  -0.0211451
  110  -0.0001724   0.0001271   0.0008824   0.0043395  -0.0542688   0.0058645
  111  -0.0012907   0.0003702   0.0003221  -0.0167980   0.0004161  -0.2770776
  112  -0.0013900  -0.0040360  -0.0008279  -0.0061034   0.0006240   0.0020176
  113  -0.0013624  -0.0013827   0.0015448  -0.0047889  -0.0047800  -0.0036043
  114  -0.0255922  -0.0238782  -0.0089233  -0.0010177  -0.0025520  -0.0026195
  115   0.0006640   0.0013007   0.0009512   0.0026334   0.0007832   0.0005281
  116   0.0009142   0.0009531   0.0006145   0.0038727   0.0020223   0.0020624
  117   0.0014567   0.0012080   0.0026324  -0.0007790  -0.0000356  -0.0004610
  118  -0.0039192  -0.0038347  -0.0006807   0.0022685   0.0007770  -0.0005564
  119  -0.0045134  -0.0031734  -0.0010247   0.0015392   0.0007834  -0.0000910
  120  -0.0010408  -0.0007127   0.0009877   0.0019799   0.0014462   0.0001378
  121  -0.0003141  -0.0003869   0.0000940  -0.0003064  -0.0001775  -0.0002211
  122  -0.0001136   0.0000445  -0.0000562  -0.0003675   0.0000749   0.0002863
  123  -0.0011908  -0.0010721  -0.0002067  -0.0006079  -0.0000876   0.0000295
  124   0.0013854   0.0044482  -0.0022130   0.0000122   0.0064006  -0.0017083
  125  -0.0012157   0.0008627   0.0002330   0.0042104   0.0055127   0.0006374
  126  -0.0069046   0.0315523  -0.0143907  -0.0029515  -0.0022836   0.0004210
  127  -0.0000891   0.0010120   0.0001617  -0.0004410  -0.0003819  -0.0003334
  128   0.0014468  -0.0050614   0.0018898  -0.0002242  -0.0003449   0.0001255
  129  -0.0002584   0.0019115  -0.0000192   0.0002231   0.0004202  -0.0001436
  130   0.0005623  -0.0014545  -0.0002200   0.0020995  -0.0022683   0.0005569
  131  -0.0006637   0.0018757  -0.0002657  -0.0054789  -0.0036878  -0.0006434
  132   0.0002566  -0.0015139   0.0017653   0.0001091   0.0006186  -0.0004825
  133   0.0000593  -0.0002343  -0.0001078   0.0010903   0.0013309   0.0001060
  134  -0.0001175   0.0002279   0.0000245   0.0003884  -0.0002043  -0.0000171
  135   0.0000936  -0.0001643   0.0002624  -0.0001214   0.0000326   0.0001161
  136  -0.0002418   0.0007315  -0.0001741   0.0018124   0.0173192  -0.0023002
  137  -0.0004802   0.0012131  -0.0008064   0.0272933  -0.0167920  -0.0080381
  138   0.0005029   0.0014474  -0.0003331  -0.0135851   0.0014699   0.0058179
  139   0.0001070  -0.0004011   0.0006259   0.0007671  -0.0011983   0.0011468
  140   0.0002895  -0.0001150   0.0005992  -0.0005251   0.0004322  -0.0017319
  141   0.0000981  -0.0003828   0.0005681   0.0000067   0.0006900  -0.0009268
  142   0.0000613  -0.0003512  -0.0000593  -0.0082773  -0.0052155   0.0025696
  143   0.0002227  -0.0002099   0.0002063   0.0035213   0.0057402  -0.0039587
  144   0.0000854  -0.0005886   0.0005774   0.0014350  -0.0005902   0.0005049
  145  -0.0001164   0.0002474  -0.0000805   0.0009232   0.0015620   0.0004602
  146  -0.0001075   0.0002813  -0.0002730   0.0002955  -0.0006591  -0.0001114
  147   0.0000143  -0.0002172   0.0000175   0.0004922   0.0003637  -0.0000085
  148  -0.0005175   0.0001391   0.0001768  -0.0623876   0.0060398   0.0009455
  149   0.0000238  -0.0002553  -0.0000589   0.0246678  -0.1433468   0.0455493
  150  -0.0002863   0.0002910  -0.0000855  -0.0045487   0.0493139  -0.1094929
  151  -0.0000434   0.0000452  -0.0001696   0.0015289   0.0005957  -0.0053732
  152   0.0001317  -0.0000326  -0.0001066  -0.0015255  -0.0005907   0.0348841
  153  -0.0001360  -0.0001121   0.0001459   0.0006766   0.0000849  -0.0181510
  154   0.0000927  -0.0001416   0.0001267  -0.0065652  -0.0054778  -0.0003158
  155  -0.0003372   0.0001883   0.0002690  -0.0351113  -0.0221908  -0.0159839
  156  -0.0000473  -0.0000891   0.0001196   0.0062508   0.0034072   0.0039996
  157  -0.0000922   0.0000589   0.0000670  -0.0054022  -0.0005099  -0.0027183
  158  -0.0000495   0.0000086   0.0000018  -0.0025899  -0.0008968  -0.0029013
  159  -0.0000098   0.0000182  -0.0000373  -0.0003540   0.0006044  -0.0009316
          109         110         111         112         113         114
    1   0.0000893  -0.0000136  -0.0001152   0.0000042  -0.0000429   0.0000016
    2   0.0000538   0.0000468  -0.0000529  -0.0000787  -0.0000443  -0.0000395
    3  -0.0000358  -0.0000004   0.0000246  -0.0001194  -0.0000954  -0.0000683
    4  -0.0000619   0.0000226   0.0000467   0.0000286   0.0000367  -0.0000262
    5  -0.0000005   0.0000033  -0.0000151  -0.0000102  -0.0000145  -0.0000017
    6  -0.0000233   0.0000130   0.0000144   0.0000354   0.0000427  -0.0000316
    7  -0.0001763  -0.0000863   0.0002602  -0.0004849  -0.0005252  -0.0001357
    8   0.0001963   0.0000822  -0.0002440   0.0001187   0.0001616   0.0000189
    9   0.0004589   0.0000439  -0.0006961   0.0002574   0.0002090   0.0001831
   10   0.0000546  -0.0000019  -0.0000740  -0.0000245  -0.0000274  -0.0000051
   11   0.0000716  -0.0000493  -0.0000746  -0.0000282  -0.0000569   0.0000053
   12  -0.0001050   0.0000095   0.0001462   0.0000443   0.0000790  -0.0000365
   13   0.0003630   0.0000946  -0.0009709   0.0007895   0.0008345   0.0002036
   14  -0.0001555  -0.0000808   0.0001989  -0.0000985  -0.0000746   0.0000469
   15  -0.0003521  -0.0000402   0.0007768  -0.0001220  -0.0000677  -0.0001831
   16  -0.0002326  -0.0002153   0.0007209  -0.0005472  -0.0005488  -0.0000149
   17  -0.0003562  -0.0001077   0.0005454   0.0000425  -0.0000486  -0.0000807
   18   0.0001423   0.0002187  -0.0003785  -0.0001931  -0.0002173   0.0000579
   19   0.0000660   0.0000134  -0.0000904   0.0000378   0.0000429   0.0000169
   20  -0.0000340  -0.0000245   0.0000293  -0.0000076  -0.0000348  -0.0000054
   21  -0.0001349  -0.0000000   0.0001667  -0.0000164  -0.0000009   0.0000000
   22  -0.0000324   0.0000031   0.0000423   0.0000126   0.0000226  -0.0000124
   23  -0.0000078   0.0000074   0.0000066  -0.0000046   0.0000017   0.0000070
   24  -0.0000041   0.0000001   0.0000074   0.0000118   0.0000152  -0.0000124
   25  -0.0000165  -0.0000020   0.0000172  -0.0000159  -0.0000167   0.0000041
   26  -0.0000247  -0.0000024   0.0000272  -0.0000148  -0.0000184   0.0000062
   27   0.0000029   0.0000051  -0.0000087  -0.0000065  -0.0000078   0.0000090
   28   0.0000196   0.0000004  -0.0000222   0.0000225   0.0000171   0.0000060
   29   0.0000273   0.0000084  -0.0000355   0.0000368   0.0000440  -0.0000036
   30   0.0000252   0.0000138  -0.0000389   0.0000666   0.0000614   0.0000488
   31   0.0000036   0.0000013  -0.0000035  -0.0000062  -0.0000061  -0.0000053
   32   0.0000024  -0.0000015  -0.0000040  -0.0000014  -0.0000036   0.0000078
   33  -0.0000055  -0.0000045   0.0000131   0.0000003   0.0000046  -0.0000301
   34   0.0000143   0.0000034  -0.0000153  -0.0001204  -0.0001098   0.0000066
   35  -0.0000050  -0.0000057   0.0000106  -0.0000316  -0.0000296  -0.0000166
   36  -0.0000102  -0.0000010   0.0000075  -0.0000755  -0.0000780   0.0000406
   37  -0.0000030  -0.0000005   0.0000046  -0.0000103  -0.0000104  -0.0000039
   38  -0.0000052   0.0000001   0.0000048   0.0000009  -0.0000024   0.0000058
   39  -0.0000009   0.0000009  -0.0000006   0.0000101   0.0000085   0.0000053
   40   0.0000068   0.0000038  -0.0000137   0.0000536   0.0000504   0.0000198
   41   0.0000035   0.0000013  -0.0000030  -0.0000034  -0.0000015  -0.0000035
   42  -0.0000007  -0.0000008   0.0000040  -0.0000139  -0.0000112  -0.0000147
   43  -0.0000062   0.0000006   0.0000015   0.0001645   0.0001530   0.0000048
   44  -0.0000064   0.0000006   0.0000033   0.0000215   0.0000147   0.0000206
   45  -0.0000061  -0.0000042   0.0000153   0.0000695   0.0000737  -0.0000596
   46  -0.0000011  -0.0000036   0.0000005   0.0000070   0.0000067   0.0000090
   47   0.0000143   0.0000048  -0.0000141   0.0000055   0.0000065  -0.0000012
   48   0.0000007   0.0000011   0.0000011  -0.0000471  -0.0000411  -0.0000154
   49  -0.0000071  -0.0000024   0.0000009   0.0000624   0.0000546   0.0000300
   50  -0.0000096  -0.0000040   0.0000113  -0.0000012  -0.0000042   0.0000007
   51   0.0000015   0.0000003   0.0000013  -0.0000350  -0.0000325  -0.0000093
   52  -0.0000050   0.0000001   0.0000071   0.0000025   0.0000048  -0.0000158
   53  -0.0000017   0.0000009   0.0000016  -0.0000024  -0.0000016   0.0000021
   54  -0.0000036  -0.0000003   0.0000056   0.0000277   0.0000289  -0.0000144
   55  -0.0000043  -0.0000159   0.0000177  -0.0000004  -0.0000147   0.0000294
   56  -0.0000491  -0.0000288   0.0000614   0.0000385   0.0000302   0.0000046
   57   0.0000015   0.0000009  -0.0000274   0.0000724   0.0000506   0.0000832
   58   0.0000161   0.0000083  -0.0000216   0.0000209   0.0000316   0.0000007
   59  -0.0000082  -0.0000033   0.0000145  -0.0000422  -0.0000492  -0.0000082
   60  -0.0000136  -0.0000065   0.0000183  -0.0000077  -0.0000113   0.0000092
   61   0.0000096  -0.0000067  -0.0000049  -0.0000074  -0.0000079  -0.0000069
   62   0.0000058   0.0000003  -0.0000079   0.0000133   0.0000121   0.0000261
   63  -0.0000177   0.0000050   0.0000232   0.0000067   0.0000157  -0.0000401
   64  -0.0001583   0.0002301   0.0000316  -0.0001414  -0.0001709  -0.0000436
   65   0.0001484  -0.0001420  -0.0000669  -0.0000052  -0.0002504   0.0000422
   66   0.0000716   0.0000321   0.0007333   0.0001282   0.0001923   0.0001763
   67  -0.0001031   0.0000067   0.0001748   0.0001728   0.0002641   0.0000922
   68  -0.0000352  -0.0000181  -0.0000239   0.0000675   0.0001072   0.0000194
   69  -0.0000485   0.0000274  -0.0000285  -0.0000765  -0.0000905   0.0000236
   70   0.0021625  -0.0012828  -0.0024395  -0.0007459  -0.0009789   0.0000572
   71  -0.0036631   0.0012302   0.0039709   0.0011027   0.0025787   0.0000979
   72   0.0045951  -0.0043806   0.0009924  -0.0007252  -0.0013147   0.0001205
   73   0.0001278  -0.0000851   0.0008702  -0.0000149   0.0000608  -0.0001009
   74  -0.0001808   0.0006099  -0.0012368  -0.0000674  -0.0001478  -0.0001844
   75  -0.0013414   0.0005225   0.0010619   0.0000839   0.0002017  -0.0001169
   76  -0.0101579   0.0082985   0.0118596   0.0020248   0.0064609   0.0022501
   77   0.0122869  -0.0007897  -0.0076912  -0.0017199  -0.0015439  -0.0000444
   78   0.0357139  -0.0175660  -0.0187604  -0.0002742  -0.0005839  -0.0004653
   79  -0.0001389   0.0002103   0.0000888  -0.0000662  -0.0000564  -0.0000466
   80   0.0002849  -0.0002865  -0.0003642  -0.0000094  -0.0003905   0.0000501
   81  -0.0005034   0.0000254  -0.0000913   0.0000733   0.0001035   0.0002953
   82   0.0000564  -0.0000527  -0.0003548   0.0000154  -0.0000065   0.0000777
   83  -0.0000362  -0.0000045   0.0002137   0.0000193   0.0000479   0.0000245
   84  -0.0002855   0.0002271   0.0001360  -0.0000096   0.0000198  -0.0001265
   85  -0.0000067   0.0000224   0.0000135  -0.0000256  -0.0000022  -0.0000685
   86   0.0000473  -0.0000361  -0.0000156   0.0000149   0.0000124  -0.0000096
   87  -0.0000298   0.0000249   0.0000086   0.0000298   0.0000495  -0.0000853
   88   0.0000041   0.0000008   0.0000034  -0.0000434  -0.0000448  -0.0000238
   89  -0.0000221   0.0000042   0.0000318   0.0000076  -0.0000351  -0.0000151
   90   0.0000012  -0.0000018  -0.0000078  -0.0000108  -0.0000462   0.0000758
   91  -0.0000238  -0.0000097   0.0000257   0.0000874   0.0000662   0.0000433
   92   0.0000385   0.0000081  -0.0000590  -0.0000878  -0.0001216  -0.0000193
   93   0.0000011   0.0000098  -0.0000029   0.0000020   0.0000126  -0.0000176
   94   0.0000035  -0.0000006  -0.0000003  -0.0000739  -0.0000660  -0.0000133
   95   0.0000030   0.0000002  -0.0000027  -0.0000105  -0.0000065  -0.0000060
   96   0.0000024   0.0000004  -0.0000050  -0.0000156  -0.0000174   0.0000167
   97  -0.0179835  -0.0162582  -0.0098866  -0.0371367   0.0168404   0.0187675
   98  -0.0104663  -0.0035877  -0.0062041  -0.0147755   0.0157965   0.0118210
   99  -0.0286067  -0.0236608  -0.0064710   0.0010507   0.0076707  -0.0006130
  100   0.0044377   0.0025774   0.0014033  -0.1214456  -0.0519494  -0.0298907
  101  -0.0020408  -0.0005613   0.0001092  -0.0355538  -0.1278726  -0.0228671
  102  -0.0051020  -0.0019892   0.0001153  -0.0214215  -0.0200421  -0.0791081
  103   0.0002097  -0.0001724  -0.0012907  -0.0013900  -0.0013624  -0.0255922
  104   0.0006339   0.0001271   0.0003702  -0.0040360  -0.0013827  -0.0238782
  105   0.0013369   0.0008824   0.0003221  -0.0008279   0.0015448  -0.0089233
  106  -0.0488042   0.0043395  -0.0167980  -0.0061034  -0.0047889  -0.0010177
  107   0.0030666  -0.0542688   0.0004161   0.0006240  -0.0047800  -0.0025520
  108  -0.0211451   0.0058645  -0.2770776   0.0020176  -0.0036043  -0.0026195
  109   0.0675162  -0.0009035   0.0187112   0.0003796   0.0000874  -0.0002965
  110  -0.0009035   0.0591891   0.0084003   0.0003559   0.0003409  -0.0000938
  111   0.0187112   0.0084003   0.3087061  -0.0001635   0.0001779   0.0001398
  112   0.0003796   0.0003559  -0.0001635   0.4880423   0.2806374  -0.1002620
  113   0.0000874   0.0003409   0.0001779   0.2806374   0.5411331  -0.1891253
  114  -0.0002965  -0.0000938   0.0001398  -0.1002620  -0.1891253   0.7585973
  115  -0.0000864  -0.0001136  -0.0000604  -0.2202672  -0.1780390   0.1874125
  116  -0.0001970  -0.0002570  -0.0002074  -0.1810829  -0.2970196   0.2442443
  117   0.0002070   0.0001358   0.0002032   0.1957398   0.2537144  -0.4163363
  118  -0.0001454  -0.0001552   0.0001608  -0.1070600  -0.0365419  -0.0540512
  119   0.0000338  -0.0000458   0.0001772  -0.0397447  -0.0999626  -0.0252488
  120   0.0001960   0.0000268   0.0002624  -0.0372900  -0.0075526  -0.2434705
  121  -0.0000086   0.0000166   0.0000789  -0.0104110  -0.0134136  -0.0103124
  122   0.0000632   0.0000454   0.0000020  -0.0078399  -0.0020710  -0.0080790
  123   0.0000932   0.0000623   0.0000613  -0.0423680  -0.0413384  -0.0068371
  124  -0.0003283  -0.0003363  -0.0002024   0.0202028  -0.0178767   0.0128629
  125  -0.0000663  -0.0004891  -0.0001221  -0.0034768  -0.0273214   0.0105086
  126   0.0003022   0.0004389  -0.0000842   0.0079092  -0.0018205   0.0074184
  127   0.0000566  -0.0000360   0.0002107   0.0003569  -0.0000713   0.0011872
  128  -0.0001232  -0.0000560  -0.0000771   0.0008919   0.0016794   0.0026395
  129   0.0001730  -0.0000763   0.0001131  -0.0010915  -0.0006543  -0.0026925
  130  -0.0001068   0.0001401  -0.0001624  -0.0031685  -0.0016043  -0.0007426
  131   0.0003567   0.0004191   0.0002187  -0.0001650   0.0028765  -0.0011568
  132   0.0000647  -0.0000974   0.0001561   0.0002001   0.0001185  -0.0026338
  133  -0.0000687  -0.0001159  -0.0000453  -0.0002316   0.0003426   0.0005800
  134   0.0000163   0.0000117  -0.0000081  -0.0002003  -0.0000233   0.0004572
  135   0.0000173   0.0000306  -0.0000232   0.0002050   0.0002377   0.0000447
  136  -0.0002063  -0.0010372   0.0004363  -0.0047769   0.0017965  -0.0019363
  137  -0.0002476   0.0010299  -0.0003614   0.0006259  -0.0023894   0.0009983
  138  -0.0004422   0.0012042  -0.0008853  -0.0026740   0.0020382  -0.0030694
  139  -0.0002364   0.0006548  -0.0006248  -0.0000970   0.0000971  -0.0003470
  140   0.0001078  -0.0002895   0.0005927  -0.0001919   0.0001216  -0.0003362
  141   0.0000784  -0.0004827   0.0007064  -0.0000080  -0.0002258   0.0000146
  142   0.0001325   0.0004859  -0.0001233   0.0019715  -0.0001522   0.0007938
  143  -0.0000950  -0.0004019   0.0004163   0.0049745   0.0006565   0.0023011
  144   0.0000674  -0.0005867   0.0005773  -0.0012761  -0.0004365  -0.0002798
  145  -0.0000137  -0.0003849   0.0001570  -0.0000603  -0.0001691   0.0002128
  146  -0.0000312   0.0002445  -0.0002393  -0.0003118  -0.0003327   0.0000508
  147   0.0000343  -0.0001812   0.0000239   0.0005323   0.0001662   0.0003594
  148   0.0029874   0.0024729  -0.0021171  -0.0011602  -0.0003560   0.0001529
  149  -0.0001269   0.0001007   0.0001471  -0.0007126  -0.0006654  -0.0000187
  150  -0.0039969   0.0308945  -0.0130273   0.0005084   0.0004966   0.0007078
  151  -0.0000540   0.0005461  -0.0004334   0.0001447   0.0000444   0.0002230
  152   0.0006295  -0.0049367   0.0012740   0.0000611   0.0000630   0.0001085
  153  -0.0002798   0.0019855  -0.0000698  -0.0000688  -0.0000152  -0.0002780
  154   0.0003820   0.0006897   0.0005353   0.0013262   0.0010467  -0.0000946
  155   0.0006365   0.0026845  -0.0003764   0.0008153   0.0011609   0.0002295
  156   0.0004960  -0.0017906   0.0020183   0.0000709   0.0000429  -0.0003503
  157   0.0000786   0.0000930   0.0001534  -0.0002933  -0.0000395   0.0000202
  158   0.0000828   0.0002773   0.0000745  -0.0001592  -0.0001449   0.0000500
  159  -0.0000048  -0.0001426   0.0001214   0.0000467   0.0000541   0.0001110
          115         116         117         118         119         120
    1   0.0000084   0.0000166  -0.0000128   0.0000100  -0.0000037  -0.0000015
    2   0.0000448   0.0000236   0.0000090   0.0000402   0.0000157   0.0000412
    3   0.0000699   0.0000472   0.0000044   0.0000547   0.0000372   0.0000668
    4  -0.0000209  -0.0000271   0.0000213  -0.0000123  -0.0000037   0.0000097
    5   0.0000068   0.0000084  -0.0000038   0.0000019   0.0000069   0.0000033
    6  -0.0000244  -0.0000326   0.0000244  -0.0000126  -0.0000067   0.0000113
    7   0.0002745   0.0003174  -0.0000392   0.0002092   0.0002030   0.0002194
    8  -0.0000585  -0.0001085   0.0000172  -0.0000369  -0.0000785  -0.0000542
    9  -0.0001234  -0.0001098  -0.0000524  -0.0001227  -0.0001146  -0.0001966
   10   0.0000148   0.0000157  -0.0000059   0.0000114   0.0000055   0.0000082
   11   0.0000198   0.0000323  -0.0000143   0.0000142   0.0000104   0.0000053
   12  -0.0000342  -0.0000544   0.0000391  -0.0000112  -0.0000157   0.0000152
   13  -0.0004562  -0.0004962   0.0000726  -0.0003540  -0.0003111  -0.0003536
   14   0.0000304   0.0000900  -0.0000305  -0.0000095   0.0000896   0.0000085
   15   0.0000406   0.0000224   0.0000985   0.0000745   0.0000807   0.0001708
   16   0.0003166   0.0003640  -0.0001103   0.0002064   0.0002228   0.0001638
   17  -0.0000105  -0.0000252   0.0000390   0.0000397  -0.0000358   0.0000463
   18   0.0001259   0.0001524  -0.0000960   0.0000540   0.0000621  -0.0000016
   19  -0.0000200  -0.0000257  -0.0000011  -0.0000162  -0.0000191  -0.0000232
   20   0.0000037   0.0000165  -0.0000018   0.0000077   0.0000078   0.0000083
   21   0.0000059   0.0000020   0.0000041   0.0000101   0.0000052   0.0000050
   22  -0.0000095  -0.0000155   0.0000127  -0.0000030  -0.0000036   0.0000055
   23   0.0000046   0.0000007  -0.0000040   0.0000009  -0.0000013  -0.0000048
   24  -0.0000083  -0.0000120   0.0000093  -0.0000027  -0.0000038   0.0000052
   25   0.0000087   0.0000127  -0.0000053   0.0000035   0.0000081   0.0000020
   26   0.0000044   0.0000182  -0.0000054  -0.0000031   0.0000158   0.0000018
   27   0.0000057   0.0000065  -0.0000066   0.0000010   0.0000014  -0.0000045
   28  -0.0000151  -0.0000081   0.0000016  -0.0000152  -0.0000015  -0.0000090
   29  -0.0000225  -0.0000277   0.0000096  -0.0000142  -0.0000157  -0.0000087
   30  -0.0000360  -0.0000294  -0.0000098  -0.0000374  -0.0000237  -0.0000497
   31   0.0000037   0.0000028   0.0000010   0.0000044   0.0000016   0.0000047
   32   0.0000021   0.0000032  -0.0000044   0.0000003  -0.0000010  -0.0000051
   33  -0.0000031  -0.0000086   0.0000155   0.0000050   0.0000013   0.0000202
   34   0.0000803   0.0000703  -0.0000293   0.0000548   0.0000296   0.0000242
   35   0.0000201   0.0000134   0.0000018   0.0000193   0.0000078   0.0000194
   36   0.0000536   0.0000556  -0.0000381   0.0000278   0.0000173  -0.0000090
   37   0.0000057   0.0000063  -0.0000002   0.0000044   0.0000046   0.0000054
   38  -0.0000020   0.0000044  -0.0000026  -0.0000047   0.0000041  -0.0000034
   39  -0.0000062  -0.0000043  -0.0000006  -0.0000061  -0.0000023  -0.0000060
   40  -0.0000317  -0.0000291   0.0000015  -0.0000260  -0.0000186  -0.0000271
   41   0.0000022   0.0000003   0.0000012   0.0000025   0.0000005   0.0000030
   42   0.0000071   0.0000049   0.0000051   0.0000083   0.0000057   0.0000136
   43  -0.0001075  -0.0000958   0.0000326  -0.0000754  -0.0000449  -0.0000434
   44  -0.0000148  -0.0000029  -0.0000061  -0.0000172  -0.0000018  -0.0000184
   45  -0.0000526  -0.0000558   0.0000467  -0.0000231  -0.0000128   0.0000239
   46  -0.0000029  -0.0000032  -0.0000024  -0.0000018  -0.0000054  -0.0000077
   47  -0.0000022  -0.0000051   0.0000017  -0.0000010  -0.0000038  -0.0000009
   48   0.0000282   0.0000227  -0.0000034   0.0000225   0.0000127   0.0000208
   49  -0.0000374  -0.0000292  -0.0000015  -0.0000325  -0.0000189  -0.0000348
   50  -0.0000001   0.0000035  -0.0000007  -0.0000010   0.0000033   0.0000005
   51   0.0000217   0.0000192  -0.0000024   0.0000173   0.0000109   0.0000149
   52  -0.0000033  -0.0000059   0.0000088   0.0000006   0.0000013   0.0000098
   53   0.0000015   0.0000015  -0.0000015  -0.0000001   0.0000011  -0.0000007
   54  -0.0000196  -0.0000208   0.0000130  -0.0000110  -0.0000061   0.0000028
   55   0.0000023   0.0000148  -0.0000132  -0.0000028   0.0000033  -0.0000157
   56  -0.0000284  -0.0000167   0.0000056  -0.0000203  -0.0000036  -0.0000101
   57  -0.0000366  -0.0000172  -0.0000255  -0.0000405  -0.0000261  -0.0000712
   58  -0.0000095  -0.0000222   0.0000047  -0.0000043  -0.0000153  -0.0000078
   59   0.0000223   0.0000329  -0.0000051   0.0000140   0.0000225   0.0000177
   60   0.0000038   0.0000095  -0.0000056   0.0000006   0.0000035  -0.0000031
   61   0.0000036   0.0000041   0.0000010   0.0000044   0.0000034   0.0000072
   62  -0.0000053  -0.0000041  -0.0000092  -0.0000065  -0.0000103  -0.0000207
   63  -0.0000085  -0.0000167   0.0000223   0.0000011   0.0000017   0.0000245
   64   0.0000769   0.0000949  -0.0000061   0.0000638   0.0000565   0.0000691
   65   0.0000299   0.0001478  -0.0000715   0.0000120   0.0000552  -0.0000080
   66  -0.0000745  -0.0000901  -0.0000189  -0.0000570  -0.0000752  -0.0001350
   67  -0.0000980  -0.0001501   0.0000111  -0.0000716  -0.0001021  -0.0001054
   68  -0.0000312  -0.0000660   0.0000084  -0.0000193  -0.0000451  -0.0000325
   69   0.0000508   0.0000586  -0.0000399   0.0000328   0.0000140  -0.0000000
   70   0.0004249   0.0005674  -0.0002503   0.0003304   0.0002032   0.0001795
   71  -0.0007017  -0.0014739   0.0004184  -0.0004921  -0.0007225  -0.0004157
   72   0.0004651   0.0008083  -0.0003754   0.0002858   0.0003076   0.0000995
   73   0.0000051  -0.0000561   0.0000769   0.0000188   0.0000222   0.0000736
   74   0.0000546   0.0000519   0.0000519   0.0000378   0.0000598   0.0001223
   75  -0.0000532  -0.0001405   0.0001030  -0.0000302  -0.0000223   0.0000487
   76  -0.0017914  -0.0032819   0.0005669  -0.0012676  -0.0014283  -0.0016610
   77   0.0008263   0.0012051  -0.0003314   0.0005621   0.0007155   0.0003783
   78   0.0000932   0.0000566   0.0002921   0.0003421   0.0003684   0.0006758
   79   0.0000288   0.0000210   0.0000113   0.0000302   0.0000208   0.0000232
   80   0.0000370   0.0002291  -0.0000986  -0.0000010   0.0001037   0.0000031
   81  -0.0000596  -0.0000114  -0.0000909  -0.0000351  -0.0000733  -0.0001890
   82  -0.0000020   0.0000179  -0.0000399  -0.0000048  -0.0000212  -0.0000515
   83  -0.0000122  -0.0000246   0.0000002  -0.0000097  -0.0000204  -0.0000224
   84  -0.0000043  -0.0000328   0.0000620   0.0000089   0.0000208   0.0000807
   85   0.0000142  -0.0000124   0.0000294   0.0000187   0.0000109   0.0000474
   86  -0.0000087  -0.0000115   0.0000058  -0.0000053  -0.0000011   0.0000034
   87  -0.0000207  -0.0000477   0.0000495  -0.0000058   0.0000014   0.0000466
   88   0.0000228   0.0000285   0.0000031   0.0000166   0.0000239   0.0000273
   89  -0.0000128   0.0000216   0.0000044  -0.0000159   0.0000272   0.0000118
   90   0.0000028   0.0000472  -0.0000369  -0.0000065   0.0000038  -0.0000410
   91  -0.0000544  -0.0000334  -0.0000029  -0.0000477  -0.0000205  -0.0000487
   92   0.0000519   0.0000720  -0.0000168   0.0000387   0.0000363   0.0000351
   93   0.0000014  -0.0000116   0.0000110   0.0000021  -0.0000009   0.0000086
   94   0.0000482   0.0000389  -0.0000088   0.0000368   0.0000194   0.0000265
   95   0.0000076   0.0000021   0.0000008   0.0000074   0.0000006   0.0000061
   96   0.0000119   0.0000135  -0.0000123   0.0000050   0.0000022  -0.0000078
   97  -0.0018779  -0.0093546  -0.0009601  -0.0008945  -0.0027917  -0.0030359
   98  -0.0004688  -0.0054148  -0.0003877  -0.0006283  -0.0005010  -0.0016709
   99  -0.0006305  -0.0020335   0.0030448  -0.0004342  -0.0000776   0.0013889
  100  -0.0012552  -0.0198530   0.0065389  -0.0044025  -0.0103790  -0.0047188
  101  -0.0328076  -0.0072278   0.0096691  -0.0103585  -0.0002006  -0.0048124
  102   0.0246180   0.0264883  -0.0005682  -0.0308254  -0.0272370  -0.0156999
  103   0.0006640   0.0009142   0.0014567  -0.0039192  -0.0045134  -0.0010408
  104   0.0013007   0.0009531   0.0012080  -0.0038347  -0.0031734  -0.0007127
  105   0.0009512   0.0006145   0.0026324  -0.0006807  -0.0010247   0.0009877
  106   0.0026334   0.0038727  -0.0007790   0.0022685   0.0015392   0.0019799
  107   0.0007832   0.0020223  -0.0000356   0.0007770   0.0007834   0.0014462
  108   0.0005281   0.0020624  -0.0004610  -0.0005564  -0.0000910   0.0001378
  109  -0.0000864  -0.0001970   0.0002070  -0.0001454   0.0000338   0.0001960
  110  -0.0001136  -0.0002570   0.0001358  -0.0001552  -0.0000458   0.0000268
  111  -0.0000604  -0.0002074   0.0002032   0.0001608   0.0001772   0.0002624
  112  -0.2202672  -0.1810829   0.1957398  -0.1070600  -0.0397447  -0.0372900
  113  -0.1780390  -0.2970196   0.2537144  -0.0365419  -0.0999626  -0.0075526
  114   0.1874125   0.2442443  -0.4163363  -0.0540512  -0.0252488  -0.2434705
  115   0.1981928   0.2068897  -0.2258159   0.0325915   0.0023743   0.0083742
  116   0.2068897   0.2878327  -0.3059161   0.0014588   0.0250743   0.0310089
  117  -0.2258159  -0.3059161   0.5052279   0.0160668   0.0384122  -0.1009983
  118   0.0325915   0.0014588   0.0160668   0.3331383   0.2890032   0.0719911
  119   0.0023743   0.0250743   0.0384122   0.2890032   0.3360971   0.0118359
  120   0.0083742   0.0310089  -0.1009983   0.0719911   0.0118359   0.4032160
  121  -0.0023026   0.0026063   0.0066163  -0.2487029  -0.2334346  -0.0331768
  122   0.0027051  -0.0040719   0.0049238  -0.2385400  -0.2567974  -0.0282969
  123   0.0058538   0.0041065   0.0046178  -0.0009557   0.0051475  -0.0468332
  124  -0.0108421  -0.0037285   0.0019574  -0.0038583  -0.0006154  -0.0026069
  125  -0.0005203   0.0000319  -0.0012133   0.0004526   0.0003714   0.0011453
  126  -0.0019058  -0.0007939  -0.0000860  -0.0018701  -0.0002345  -0.0032000
  127   0.0001505  -0.0000033  -0.0002702  -0.0003497  -0.0003718  -0.0002222
  128  -0.0001274  -0.0000386  -0.0008869  -0.0007434  -0.0011768  -0.0012121
  129   0.0001061  -0.0000203   0.0010184   0.0000113  -0.0011072   0.0015190
  130   0.0018713   0.0009630  -0.0004435   0.0016995   0.0000462   0.0007723
  131   0.0000460  -0.0010556   0.0002052  -0.0001601  -0.0008626  -0.0003842
  132  -0.0008699  -0.0002315   0.0013290   0.0005389  -0.0003735   0.0013028
  133   0.0000991  -0.0001394  -0.0002454  -0.0001469  -0.0000583  -0.0002224
  134   0.0001739   0.0001834  -0.0002368  -0.0001168   0.0002111  -0.0001122
  135  -0.0000738   0.0000398  -0.0000816  -0.0001759  -0.0000083  -0.0002050
  136   0.0027149   0.0011034  -0.0006400   0.0009187   0.0004206   0.0008066
  137  -0.0001073   0.0003051   0.0000636   0.0003147   0.0005933   0.0003189
  138   0.0012591   0.0002242   0.0002521  -0.0000667  -0.0009536   0.0006792
  139  -0.0000995  -0.0000497   0.0002116   0.0000232  -0.0001497   0.0002254
  140  -0.0000229  -0.0000381   0.0002015   0.0000765  -0.0000886   0.0002599
  141  -0.0000749  -0.0000293   0.0001169   0.0000997   0.0001136   0.0001825
  142  -0.0009768  -0.0005819   0.0002532  -0.0001486  -0.0002930  -0.0003088
  143  -0.0025777  -0.0015895   0.0004386  -0.0012005  -0.0006163  -0.0012477
  144   0.0005036   0.0003865  -0.0000387   0.0005023   0.0003717   0.0005402
  145   0.0000836   0.0001085  -0.0001281  -0.0000937   0.0001353  -0.0001109
  146   0.0002361   0.0002115  -0.0001178   0.0000804   0.0001225   0.0000136
  147  -0.0002814  -0.0001787  -0.0000035  -0.0001428  -0.0000959  -0.0002235
  148   0.0007330   0.0005587  -0.0003474   0.0003756   0.0004583   0.0001833
  149   0.0004580   0.0004563  -0.0002077   0.0003543   0.0001286   0.0001897
  150  -0.0002017  -0.0002343  -0.0001403  -0.0002184  -0.0002097  -0.0005610
  151  -0.0000668  -0.0000574  -0.0000433  -0.0000490  -0.0000393  -0.0001003
  152  -0.0000315  -0.0000059  -0.0000436  -0.0000367  -0.0000508  -0.0000910
  153  -0.0000088  -0.0000391   0.0001313   0.0000661   0.0000328   0.0001891
  154  -0.0007946  -0.0008317   0.0003634  -0.0003714  -0.0005635  -0.0002568
  155  -0.0005102  -0.0006606   0.0001530  -0.0004140  -0.0002193  -0.0002954
  156  -0.0000936  -0.0001009   0.0002070   0.0000232   0.0000467   0.0002383
  157   0.0001553   0.0001024  -0.0000652   0.0000374   0.0001212   0.0000453
  158   0.0001001   0.0000961  -0.0000467   0.0000719   0.0000707   0.0000332
  159  -0.0000122  -0.0000210  -0.0000521  -0.0000342  -0.0000501  -0.0000931
          121         122         123         124         125         126
    1  -0.0000089   0.0000059   0.0000004  -0.0000208   0.0000526  -0.0000011
    2  -0.0000135  -0.0000030  -0.0000103  -0.0000175   0.0000545  -0.0000170
    3  -0.0000145  -0.0000043  -0.0000163  -0.0000448   0.0000299  -0.0000302
    4   0.0000060  -0.0000002   0.0000003   0.0000168  -0.0000108  -0.0000006
    5   0.0000007  -0.0000013  -0.0000012  -0.0000089  -0.0000136   0.0000016
    6   0.0000054   0.0000013  -0.0000005   0.0000188  -0.0000073  -0.0000046
    7  -0.0000290  -0.0000430  -0.0000556  -0.0002562  -0.0001377  -0.0000202
    8  -0.0000131   0.0000252   0.0000127   0.0000565   0.0000956  -0.0000005
    9   0.0000088   0.0000214   0.0000411   0.0001080   0.0001184   0.0000568
   10  -0.0000036  -0.0000000  -0.0000023  -0.0000187  -0.0000122  -0.0000056
   11  -0.0000041  -0.0000011  -0.0000009  -0.0000167   0.0000457   0.0000017
   12   0.0000037   0.0000031  -0.0000001   0.0000296   0.0000106  -0.0000042
   13   0.0000613   0.0000523   0.0000889   0.0004188   0.0001591   0.0000555
   14   0.0000374  -0.0000374  -0.0000099  -0.0000452  -0.0004029  -0.0000096
   15   0.0000032  -0.0000197  -0.0000315  -0.0000424  -0.0000127   0.0000148
   16  -0.0000251  -0.0000453  -0.0000532  -0.0003315  -0.0003393   0.0000016
   17  -0.0000229   0.0000212   0.0000049   0.0000245   0.0005147   0.0000138
   18  -0.0000143  -0.0000128  -0.0000141  -0.0000968  -0.0002931  -0.0000683
   19   0.0000009   0.0000041   0.0000043   0.0000203   0.0000119   0.0000016
   20   0.0000016  -0.0000016  -0.0000004  -0.0000061   0.0000110  -0.0000017
   21   0.0000014  -0.0000013  -0.0000012  -0.0000056  -0.0000148   0.0000008
   22   0.0000011   0.0000005  -0.0000002   0.0000096  -0.0000008  -0.0000011
   23  -0.0000016   0.0000006   0.0000004  -0.0000049  -0.0000031   0.0000027
   24   0.0000009   0.0000011  -0.0000003   0.0000080   0.0000029  -0.0000035
   25   0.0000009  -0.0000024  -0.0000010  -0.0000096  -0.0000221   0.0000009
   26   0.0000073  -0.0000073  -0.0000014  -0.0000014  -0.0000414   0.0000007
   27  -0.0000008  -0.0000004   0.0000001  -0.0000064  -0.0000013   0.0000028
   28   0.0000072  -0.0000026   0.0000023   0.0000135  -0.0000116   0.0000026
   29   0.0000019   0.0000039   0.0000029   0.0000222   0.0000053  -0.0000053
   30   0.0000084   0.0000015   0.0000115   0.0000330   0.0000088   0.0000146
   31  -0.0000014   0.0000002  -0.0000012  -0.0000041  -0.0000002  -0.0000008
   32  -0.0000008   0.0000000   0.0000008  -0.0000017   0.0000017   0.0000034
   33  -0.0000007   0.0000010  -0.0000032   0.0000024   0.0000015  -0.0000085
   34  -0.0000220  -0.0000026  -0.0000100  -0.0000741   0.0000053   0.0000089
   35  -0.0000070   0.0000010  -0.0000043  -0.0000251   0.0000017   0.0000020
   36  -0.0000116  -0.0000020  -0.0000011  -0.0000478   0.0000018   0.0000108
   37  -0.0000006  -0.0000010  -0.0000014  -0.0000060  -0.0000044   0.0000001
   38   0.0000038  -0.0000029   0.0000004   0.0000045  -0.0000087   0.0000004
   39   0.0000023  -0.0000002   0.0000015   0.0000062  -0.0000009   0.0000012
   40   0.0000069   0.0000027   0.0000072   0.0000292   0.0000057   0.0000023
   41  -0.0000013   0.0000003  -0.0000008  -0.0000023   0.0000004  -0.0000004
   42  -0.0000020  -0.0000009  -0.0000032  -0.0000068  -0.0000021  -0.0000023
   43   0.0000279   0.0000050   0.0000152   0.0000995  -0.0000016  -0.0000097
   44   0.0000083  -0.0000031   0.0000040   0.0000189  -0.0000090   0.0000009
   45   0.0000119   0.0000015  -0.0000016   0.0000463  -0.0000055  -0.0000167
   46  -0.0000017   0.0000020   0.0000015   0.0000029   0.0000017   0.0000039
   47  -0.0000007   0.0000007   0.0000001   0.0000026   0.0000127  -0.0000017
   48  -0.0000071  -0.0000003  -0.0000050  -0.0000195   0.0000070  -0.0000080
   49   0.0000102   0.0000020   0.0000091   0.0000317  -0.0000066   0.0000058
   50   0.0000017  -0.0000012  -0.0000001  -0.0000013  -0.0000114   0.0000002
   51  -0.0000055  -0.0000017  -0.0000044  -0.0000191  -0.0000004   0.0000009
   52   0.0000010  -0.0000003  -0.0000016   0.0000022  -0.0000019  -0.0000039
   53   0.0000001  -0.0000003   0.0000001  -0.0000020  -0.0000019   0.0000007
   54   0.0000049   0.0000010   0.0000006   0.0000164  -0.0000022  -0.0000044
   55   0.0000012  -0.0000017   0.0000026  -0.0000115  -0.0000226   0.0000139
   56   0.0000108   0.0000000   0.0000040   0.0000156  -0.0000443   0.0000049
   57   0.0000086   0.0000025   0.0000154   0.0000212  -0.0000095   0.0000282
   58  -0.0000039   0.0000055   0.0000019   0.0000085   0.0000180  -0.0000002
   59   0.0000013  -0.0000074  -0.0000051  -0.0000163  -0.0000147  -0.0000011
   60   0.0000010  -0.0000010   0.0000008  -0.0000019  -0.0000103   0.0000005
   61  -0.0000005  -0.0000007  -0.0000022  -0.0000019   0.0000004  -0.0000027
   62  -0.0000013   0.0000027   0.0000046   0.0000051   0.0000070   0.0000052
   63   0.0000017   0.0000002  -0.0000039   0.0000089  -0.0000039  -0.0000112
   64  -0.0000091  -0.0000143  -0.0000115  -0.0000618   0.0000507   0.0000053
   65   0.0000161  -0.0000053   0.0000071  -0.0001545  -0.0000021   0.0000205
   66   0.0000018   0.0000080   0.0000289   0.0000768  -0.0000169   0.0000752
   67  -0.0000068   0.0000275   0.0000188   0.0001025  -0.0000393   0.0000250
   68  -0.0000123   0.0000160   0.0000045   0.0000168  -0.0000078   0.0000031
   69  -0.0000144   0.0000040  -0.0000050  -0.0000460   0.0000152  -0.0000175
   70  -0.0000932  -0.0000292  -0.0000632  -0.0002107   0.0002564  -0.0001409
   71  -0.0000603   0.0001485   0.0000572   0.0006373  -0.0003429   0.0001180
   72  -0.0000278  -0.0000547  -0.0000412  -0.0004429   0.0002316  -0.0001970
   73   0.0000062  -0.0000048  -0.0000060   0.0000105   0.0000324   0.0000000
   74   0.0000007  -0.0000108  -0.0000165  -0.0000616   0.0000528   0.0000074
   75   0.0000072   0.0000037  -0.0000020   0.0000472  -0.0000426   0.0000186
   76   0.0001653   0.0001465   0.0002240   0.0009181  -0.0016235   0.0009026
   77   0.0000629  -0.0002237  -0.0001348  -0.0020102  -0.0005049   0.0001880
   78   0.0000273  -0.0000340  -0.0000250   0.0004671   0.0002961  -0.0003331
   79   0.0000004  -0.0000122  -0.0000091   0.0000585   0.0000624  -0.0000592
   80   0.0000394  -0.0000252   0.0000103  -0.0002250  -0.0000907   0.0000765
   81  -0.0000033   0.0000118   0.0000258   0.0000671  -0.0000223   0.0000120
   82  -0.0000077   0.0000052   0.0000053  -0.0000054   0.0000032   0.0000097
   83  -0.0000028   0.0000053   0.0000057   0.0000221  -0.0000019  -0.0000012
   84   0.0000066  -0.0000047  -0.0000120   0.0000093  -0.0000096  -0.0000169
   85  -0.0000046  -0.0000015  -0.0000090  -0.0000124   0.0000139  -0.0000039
   86   0.0000031  -0.0000004  -0.0000007   0.0000046  -0.0000000   0.0000015
   87   0.0000048  -0.0000007  -0.0000073   0.0000132  -0.0000039  -0.0000059
   88   0.0000008  -0.0000095  -0.0000076  -0.0000135  -0.0000037  -0.0000042
   89   0.0000221  -0.0000112   0.0000017   0.0000096  -0.0000323   0.0000017
   90   0.0000063  -0.0000038   0.0000095   0.0000015  -0.0000080   0.0000066
   91   0.0000180   0.0000010   0.0000140   0.0000431  -0.0000226   0.0000082
   92  -0.0000049  -0.0000063  -0.0000075  -0.0000482   0.0000234  -0.0000102
   93  -0.0000025   0.0000000  -0.0000010  -0.0000011   0.0000045   0.0000021
   94  -0.0000141  -0.0000014  -0.0000083  -0.0000452   0.0000051   0.0000023
   95  -0.0000040   0.0000013  -0.0000016  -0.0000087   0.0000047  -0.0000001
   96  -0.0000027  -0.0000000   0.0000009  -0.0000097   0.0000019   0.0000033
   97   0.0011089  -0.0003334   0.0006424  -0.0221344   0.0104453   0.0125740
   98   0.0007795  -0.0002752   0.0004530   0.0336268  -0.0114795  -0.0173528
   99   0.0003397   0.0000224   0.0003444  -0.0039999  -0.0027112   0.0053451
  100   0.0033392  -0.0011487  -0.0009243  -0.0740820  -0.0017413  -0.0134642
  101  -0.0013811   0.0032690   0.0005269  -0.0050284  -0.1449608   0.0393665
  102  -0.0025626  -0.0005067  -0.0070736  -0.0153813   0.0453544  -0.1051210
  103  -0.0003141  -0.0001136  -0.0011908   0.0013854  -0.0012157  -0.0069046
  104  -0.0003869   0.0000445  -0.0010721   0.0044482   0.0008627   0.0315523
  105   0.0000940  -0.0000562  -0.0002067  -0.0022130   0.0002330  -0.0143907
  106  -0.0003064  -0.0003675  -0.0006079   0.0000122   0.0042104  -0.0029515
  107  -0.0001775   0.0000749  -0.0000876   0.0064006   0.0055127  -0.0022836
  108  -0.0002211   0.0002863   0.0000295  -0.0017083   0.0006374   0.0004210
  109  -0.0000086   0.0000632   0.0000932  -0.0003283  -0.0000663   0.0003022
  110   0.0000166   0.0000454   0.0000623  -0.0003363  -0.0004891   0.0004389
  111   0.0000789   0.0000020   0.0000613  -0.0002024  -0.0001221  -0.0000842
  112  -0.0104110  -0.0078399  -0.0423680   0.0202028  -0.0034768   0.0079092
  113  -0.0134136  -0.0020710  -0.0413384  -0.0178767  -0.0273214  -0.0018205
  114  -0.0103124  -0.0080790  -0.0068371   0.0128629   0.0105086   0.0074184
  115  -0.0023026   0.0027051   0.0058538  -0.0108421  -0.0005203  -0.0019058
  116   0.0026063  -0.0040719   0.0041065  -0.0037285   0.0000319  -0.0007939
  117   0.0066163   0.0049238   0.0046178   0.0019574  -0.0012133  -0.0000860
  118  -0.2487029  -0.2385400  -0.0009557  -0.0038583   0.0004526  -0.0018701
  119  -0.2334346  -0.2567974   0.0051475  -0.0006154   0.0003714  -0.0002345
  120  -0.0331768  -0.0282969  -0.0468332  -0.0026069   0.0011453  -0.0032000
  121   0.2574395   0.2452495   0.0387741   0.0002218  -0.0000014  -0.0001432
  122   0.2452495   0.2592034   0.0317690  -0.0002416   0.0005338   0.0002514
  123   0.0387741   0.0317690   0.0555461   0.0003454   0.0005911  -0.0004236
  124   0.0002218  -0.0002416   0.0003454   0.4697425  -0.0101450   0.0174193
  125  -0.0000014   0.0005338   0.0005911  -0.0101450   0.4909026   0.0075334
  126  -0.0001432   0.0002514  -0.0004236   0.0174193   0.0075334   0.5856624
  127  -0.0000361  -0.0000051   0.0000356  -0.0563271  -0.0064315  -0.0474362
  128  -0.0001463   0.0000835  -0.0003329  -0.0055979  -0.0543049  -0.0261719
  129   0.0001982  -0.0001360   0.0003887  -0.0456079  -0.0223599  -0.2793662
  130  -0.0002620   0.0004691   0.0000042  -0.1662361   0.0195159   0.0669873
  131   0.0001465   0.0001420   0.0002312   0.0591284  -0.1070271  -0.0225879
  132  -0.0000123   0.0000887   0.0001509   0.0580317  -0.0015497  -0.1052615
  133   0.0000994  -0.0000017   0.0000756  -0.0083155   0.0387038  -0.0093532
  134   0.0000079  -0.0000784  -0.0000540   0.0020294  -0.0136771   0.0039461
  135   0.0000371  -0.0000726  -0.0000009   0.0046254  -0.0215429   0.0031438
  136  -0.0000120  -0.0000825  -0.0001046  -0.1254091  -0.0279275  -0.0212998
  137  -0.0000880   0.0000093  -0.0001600  -0.0528446  -0.1033749  -0.0213897
  138   0.0002650  -0.0001645   0.0001816  -0.0208704  -0.0179468  -0.0914565
  139   0.0000653  -0.0000325   0.0000748  -0.0039399  -0.0089836  -0.0268317
  140   0.0000506  -0.0000415   0.0000762  -0.0025202  -0.0051244  -0.0211998
  141   0.0000222   0.0000256   0.0000415  -0.0005198  -0.0035571  -0.0064985
  142  -0.0000726   0.0001573   0.0000772   0.0026642  -0.0233546   0.0124813
  143   0.0001073   0.0000676   0.0001671   0.0054285  -0.0444047   0.0205151
  144  -0.0000385  -0.0000123  -0.0000423   0.0003518   0.0022713  -0.0008161
  145   0.0000181  -0.0000541  -0.0000325   0.0011494   0.0003125   0.0030975
  146  -0.0000397  -0.0000183  -0.0000679  -0.0003034   0.0016387   0.0029617
  147   0.0000104   0.0000147   0.0000387   0.0008928  -0.0009536   0.0026050
  148   0.0000026  -0.0000548  -0.0000622  -0.0253110   0.0025500   0.0081780
  149  -0.0000588  -0.0000006  -0.0000030  -0.0116838   0.0145227   0.0072998
  150   0.0000059   0.0000031   0.0000386  -0.0044393   0.0050337   0.0032514
  151  -0.0000007  -0.0000016  -0.0000059   0.0012152   0.0005046   0.0007158
  152  -0.0000048   0.0000024  -0.0000060  -0.0004944  -0.0004591  -0.0001804
  153  -0.0000007   0.0000080   0.0000121  -0.0003720  -0.0012290  -0.0010986
  154   0.0000415   0.0001198   0.0001501  -0.0004481   0.0088164   0.0018774
  155   0.0001155   0.0000084   0.0000836   0.0022044   0.0001551  -0.0004836
  156   0.0000182   0.0000073  -0.0000064   0.0010694  -0.0008804   0.0008079
  157   0.0000097  -0.0000346  -0.0000270  -0.0000642  -0.0000657  -0.0001782
  158  -0.0000157  -0.0000072  -0.0000187  -0.0000328  -0.0012058   0.0002268
  159  -0.0000015   0.0000024   0.0000165   0.0001751   0.0004953  -0.0003692
          127         128         129         130         131         132
    1  -0.0000021  -0.0000030  -0.0000021  -0.0000135  -0.0000318  -0.0000039
    2  -0.0000022  -0.0000048   0.0000028   0.0000302  -0.0000662  -0.0000020
    3   0.0000043  -0.0000018   0.0000027   0.0000797  -0.0000677  -0.0000086
    4   0.0000011  -0.0000002   0.0000036  -0.0000243   0.0000184   0.0000097
    5   0.0000002   0.0000006  -0.0000023   0.0000201   0.0000046  -0.0000067
    6   0.0000008  -0.0000003   0.0000039  -0.0000312   0.0000160   0.0000111
    7   0.0000232   0.0000044   0.0000023   0.0004971  -0.0000716  -0.0000491
    8  -0.0000081  -0.0000049  -0.0000005  -0.0001312  -0.0000500   0.0000040
    9  -0.0000276  -0.0000064  -0.0000295  -0.0002452   0.0000113  -0.0000226
   10  -0.0000008   0.0000014  -0.0000021   0.0000334  -0.0000086  -0.0000047
   11  -0.0000020  -0.0000036  -0.0000017  -0.0000004  -0.0000332  -0.0000025
   12   0.0000028  -0.0000016   0.0000100  -0.0000635   0.0000121   0.0000265
   13  -0.0000436  -0.0000008  -0.0000082  -0.0008002   0.0001771   0.0000893
   14   0.0000218   0.0000269   0.0000027   0.0002740   0.0002354  -0.0000118
   15   0.0000286  -0.0000024   0.0000313   0.0000498   0.0000179   0.0000693
   16   0.0000455   0.0000223  -0.0000120   0.0007073  -0.0000090  -0.0001077
   17  -0.0000144  -0.0000330   0.0000121  -0.0003425  -0.0002617   0.0000514
   18  -0.0000040   0.0000185  -0.0000275   0.0004057   0.0000217  -0.0001189
   19  -0.0000031  -0.0000016  -0.0000025  -0.0000384   0.0000051   0.0000003
   20  -0.0000017   0.0000008   0.0000000   0.0000043  -0.0000180  -0.0000033
   21   0.0000030   0.0000021   0.0000024   0.0000159   0.0000058   0.0000037
   22   0.0000012  -0.0000001   0.0000032  -0.0000157   0.0000062   0.0000085
   23   0.0000001  -0.0000002  -0.0000017   0.0000107  -0.0000010  -0.0000049
   24   0.0000003  -0.0000003   0.0000021  -0.0000145   0.0000006   0.0000056
   25   0.0000018   0.0000016  -0.0000006   0.0000269   0.0000076  -0.0000037
   26   0.0000023   0.0000023  -0.0000002   0.0000216   0.0000354   0.0000016
   27  -0.0000009  -0.0000005  -0.0000026   0.0000114  -0.0000023  -0.0000074
   28  -0.0000009   0.0000011  -0.0000006  -0.0000205   0.0000217   0.0000047
   29  -0.0000002   0.0000009   0.0000023  -0.0000372   0.0000076   0.0000085
   30  -0.0000062  -0.0000011  -0.0000056  -0.0000627   0.0000230  -0.0000019
   31  -0.0000001   0.0000004  -0.0000000   0.0000083  -0.0000037  -0.0000002
   32  -0.0000004   0.0000002  -0.0000011   0.0000024  -0.0000023  -0.0000018
   33   0.0000020   0.0000001   0.0000046  -0.0000041  -0.0000053   0.0000088
   34   0.0000015  -0.0000005  -0.0000067   0.0001243  -0.0000426  -0.0000269
   35   0.0000013  -0.0000004   0.0000002   0.0000409  -0.0000262  -0.0000060
   36   0.0000010   0.0000001  -0.0000074   0.0000809  -0.0000263  -0.0000274
   37   0.0000007   0.0000001   0.0000000   0.0000118   0.0000004  -0.0000007
   38   0.0000000   0.0000003  -0.0000004  -0.0000037   0.0000143   0.0000014
   39  -0.0000007  -0.0000002  -0.0000005  -0.0000101   0.0000052   0.0000000
   40  -0.0000023  -0.0000002  -0.0000003  -0.0000537   0.0000140   0.0000047
   41   0.0000001   0.0000001   0.0000003   0.0000034  -0.0000010   0.0000005
   42   0.0000008   0.0000000   0.0000012   0.0000125  -0.0000023   0.0000023
   43  -0.0000036   0.0000005   0.0000067  -0.0001693   0.0000548   0.0000319
   44  -0.0000010   0.0000003  -0.0000009  -0.0000279   0.0000255   0.0000037
   45   0.0000008   0.0000006   0.0000105  -0.0000764   0.0000246   0.0000318
   46  -0.0000001  -0.0000001  -0.0000013  -0.0000044   0.0000008  -0.0000013
   47  -0.0000010  -0.0000005   0.0000003  -0.0000105  -0.0000097   0.0000009
   48   0.0000023  -0.0000010   0.0000012   0.0000365  -0.0000226  -0.0000046
   49  -0.0000020   0.0000010  -0.0000006  -0.0000547   0.0000264   0.0000048
   50   0.0000008   0.0000009   0.0000003   0.0000061   0.0000091   0.0000010
   51   0.0000007  -0.0000002  -0.0000006   0.0000337  -0.0000105  -0.0000041
   52   0.0000008  -0.0000000   0.0000018  -0.0000035   0.0000019   0.0000041
   53   0.0000001  -0.0000001  -0.0000008   0.0000033   0.0000012  -0.0000020
   54   0.0000001   0.0000001   0.0000026  -0.0000276   0.0000097   0.0000081
   55   0.0000005   0.0000020  -0.0000028   0.0000186   0.0000164  -0.0000050
   56   0.0000030   0.0000023   0.0000020  -0.0000124   0.0000445   0.0000040
   57  -0.0000056   0.0000022  -0.0000070  -0.0000479   0.0000354  -0.0000055
   58  -0.0000013  -0.0000008   0.0000003  -0.0000222  -0.0000098   0.0000013
   59   0.0000014   0.0000003  -0.0000004   0.0000360   0.0000042  -0.0000020
   60   0.0000010   0.0000011   0.0000002   0.0000089   0.0000047  -0.0000004
   61   0.0000002   0.0000003   0.0000006   0.0000053  -0.0000027   0.0000009
   62  -0.0000008   0.0000003  -0.0000011  -0.0000120  -0.0000032  -0.0000024
   63   0.0000019  -0.0000003   0.0000047  -0.0000101   0.0000032   0.0000104
   64   0.0000003  -0.0000064   0.0000011   0.0000791  -0.0000715  -0.0000119
   65   0.0000076   0.0000017  -0.0000054   0.0000764   0.0000260  -0.0000179
   66  -0.0000134  -0.0000002  -0.0000096  -0.0000966   0.0000564   0.0000008
   67  -0.0000052   0.0000073  -0.0000007  -0.0001199   0.0000623   0.0000110
   68  -0.0000009   0.0000038  -0.0000002  -0.0000364   0.0000167   0.0000025
   69   0.0000025   0.0000035  -0.0000030   0.0000648  -0.0000392  -0.0000149
   70  -0.0000179   0.0000110  -0.0000291   0.0004577  -0.0004733  -0.0000864
   71  -0.0000094   0.0000467  -0.0000061  -0.0008363   0.0003882   0.0001069
   72   0.0000071   0.0000261  -0.0000376   0.0005691  -0.0003912  -0.0001304
   73   0.0000042  -0.0000089   0.0000108  -0.0000163  -0.0000171   0.0000119
   74  -0.0000028  -0.0000169   0.0000040   0.0000496  -0.0000436  -0.0000085
   75   0.0000058  -0.0000078   0.0000127  -0.0000637   0.0000523   0.0000254
   76  -0.0000084   0.0001156  -0.0000905  -0.0013276   0.0017314   0.0000829
   77   0.0001454   0.0000236  -0.0000111   0.0015741   0.0001529  -0.0002595
   78   0.0000318  -0.0001001   0.0001643  -0.0002226  -0.0001850   0.0002477
   79   0.0000004  -0.0000090   0.0000101  -0.0000024  -0.0000321   0.0000097
   80   0.0000059   0.0000070  -0.0000101   0.0001166   0.0001228  -0.0000249
   81  -0.0000049   0.0000101  -0.0000046  -0.0000634   0.0000392   0.0000057
   82  -0.0000033   0.0000047  -0.0000066   0.0000002  -0.0000006  -0.0000093
   83   0.0000013   0.0000002   0.0000011  -0.0000216   0.0000046   0.0000041
   84   0.0000057  -0.0000043   0.0000093  -0.0000032   0.0000069   0.0000186
   85   0.0000014  -0.0000034   0.0000025   0.0000179  -0.0000185   0.0000017
   86  -0.0000011  -0.0000005  -0.0000010  -0.0000091   0.0000034   0.0000005
   87   0.0000017  -0.0000025   0.0000053  -0.0000236   0.0000105   0.0000126
   88   0.0000009  -0.0000010   0.0000008   0.0000287  -0.0000038   0.0000004
   89   0.0000010   0.0000003   0.0000016  -0.0000060   0.0000382   0.0000071
   90  -0.0000006   0.0000014  -0.0000025   0.0000017   0.0000114  -0.0000029
   91  -0.0000014   0.0000018  -0.0000000  -0.0000683   0.0000465   0.0000080
   92   0.0000021  -0.0000026  -0.0000002   0.0000653  -0.0000416  -0.0000088
   93   0.0000002  -0.0000016   0.0000006   0.0000014  -0.0000032  -0.0000006
   94   0.0000020  -0.0000006  -0.0000019   0.0000749  -0.0000292  -0.0000120
   95   0.0000004  -0.0000002  -0.0000001   0.0000125  -0.0000101  -0.0000025
   96  -0.0000002   0.0000001  -0.0000023   0.0000157  -0.0000061  -0.0000070
   97   0.0006535  -0.0015015  -0.0004911  -0.0001250   0.0102090  -0.0024360
   98  -0.0004070   0.0018990  -0.0007305   0.0034167  -0.0098281   0.0029908
   99  -0.0000994  -0.0015132   0.0024436  -0.0012009   0.0029672   0.0013330
  100   0.0000827   0.0059915  -0.0025763  -0.0144431   0.0336923  -0.0059781
  101  -0.0003634   0.0007807   0.0001468   0.0101049  -0.0094978  -0.0000220
  102  -0.0052764   0.0319534  -0.0159483   0.0070140  -0.0201758   0.0062571
  103  -0.0000891   0.0014468  -0.0002584   0.0005623  -0.0006637   0.0002566
  104   0.0010120  -0.0050614   0.0019115  -0.0014545   0.0018757  -0.0015139
  105   0.0001617   0.0018898  -0.0000192  -0.0002200  -0.0002657   0.0017653
  106  -0.0004410  -0.0002242   0.0002231   0.0020995  -0.0054789   0.0001091
  107  -0.0003819  -0.0003449   0.0004202  -0.0022683  -0.0036878   0.0006186
  108  -0.0003334   0.0001255  -0.0001436   0.0005569  -0.0006434  -0.0004825
  109   0.0000566  -0.0001232   0.0001730  -0.0001068   0.0003567   0.0000647
  110  -0.0000360  -0.0000560  -0.0000763   0.0001401   0.0004191  -0.0000974
  111   0.0002107  -0.0000771   0.0001131  -0.0001624   0.0002187   0.0001561
  112   0.0003569   0.0008919  -0.0010915  -0.0031685  -0.0001650   0.0002001
  113  -0.0000713   0.0016794  -0.0006543  -0.0016043   0.0028765   0.0001185
  114   0.0011872   0.0026395  -0.0026925  -0.0007426  -0.0011568  -0.0026338
  115   0.0001505  -0.0001274   0.0001061   0.0018713   0.0000460  -0.0008699
  116  -0.0000033  -0.0000386  -0.0000203   0.0009630  -0.0010556  -0.0002315
  117  -0.0002702  -0.0008869   0.0010184  -0.0004435   0.0002052   0.0013290
  118  -0.0003497  -0.0007434   0.0000113   0.0016995  -0.0001601   0.0005389
  119  -0.0003718  -0.0011768  -0.0011072   0.0000462  -0.0008626  -0.0003735
  120  -0.0002222  -0.0012121   0.0015190   0.0007723  -0.0003842   0.0013028
  121  -0.0000361  -0.0001463   0.0001982  -0.0002620   0.0001465  -0.0000123
  122  -0.0000051   0.0000835  -0.0001360   0.0004691   0.0001420   0.0000887
  123   0.0000356  -0.0003329   0.0003887   0.0000042   0.0002312   0.0001509
  124  -0.0563271  -0.0055979  -0.0456079  -0.1662361   0.0591284   0.0580317
  125  -0.0064315  -0.0543049  -0.0223599   0.0195159  -0.1070271  -0.0015497
  126  -0.0474362  -0.0261719  -0.2793662   0.0669873  -0.0225879  -0.1052615
  127   0.0689551   0.0033392   0.0394562  -0.0076779   0.0096093   0.0378374
  128   0.0033392   0.0597384   0.0303748   0.0054460  -0.0006767  -0.0155908
  129   0.0394562   0.0303748   0.3094563   0.0123403  -0.0080142  -0.0133175
  130  -0.0076779   0.0054460   0.0123403   0.2677005  -0.1109829  -0.1048356
  131   0.0096093  -0.0006767  -0.0080142  -0.1109829   0.5934872  -0.0965160
  132   0.0378374  -0.0155908  -0.0133175  -0.1048356  -0.0965160   0.1502518
  133   0.0005470  -0.0002778   0.0005784  -0.0335680   0.0191967   0.0138751
  134  -0.0010311   0.0001409   0.0007006   0.0611717  -0.4751644   0.1118630
  135   0.0005134  -0.0010273  -0.0004785   0.0001475   0.1372484  -0.0473919
  136  -0.0045060  -0.0070281  -0.0027134  -0.0492125  -0.0111846   0.0035947
  137  -0.0032494  -0.0028134   0.0019149   0.0187688   0.0053514  -0.0004026
  138  -0.0277111  -0.0203943  -0.0067589   0.0205130   0.0083483   0.0009045
  139  -0.0034856  -0.0025835  -0.0003278   0.0031734   0.0012240   0.0009116
  140  -0.0030112  -0.0016834   0.0000499   0.0019031   0.0010901   0.0017393
  141  -0.0001977  -0.0004444   0.0006991   0.0005349   0.0012455   0.0019588
  142   0.0014674   0.0013777   0.0009496   0.0045706  -0.0038291   0.0001583
  143   0.0019996   0.0026972  -0.0004549  -0.0000374   0.0036034  -0.0005049
  144   0.0012575  -0.0002206   0.0029954   0.0003024   0.0004630   0.0016717
  145   0.0000095  -0.0005143  -0.0006708  -0.0010569  -0.0000650  -0.0007077
  146  -0.0006594  -0.0008468  -0.0013297   0.0004138  -0.0003496  -0.0007787
  147   0.0007533   0.0007455  -0.0002552   0.0000775  -0.0003801  -0.0001768
  148   0.0010488   0.0008205   0.0002820   0.0012223  -0.0016584  -0.0010268
  149  -0.0002745  -0.0004260  -0.0010683  -0.0074705  -0.0025575   0.0000436
  150  -0.0008774  -0.0005446  -0.0009939  -0.0019097  -0.0007077   0.0011223
  151  -0.0001637  -0.0001005  -0.0002841  -0.0005548  -0.0001550  -0.0006586
  152   0.0000728   0.0002729   0.0002642   0.0004498   0.0001183   0.0002962
  153   0.0004549   0.0003533   0.0008259   0.0003337   0.0002601   0.0005910
  154  -0.0003383  -0.0005349  -0.0001946  -0.0062396  -0.0011063   0.0010262
  155   0.0000494  -0.0000113   0.0001418  -0.0007589   0.0011224   0.0001769
  156   0.0007366   0.0005661   0.0005027  -0.0000767   0.0000738   0.0004808
  157   0.0000970   0.0000506   0.0000227   0.0004150   0.0004752  -0.0000426
  158   0.0000658   0.0000961   0.0000422   0.0009070   0.0000540  -0.0001848
  159  -0.0002212  -0.0001653  -0.0001176  -0.0003142  -0.0000356  -0.0001424
          133         134         135         136         137         138
    1   0.0000090   0.0000008   0.0000035  -0.0000806  -0.0000408   0.0000054
    2   0.0000044   0.0000067  -0.0000004  -0.0000739   0.0000117  -0.0000005
    3  -0.0000088   0.0000077  -0.0000016  -0.0000572   0.0000528   0.0000219
    4   0.0000031  -0.0000023  -0.0000021   0.0000254  -0.0000132  -0.0000069
    5  -0.0000071   0.0000003   0.0000013   0.0000027   0.0000157   0.0000125
    6   0.0000061  -0.0000027  -0.0000028   0.0000249  -0.0000140  -0.0000018
    7  -0.0001372   0.0000328  -0.0000224  -0.0000958   0.0004593   0.0000204
    8   0.0000508   0.0000013   0.0000100  -0.0000185  -0.0001133   0.0000170
    9   0.0000733  -0.0000151   0.0000328  -0.0000598  -0.0002994  -0.0000489
   10  -0.0000058   0.0000026  -0.0000016  -0.0000314   0.0000382   0.0000073
   11   0.0000065   0.0000017   0.0000010  -0.0000812  -0.0000286  -0.0000381
   12   0.0000156  -0.0000026  -0.0000067   0.0000142  -0.0000445  -0.0000467
   13   0.0002054  -0.0000607   0.0000274   0.0001686  -0.0007547  -0.0000959
   14  -0.0001252  -0.0000098  -0.0000243   0.0003939   0.0003825   0.0001645
   15  -0.0000368  -0.0000008  -0.0000399  -0.0000774   0.0000131  -0.0002913
   16  -0.0002033   0.0000438  -0.0000121  -0.0000765   0.0007123   0.0002076
   17   0.0001369   0.0000013   0.0000133  -0.0005949  -0.0006421  -0.0003662
   18  -0.0000953   0.0000271   0.0000197   0.0003048   0.0005914   0.0005995
   19   0.0000111  -0.0000028   0.0000031   0.0000186  -0.0000432   0.0000183
   20   0.0000055   0.0000058   0.0000007  -0.0000439   0.0000394  -0.0000344
   21  -0.0000055   0.0000000  -0.0000027   0.0000175   0.0000224   0.0000039
   22   0.0000027  -0.0000012  -0.0000028   0.0000099  -0.0000096  -0.0000122
   23  -0.0000033   0.0000006   0.0000021   0.0000062   0.0000049   0.0000129
   24   0.0000044  -0.0000003  -0.0000015   0.0000037  -0.0000059  -0.0000043
   25  -0.0000091   0.0000010  -0.0000005   0.0000124   0.0000330   0.0000078
   26  -0.0000149  -0.0000058  -0.0000032   0.0000390   0.0000004   0.0000185
   27  -0.0000027   0.0000013   0.0000034   0.0000001   0.0000060   0.0000144
   28   0.0000021  -0.0000044  -0.0000005   0.0000250  -0.0000281   0.0000027
   29   0.0000096  -0.0000032  -0.0000012   0.0000156  -0.0000288   0.0000041
   30   0.0000142  -0.0000063   0.0000071   0.0000216  -0.0000772   0.0000057
   31  -0.0000018   0.0000009  -0.0000006  -0.0000054   0.0000097  -0.0000028
   32   0.0000000   0.0000008   0.0000005  -0.0000035   0.0000037  -0.0000041
   33   0.0000029   0.0000011  -0.0000044  -0.0000028   0.0000152  -0.0000115
   34  -0.0000340   0.0000093   0.0000023  -0.0000480   0.0000693   0.0000110
   35  -0.0000058   0.0000091  -0.0000010  -0.0000247   0.0000676  -0.0000192
   36  -0.0000212   0.0000061   0.0000073  -0.0000284   0.0000433   0.0000216
   37  -0.0000042   0.0000004  -0.0000007   0.0000001   0.0000078   0.0000005
   38  -0.0000025  -0.0000038  -0.0000003   0.0000121  -0.0000190   0.0000079
   39   0.0000022  -0.0000012   0.0000011   0.0000057  -0.0000110   0.0000038
   40   0.0000149  -0.0000036   0.0000028   0.0000170  -0.0000423   0.0000021
   41  -0.0000014  -0.0000000  -0.0000008  -0.0000011   0.0000000  -0.0000004
   42  -0.0000041   0.0000005  -0.0000025  -0.0000044   0.0000104  -0.0000044
   43   0.0000467  -0.0000129  -0.0000010   0.0000643  -0.0001056  -0.0000049
   44   0.0000033  -0.0000073   0.0000009   0.0000234  -0.0000471   0.0000147
   45   0.0000203  -0.0000052  -0.0000103   0.0000261  -0.0000272  -0.0000280
   46   0.0000008  -0.0000002   0.0000012   0.0000007  -0.0000019  -0.0000042
   47   0.0000059   0.0000009   0.0000000  -0.0000109  -0.0000047  -0.0000040
   48  -0.0000063   0.0000039  -0.0000004  -0.0000226   0.0000313   0.0000070
   49   0.0000126  -0.0000046   0.0000024   0.0000310  -0.0000414   0.0000004
   50  -0.0000041  -0.0000010  -0.0000012   0.0000101   0.0000042   0.0000008
   51  -0.0000094   0.0000022  -0.0000013  -0.0000139   0.0000219  -0.0000013
   52   0.0000008  -0.0000002  -0.0000017   0.0000030   0.0000011  -0.0000015
   53  -0.0000015  -0.0000002   0.0000009   0.0000014  -0.0000021   0.0000049
   54   0.0000071  -0.0000021  -0.0000014   0.0000126  -0.0000138  -0.0000025
   55  -0.0000098   0.0000003  -0.0000001   0.0000138   0.0000194  -0.0000056
   56  -0.0000054  -0.0000032  -0.0000016   0.0000474   0.0000103  -0.0000017
   57   0.0000068  -0.0000046   0.0000056   0.0000339  -0.0000471  -0.0000117
   58   0.0000085   0.0000006   0.0000014  -0.0000061  -0.0000185   0.0000001
   59  -0.0000123  -0.0000009  -0.0000023  -0.0000051   0.0000167   0.0000034
   60  -0.0000032  -0.0000003  -0.0000010   0.0000072   0.0000098   0.0000014
   61  -0.0000009   0.0000002  -0.0000011  -0.0000053   0.0000039  -0.0000023
   62   0.0000046   0.0000008   0.0000020   0.0000021  -0.0000057  -0.0000026
   63   0.0000025  -0.0000009  -0.0000035   0.0000103   0.0000012   0.0000020
   64  -0.0000120   0.0000126  -0.0000004  -0.0001778   0.0000737  -0.0000067
   65  -0.0000279  -0.0000004   0.0000001  -0.0003342  -0.0001803   0.0002280
   66   0.0000157  -0.0000024   0.0000054   0.0001983   0.0001139  -0.0002313
   67   0.0000220  -0.0000066   0.0000028   0.0002513   0.0000282  -0.0001066
   68   0.0000059  -0.0000014   0.0000017   0.0000441  -0.0000270   0.0000141
   69  -0.0000116   0.0000039   0.0000014  -0.0000883  -0.0000091   0.0000656
   70  -0.0000342   0.0000396   0.0000057  -0.0000366   0.0003252  -0.0003553
   71   0.0001602  -0.0000368   0.0000187   0.0004846  -0.0003881   0.0004809
   72  -0.0000821   0.0000182   0.0000117  -0.0010631  -0.0005380   0.0011876
   73   0.0000068   0.0000036  -0.0000020  -0.0000044   0.0000230  -0.0000096
   74  -0.0000048   0.0000081   0.0000028  -0.0000795   0.0000410  -0.0001021
   75   0.0000059  -0.0000029  -0.0000046   0.0000798   0.0000598   0.0000378
   76   0.0000629  -0.0000949   0.0000145   0.0024524   0.0003729  -0.0012607
   77  -0.0005490   0.0000578  -0.0000167  -0.0051533  -0.0035167   0.0034708
   78   0.0000894   0.0000133  -0.0000476   0.0013276   0.0023428  -0.0015620
   79   0.0000079  -0.0000075  -0.0000016   0.0000887   0.0000233  -0.0000162
   80  -0.0000655  -0.0000035   0.0000010  -0.0003549  -0.0001395   0.0001542
   81   0.0000132  -0.0000063  -0.0000013   0.0001319   0.0000245  -0.0000606
   82   0.0000005  -0.0000000   0.0000030   0.0000024  -0.0000219   0.0000134
   83   0.0000046  -0.0000010  -0.0000006   0.0000364   0.0000089   0.0000029
   84  -0.0000011  -0.0000018  -0.0000068   0.0000087   0.0000042   0.0000035
   85  -0.0000034   0.0000025  -0.0000012  -0.0000176   0.0000154  -0.0000001
   86   0.0000028  -0.0000004   0.0000005   0.0000076  -0.0000001  -0.0000046
   87   0.0000043  -0.0000012  -0.0000030   0.0000195  -0.0000069  -0.0000081
   88  -0.0000081  -0.0000006  -0.0000023  -0.0000173   0.0000104   0.0000017
   89  -0.0000049  -0.0000061  -0.0000028   0.0000183  -0.0000116   0.0000005
   90  -0.0000016  -0.0000016   0.0000007  -0.0000058  -0.0000077   0.0000009
   91   0.0000126  -0.0000066   0.0000016   0.0000666  -0.0000365  -0.0000121
   92  -0.0000110   0.0000055  -0.0000007  -0.0001087   0.0000114   0.0000358
   93  -0.0000010   0.0000013   0.0000005   0.0000100   0.0000118  -0.0000112
   94  -0.0000198   0.0000065  -0.0000007  -0.0000330   0.0000523  -0.0000031
   95  -0.0000023   0.0000025   0.0000001  -0.0000090   0.0000138  -0.0000029
   96  -0.0000037   0.0000011   0.0000021  -0.0000076   0.0000058   0.0000054
   97  -0.0021215  -0.0002803   0.0008942  -0.0053999  -0.0018307   0.0007246
   98   0.0021733  -0.0001777  -0.0006929  -0.0024840   0.0039244  -0.0028318
   99  -0.0003714   0.0005091   0.0005129   0.0004710  -0.0002396   0.0002314
  100  -0.0046783   0.0015221   0.0010169   0.0139589  -0.0186635   0.0124435
  101  -0.0003760   0.0003928   0.0007148  -0.0028917  -0.0299417   0.0121055
  102   0.0038766  -0.0025804  -0.0017355   0.0024410  -0.0011715   0.0021939
  103   0.0000593  -0.0001175   0.0000936  -0.0002418  -0.0004802   0.0005029
  104  -0.0002343   0.0002279  -0.0001643   0.0007315   0.0012131   0.0014474
  105  -0.0001078   0.0000245   0.0002624  -0.0001741  -0.0008064  -0.0003331
  106   0.0010903   0.0003884  -0.0001214   0.0018124   0.0272933  -0.0135851
  107   0.0013309  -0.0002043   0.0000326   0.0173192  -0.0167920   0.0014699
  108   0.0001060  -0.0000171   0.0001161  -0.0023002  -0.0080381   0.0058179
  109  -0.0000687   0.0000163   0.0000173  -0.0002063  -0.0002476  -0.0004422
  110  -0.0001159   0.0000117   0.0000306  -0.0010372   0.0010299   0.0012042
  111  -0.0000453  -0.0000081  -0.0000232   0.0004363  -0.0003614  -0.0008853
  112  -0.0002316  -0.0002003   0.0002050  -0.0047769   0.0006259  -0.0026740
  113   0.0003426  -0.0000233   0.0002377   0.0017965  -0.0023894   0.0020382
  114   0.0005800   0.0004572   0.0000447  -0.0019363   0.0009983  -0.0030694
  115   0.0000991   0.0001739  -0.0000738   0.0027149  -0.0001073   0.0012591
  116  -0.0001394   0.0001834   0.0000398   0.0011034   0.0003051   0.0002242
  117  -0.0002454  -0.0002368  -0.0000816  -0.0006400   0.0000636   0.0002521
  118  -0.0001469  -0.0001168  -0.0001759   0.0009187   0.0003147  -0.0000667
  119  -0.0000583   0.0002111  -0.0000083   0.0004206   0.0005933  -0.0009536
  120  -0.0002224  -0.0001122  -0.0002050   0.0008066   0.0003189   0.0006792
  121   0.0000994   0.0000079   0.0000371  -0.0000120  -0.0000880   0.0002650
  122  -0.0000017  -0.0000784  -0.0000726  -0.0000825   0.0000093  -0.0001645
  123   0.0000756  -0.0000540  -0.0000009  -0.0001046  -0.0001600   0.0001816
  124  -0.0083155   0.0020294   0.0046254  -0.1254091  -0.0528446  -0.0208704
  125   0.0387038  -0.0136771  -0.0215429  -0.0279275  -0.1033749  -0.0179468
  126  -0.0093532   0.0039461   0.0031438  -0.0212998  -0.0213897  -0.0914565
  127   0.0005470  -0.0010311   0.0005134  -0.0045060  -0.0032494  -0.0277111
  128  -0.0002778   0.0001409  -0.0010273  -0.0070281  -0.0028134  -0.0203943
  129   0.0005784   0.0007006  -0.0004785  -0.0027134   0.0019149  -0.0067589
  130  -0.0335680   0.0611717   0.0001475  -0.0492125   0.0187688   0.0205130
  131   0.0191967  -0.4751644   0.1372484  -0.0111846   0.0053514   0.0083483
  132   0.0138751   0.1118630  -0.0473919   0.0035947  -0.0004026   0.0009045
  133   0.0458203  -0.0619061  -0.0071371  -0.0014974   0.0035061  -0.0015825
  134  -0.0619061   0.4861256  -0.1149819  -0.0025252   0.0031154   0.0003125
  135  -0.0071371  -0.1149819   0.0466049   0.0013715  -0.0006027   0.0023012
  136  -0.0014974  -0.0025252   0.0013715   0.4650615   0.0054926   0.0072012
  137   0.0035061   0.0031154  -0.0006027   0.0054926   0.4594487   0.0391524
  138  -0.0015825   0.0003125   0.0023012   0.0072012   0.0391524   0.6212541
  139  -0.0006465   0.0001167  -0.0006684  -0.0506584  -0.0030341  -0.0117256
  140  -0.0002152   0.0000875   0.0001126  -0.0034925  -0.0585744  -0.0613670
  141  -0.0003235   0.0000032  -0.0004393  -0.0129824  -0.0510589  -0.2912377
  142   0.0036125   0.0014686  -0.0025277  -0.0584085   0.0182778  -0.0056255
  143  -0.0010027  -0.0004740   0.0002245   0.0152922  -0.1737958   0.0137801
  144  -0.0005864  -0.0002824  -0.0016480  -0.0113003   0.0603296  -0.1122213
  145  -0.0002248  -0.0000825   0.0015797  -0.0015904  -0.0004006  -0.0068120
  146  -0.0003581   0.0002332   0.0001146   0.0025592   0.0013873   0.0426689
  147   0.0006678   0.0003236  -0.0005438  -0.0010092  -0.0042896  -0.0203539
  148  -0.0002584   0.0002461  -0.0002846  -0.1351642   0.0402375   0.0313928
  149   0.0002866  -0.0009390   0.0004239   0.0154699  -0.0860386  -0.0128637
  150   0.0002764   0.0002030  -0.0002247   0.0325263  -0.0213449  -0.1012170
  151   0.0001006  -0.0000148   0.0001873  -0.0013015   0.0023045   0.0306173
  152  -0.0000400   0.0000474  -0.0000982   0.0036058  -0.0004815  -0.0140632
  153  -0.0000616   0.0000166  -0.0001493   0.0009859   0.0022682  -0.0113228
  154   0.0008697  -0.0006923   0.0001948  -0.0474066  -0.0317239  -0.0138922
  155  -0.0003094  -0.0002415   0.0000634  -0.0012239  -0.0004649   0.0034069
  156   0.0000164  -0.0000563  -0.0001833   0.0044752   0.0033343   0.0024274
  157  -0.0004875  -0.0001225   0.0000891  -0.0012921  -0.0052711   0.0016763
  158  -0.0000570   0.0001848  -0.0000523   0.0018411   0.0028109   0.0003602
  159  -0.0000051  -0.0000597   0.0001633  -0.0006755  -0.0007961   0.0029560
          139         140         141         142         143         144
    1   0.0000196  -0.0000032  -0.0000075  -0.0000135  -0.0000684   0.0000025
    2   0.0000085   0.0000009  -0.0000033   0.0000036  -0.0001050   0.0000289
    3  -0.0000135   0.0000039   0.0000074   0.0000564  -0.0001267   0.0000431
    4  -0.0000053   0.0000031   0.0000027  -0.0000197   0.0000305  -0.0000023
    5   0.0000031  -0.0000018  -0.0000008   0.0000256   0.0000067  -0.0000076
    6  -0.0000030   0.0000020   0.0000015  -0.0000255   0.0000238  -0.0000012
    7  -0.0000674   0.0000215   0.0000532   0.0004668  -0.0002801   0.0001608
    8   0.0000261  -0.0000091  -0.0000187  -0.0001508  -0.0000468  -0.0000170
    9   0.0001297  -0.0000468  -0.0000708  -0.0002408   0.0001462  -0.0001688
   10   0.0000100  -0.0000068  -0.0000020   0.0000348  -0.0000417   0.0000100
   11   0.0000137  -0.0000054  -0.0000026  -0.0000096  -0.0000630   0.0000134
   12  -0.0000191   0.0000080   0.0000087  -0.0000668   0.0000177   0.0000240
   13   0.0001286  -0.0000467  -0.0000856  -0.0007441   0.0005356  -0.0002794
   14  -0.0001185   0.0000036   0.0000478   0.0003094   0.0003277  -0.0000122
   15  -0.0000908   0.0000415   0.0000652   0.0000105  -0.0000478   0.0001552
   16  -0.0001485   0.0000364   0.0000784   0.0007987  -0.0002601   0.0001507
   17   0.0001154   0.0000246  -0.0000236  -0.0003085  -0.0003455   0.0000665
   18   0.0000207  -0.0000219  -0.0000206   0.0004936  -0.0000442  -0.0000710
   19   0.0000082  -0.0000034  -0.0000069  -0.0000347   0.0000284  -0.0000236
   20   0.0000088   0.0000019  -0.0000007  -0.0000058  -0.0000645   0.0000210
   21  -0.0000226   0.0000093   0.0000114   0.0000153   0.0000030   0.0000141
   22  -0.0000073   0.0000025   0.0000033  -0.0000166   0.0000083   0.0000068
   23  -0.0000011   0.0000011  -0.0000009   0.0000126   0.0000076  -0.0000072
   24  -0.0000014   0.0000011   0.0000009  -0.0000153  -0.0000026   0.0000055
   25  -0.0000050   0.0000002   0.0000025   0.0000279   0.0000080   0.0000009
   26  -0.0000105  -0.0000010   0.0000045   0.0000382   0.0000723  -0.0000168
   27   0.0000035   0.0000010  -0.0000029   0.0000169   0.0000032  -0.0000110
   28  -0.0000002  -0.0000011  -0.0000012  -0.0000111   0.0000477  -0.0000154
   29   0.0000024  -0.0000040  -0.0000021  -0.0000357   0.0000215  -0.0000068
   30   0.0000126  -0.0000016  -0.0000099  -0.0000515   0.0000760  -0.0000439
   31   0.0000011  -0.0000009   0.0000001   0.0000070  -0.0000107   0.0000036
   32   0.0000007  -0.0000007  -0.0000009  -0.0000007  -0.0000058   0.0000014
   33  -0.0000041   0.0000010   0.0000043  -0.0000103  -0.0000277   0.0000210
   34  -0.0000019  -0.0000008   0.0000014   0.0001102  -0.0000670   0.0000137
   35  -0.0000008   0.0000014   0.0000031   0.0000242  -0.0000796   0.0000316
   36  -0.0000018   0.0000013  -0.0000012   0.0000741  -0.0000317  -0.0000037
   37  -0.0000017   0.0000002   0.0000012   0.0000130  -0.0000004   0.0000017
   38  -0.0000017  -0.0000002   0.0000001   0.0000050   0.0000365  -0.0000129
   39   0.0000008   0.0000003  -0.0000012  -0.0000067   0.0000146  -0.0000077
   40   0.0000049  -0.0000006  -0.0000043  -0.0000483   0.0000362  -0.0000176
   41  -0.0000003  -0.0000004   0.0000003   0.0000036  -0.0000008   0.0000017
   42  -0.0000016   0.0000000   0.0000020   0.0000113  -0.0000091   0.0000078
   43   0.0000060   0.0000002  -0.0000046  -0.0001495   0.0000967  -0.0000284
   44  -0.0000011   0.0000002  -0.0000011  -0.0000142   0.0000661  -0.0000256
   45  -0.0000020   0.0000001   0.0000041  -0.0000727   0.0000159   0.0000169
   46   0.0000005  -0.0000014  -0.0000008  -0.0000037   0.0000036  -0.0000016
   47   0.0000054   0.0000008  -0.0000021  -0.0000173  -0.0000183   0.0000033
   48  -0.0000032   0.0000006   0.0000019   0.0000324  -0.0000455   0.0000170
   49   0.0000017  -0.0000007  -0.0000031  -0.0000442   0.0000570  -0.0000217
   50  -0.0000033  -0.0000000   0.0000019   0.0000103   0.0000151  -0.0000013
   51  -0.0000016   0.0000003   0.0000018   0.0000294  -0.0000214   0.0000088
   52  -0.0000017   0.0000007   0.0000014  -0.0000028  -0.0000013   0.0000036
   53  -0.0000001   0.0000002  -0.0000004   0.0000059   0.0000064  -0.0000043
   54  -0.0000004   0.0000003   0.0000006  -0.0000236   0.0000139  -0.0000010
   55  -0.0000034   0.0000001   0.0000013   0.0000245   0.0000233  -0.0000034
   56  -0.0000139  -0.0000005   0.0000068   0.0000067   0.0000632  -0.0000070
   57   0.0000078  -0.0000057  -0.0000089  -0.0000417   0.0000844  -0.0000371
   58   0.0000049  -0.0000007  -0.0000030  -0.0000255  -0.0000115  -0.0000012
   59  -0.0000040   0.0000001   0.0000030   0.0000397   0.0000048   0.0000016
   60  -0.0000043   0.0000010   0.0000029   0.0000115   0.0000055   0.0000024
   61   0.0000003   0.0000002   0.0000000   0.0000031  -0.0000077   0.0000040
   62   0.0000016  -0.0000007  -0.0000016  -0.0000136  -0.0000011  -0.0000024
   63  -0.0000053   0.0000028   0.0000041  -0.0000074  -0.0000029   0.0000091
   64   0.0000182  -0.0000016  -0.0000000   0.0000741  -0.0002123   0.0000466
   65   0.0000096   0.0000055  -0.0000122   0.0002367  -0.0002817   0.0000355
   66   0.0000052  -0.0000028   0.0000039  -0.0001892   0.0002612  -0.0000536
   67  -0.0000115  -0.0000050   0.0000073  -0.0001696   0.0002648  -0.0000543
   68  -0.0000043   0.0000039  -0.0000009  -0.0000331   0.0000374  -0.0000119
   69  -0.0000005   0.0000031  -0.0000013   0.0000824  -0.0001196   0.0000213
   70   0.0000488  -0.0000332   0.0000096   0.0002361  -0.0005904   0.0001970
   71  -0.0000543  -0.0000157  -0.0000879  -0.0006095   0.0008154  -0.0003400
   72  -0.0000398   0.0000010  -0.0000488   0.0010301  -0.0013966   0.0001753
   73  -0.0000251   0.0000323   0.0000196  -0.0000303  -0.0000348   0.0000305
   74   0.0000553  -0.0000227  -0.0000197  -0.0000027  -0.0000745   0.0000182
   75  -0.0000320   0.0000255   0.0000055  -0.0000515   0.0000779  -0.0000267
   76  -0.0002278  -0.0000071   0.0000787  -0.0011412   0.0034108  -0.0006362
   77   0.0001547   0.0000169  -0.0000477   0.0040127  -0.0041934   0.0007421
   78  -0.0004450   0.0003980   0.0005257  -0.0013446   0.0012596   0.0003562
   79  -0.0000016   0.0000041   0.0000037  -0.0000632   0.0000865  -0.0000210
   80   0.0000156  -0.0000058  -0.0000058   0.0003379  -0.0002251   0.0000245
   81  -0.0000099   0.0000003   0.0000056  -0.0001016   0.0001762  -0.0000376
   82   0.0000049  -0.0000080  -0.0000037   0.0000059   0.0000017  -0.0000062
   83  -0.0000078   0.0000042   0.0000028  -0.0000260   0.0000300  -0.0000047
   84  -0.0000068   0.0000062   0.0000054   0.0000032  -0.0000076   0.0000106
   85   0.0000006   0.0000019   0.0000008   0.0000096  -0.0000377   0.0000123
   86   0.0000015  -0.0000021  -0.0000002  -0.0000115   0.0000116  -0.0000040
   87  -0.0000020   0.0000024   0.0000024  -0.0000218   0.0000132   0.0000029
   88  -0.0000011   0.0000006   0.0000015   0.0000288  -0.0000137   0.0000058
   89  -0.0000045   0.0000011   0.0000033   0.0000127   0.0000562  -0.0000131
   90   0.0000001  -0.0000010  -0.0000008   0.0000082   0.0000139  -0.0000054
   91  -0.0000022  -0.0000007  -0.0000010  -0.0000555   0.0000999  -0.0000277
   92   0.0000056  -0.0000000  -0.0000018   0.0000729  -0.0001272   0.0000295
   93   0.0000003   0.0000011  -0.0000006  -0.0000091   0.0000063   0.0000014
   94  -0.0000024   0.0000002   0.0000027   0.0000626  -0.0000573   0.0000202
   95   0.0000003  -0.0000000   0.0000003   0.0000079  -0.0000213   0.0000074
   96   0.0000004  -0.0000004  -0.0000006   0.0000137  -0.0000061  -0.0000019
   97  -0.0000809   0.0001676  -0.0000371   0.0043433   0.0010485  -0.0007170
   98   0.0001326  -0.0006124  -0.0001742   0.0012853   0.0009683   0.0003604
   99  -0.0000389   0.0006363   0.0001807  -0.0001730  -0.0005667   0.0002022
  100   0.0003915   0.0002886  -0.0000254  -0.0073283  -0.0101994   0.0012691
  101   0.0013933   0.0012205   0.0003475  -0.0016631  -0.0014171  -0.0001512
  102  -0.0006689  -0.0017242  -0.0002002  -0.0000683  -0.0027548   0.0010186
  103   0.0001070   0.0002895   0.0000981   0.0000613   0.0002227   0.0000854
  104  -0.0004011  -0.0001150  -0.0003828  -0.0003512  -0.0002099  -0.0005886
  105   0.0006259   0.0005992   0.0005681  -0.0000593   0.0002063   0.0005774
  106   0.0007671  -0.0005251   0.0000067  -0.0082773   0.0035213   0.0014350
  107  -0.0011983   0.0004322   0.0006900  -0.0052155   0.0057402  -0.0005902
  108   0.0011468  -0.0017319  -0.0009268   0.0025696  -0.0039587   0.0005049
  109  -0.0002364   0.0001078   0.0000784   0.0001325  -0.0000950   0.0000674
  110   0.0006548  -0.0002895  -0.0004827   0.0004859  -0.0004019  -0.0005867
  111  -0.0006248   0.0005927   0.0007064  -0.0001233   0.0004163   0.0005773
  112  -0.0000970  -0.0001919  -0.0000080   0.0019715   0.0049745  -0.0012761
  113   0.0000971   0.0001216  -0.0002258  -0.0001522   0.0006565  -0.0004365
  114  -0.0003470  -0.0003362   0.0000146   0.0007938   0.0023011  -0.0002798
  115  -0.0000995  -0.0000229  -0.0000749  -0.0009768  -0.0025777   0.0005036
  116  -0.0000497  -0.0000381  -0.0000293  -0.0005819  -0.0015895   0.0003865
  117   0.0002116   0.0002015   0.0001169   0.0002532   0.0004386  -0.0000387
  118   0.0000232   0.0000765   0.0000997  -0.0001486  -0.0012005   0.0005023
  119  -0.0001497  -0.0000886   0.0001136  -0.0002930  -0.0006163   0.0003717
  120   0.0002254   0.0002599   0.0001825  -0.0003088  -0.0012477   0.0005402
  121   0.0000653   0.0000506   0.0000222  -0.0000726   0.0001073  -0.0000385
  122  -0.0000325  -0.0000415   0.0000256   0.0001573   0.0000676  -0.0000123
  123   0.0000748   0.0000762   0.0000415   0.0000772   0.0001671  -0.0000423
  124  -0.0039399  -0.0025202  -0.0005198   0.0026642   0.0054285   0.0003518
  125  -0.0089836  -0.0051244  -0.0035571  -0.0233546  -0.0444047   0.0022713
  126  -0.0268317  -0.0211998  -0.0064985   0.0124813   0.0205151  -0.0008161
  127  -0.0034856  -0.0030112  -0.0001977   0.0014674   0.0019996   0.0012575
  128  -0.0025835  -0.0016834  -0.0004444   0.0013777   0.0026972  -0.0002206
  129  -0.0003278   0.0000499   0.0006991   0.0009496  -0.0004549   0.0029954
  130   0.0031734   0.0019031   0.0005349   0.0045706  -0.0000374   0.0003024
  131   0.0012240   0.0010901   0.0012455  -0.0038291   0.0036034   0.0004630
  132   0.0009116   0.0017393   0.0019588   0.0001583  -0.0005049   0.0016717
  133  -0.0006465  -0.0002152  -0.0003235   0.0036125  -0.0010027  -0.0005864
  134   0.0001167   0.0000875   0.0000032   0.0014686  -0.0004740  -0.0002824
  135  -0.0006684   0.0001126  -0.0004393  -0.0025277   0.0002245  -0.0016480
  136  -0.0506584  -0.0034925  -0.0129824  -0.0584085   0.0152922  -0.0113003
  137  -0.0030341  -0.0585744  -0.0510589   0.0182778  -0.1737958   0.0603296
  138  -0.0117256  -0.0613670  -0.2912377  -0.0056255   0.0137801  -0.1122213
  139   0.0560574   0.0019878   0.0152762   0.0008596   0.0010906  -0.0064252
  140   0.0019878   0.0754750   0.0494700   0.0037114  -0.0041586   0.0409545
  141   0.0152762   0.0494700   0.3211949  -0.0022320   0.0061198  -0.0192314
  142   0.0008596   0.0037114  -0.0022320   0.0616454  -0.0322065   0.0375881
  143   0.0010906  -0.0041586   0.0061198  -0.0322065   0.3043451  -0.0109964
  144  -0.0064252   0.0409545  -0.0192314   0.0375881  -0.0109964   0.6153634
  145   0.0005623   0.0011729  -0.0004507  -0.0073014   0.0031174  -0.0210932
  146   0.0009855  -0.0056166   0.0026594  -0.0000401  -0.0529988  -0.0883941
  147  -0.0005255   0.0041211   0.0005840  -0.0271029  -0.0410826  -0.4941808
  148  -0.0007886  -0.0010262   0.0001774  -0.0071355   0.0076235  -0.0001755
  149   0.0074513  -0.0022708  -0.0047291   0.0343374  -0.0395901  -0.0028756
  150   0.0295422  -0.0146226  -0.0103150  -0.0168987   0.0171137   0.0013935
  151  -0.0043590   0.0022869   0.0009794   0.0021295  -0.0023470  -0.0007661
  152   0.0018076  -0.0005241  -0.0006836  -0.0014317   0.0018160  -0.0004784
  153   0.0010758  -0.0002284   0.0004934  -0.0005985  -0.0002204   0.0032540
  154   0.0032571  -0.0010724  -0.0009798   0.0029525  -0.0001487  -0.0007947
  155  -0.0002348   0.0006068   0.0010067   0.0047521   0.0042768   0.0000142
  156  -0.0011447   0.0016442   0.0023116  -0.0010174  -0.0007426   0.0020537
  157  -0.0006163   0.0000524   0.0004124   0.0039088   0.0023448   0.0002795
  158  -0.0004764   0.0001074   0.0002480  -0.0006613  -0.0004390  -0.0000699
  159   0.0007672   0.0003211  -0.0007011   0.0022553   0.0009241  -0.0021161
          145         146         147         148         149         150
    1   0.0000121   0.0000027  -0.0000030   0.0003825   0.0003196   0.0000772
    2   0.0000100   0.0000145  -0.0000086   0.0003552   0.0002107   0.0000265
    3   0.0000017   0.0000231  -0.0000223   0.0002020   0.0000422  -0.0000785
    4   0.0000066  -0.0000058   0.0000027  -0.0000316  -0.0000343  -0.0000053
    5  -0.0000157   0.0000004  -0.0000005  -0.0001298  -0.0000790  -0.0000211
    6   0.0000117  -0.0000056   0.0000007  -0.0000046  -0.0000180  -0.0000233
    7  -0.0001368   0.0001030  -0.0000856  -0.0012637  -0.0009831  -0.0005926
    8   0.0000615  -0.0000074   0.0000149   0.0007157   0.0004411   0.0002056
    9   0.0000075  -0.0000542   0.0000734   0.0006268   0.0009156   0.0008535
   10  -0.0000042   0.0000145  -0.0000109  -0.0001580   0.0000166   0.0000170
   11   0.0000095   0.0000097  -0.0000011   0.0001953   0.0003034   0.0001559
   12   0.0000400  -0.0000068   0.0000016   0.0002871   0.0001330   0.0000170
   13   0.0001932  -0.0001712   0.0001524   0.0017781   0.0015633   0.0009186
   14  -0.0001358   0.0000072  -0.0000372  -0.0017308  -0.0027148  -0.0005798
   15   0.0000295   0.0000254  -0.0000266  -0.0003867   0.0000435  -0.0001802
   16  -0.0002184   0.0001291  -0.0001248  -0.0038135  -0.0026569  -0.0018742
   17   0.0001631  -0.0000268   0.0000406   0.0014397   0.0043834   0.0001909
   18  -0.0001749   0.0000463  -0.0000657  -0.0018217  -0.0021617  -0.0011771
   19   0.0000047  -0.0000080   0.0000062   0.0001455   0.0000523   0.0000494
   20   0.0000108   0.0000134  -0.0000005  -0.0000551   0.0000953   0.0000728
   21   0.0000047   0.0000005  -0.0000052  -0.0000844  -0.0001252  -0.0001363
   22   0.0000096  -0.0000020   0.0000006   0.0000342   0.0000024  -0.0000202
   23  -0.0000085  -0.0000030   0.0000007  -0.0000179  -0.0000382  -0.0000262
   24   0.0000101   0.0000002  -0.0000014   0.0000375   0.0000241  -0.0000060
   25  -0.0000118   0.0000023  -0.0000028  -0.0001308  -0.0001333  -0.0000609
   26  -0.0000239  -0.0000103   0.0000002  -0.0002189  -0.0002119  -0.0000886
   27  -0.0000139  -0.0000019   0.0000017  -0.0000370  -0.0000201  -0.0000033
   28  -0.0000020  -0.0000094   0.0000053  -0.0000402  -0.0000339   0.0000107
   29   0.0000142  -0.0000061   0.0000022   0.0001041   0.0000422   0.0000093
   30   0.0000026  -0.0000228   0.0000221   0.0000970   0.0001059   0.0001155
   31  -0.0000026   0.0000030  -0.0000024  -0.0000049  -0.0000049   0.0000006
   32   0.0000008   0.0000019   0.0000007   0.0000080   0.0000099   0.0000151
   33   0.0000148   0.0000080  -0.0000074   0.0000252   0.0000092  -0.0000282
   34  -0.0000488   0.0000174  -0.0000106  -0.0001006  -0.0000909  -0.0000343
   35  -0.0000013   0.0000229  -0.0000094  -0.0000282  -0.0000261  -0.0000059
   36  -0.0000333   0.0000053  -0.0000020  -0.0000995  -0.0000765  -0.0000268
   37  -0.0000058   0.0000015  -0.0000018  -0.0000378  -0.0000310  -0.0000147
   38  -0.0000068  -0.0000085   0.0000031  -0.0000480  -0.0000341  -0.0000122
   39   0.0000001  -0.0000047   0.0000032   0.0000011   0.0000053   0.0000068
   40   0.0000161  -0.0000116   0.0000096   0.0000823   0.0000712   0.0000465
   41  -0.0000014   0.0000010  -0.0000013   0.0000014  -0.0000012  -0.0000026
   42  -0.0000031   0.0000037  -0.0000037  -0.0000189  -0.0000172  -0.0000136
   43   0.0000626  -0.0000267   0.0000169   0.0001725   0.0001467   0.0000626
   44  -0.0000012  -0.0000171   0.0000078  -0.0000286  -0.0000153  -0.0000029
   45   0.0000391  -0.0000011  -0.0000029   0.0000766   0.0000564  -0.0000045
   46   0.0000001  -0.0000014   0.0000013  -0.0000005   0.0000137   0.0000171
   47   0.0000096   0.0000026   0.0000008   0.0000856   0.0000705   0.0000341
   48  -0.0000069   0.0000088  -0.0000087   0.0000185  -0.0000139  -0.0000466
   49   0.0000121  -0.0000136   0.0000111   0.0000040   0.0000176   0.0000325
   50  -0.0000053  -0.0000009  -0.0000008  -0.0000722  -0.0000587  -0.0000237
   51  -0.0000109   0.0000061  -0.0000047  -0.0000318  -0.0000281  -0.0000170
   52   0.0000028   0.0000002  -0.0000016  -0.0000041  -0.0000076  -0.0000157
   53  -0.0000046  -0.0000020   0.0000009  -0.0000175  -0.0000120  -0.0000033
   54   0.0000112  -0.0000036   0.0000008   0.0000160   0.0000129  -0.0000033
   55  -0.0000146   0.0000008   0.0000021  -0.0001678  -0.0001024   0.0000044
   56  -0.0000038  -0.0000079   0.0000010  -0.0002536  -0.0002055  -0.0000781
   57  -0.0000011  -0.0000147   0.0000215  -0.0000363   0.0000190   0.0001173
   58   0.0000115  -0.0000006   0.0000016   0.0001339   0.0000918   0.0000251
   59  -0.0000178   0.0000013  -0.0000032  -0.0001090  -0.0000831  -0.0000311
   60  -0.0000030   0.0000010  -0.0000017  -0.0000693  -0.0000545  -0.0000291
   61  -0.0000012   0.0000018  -0.0000019   0.0000021   0.0000029   0.0000001
   62   0.0000056   0.0000004   0.0000023   0.0000459   0.0000367   0.0000237
   63   0.0000085  -0.0000000  -0.0000045  -0.0000018  -0.0000205  -0.0000513
   64  -0.0000069   0.0000333  -0.0000209   0.0005472   0.0002021   0.0002913
   65  -0.0000263   0.0000186  -0.0000294   0.0014761  -0.0000696  -0.0006034
   66   0.0000090  -0.0000188   0.0000432  -0.0009756   0.0003263   0.0010461
   67   0.0000213  -0.0000282   0.0000322  -0.0008760  -0.0000510   0.0003130
   68   0.0000101  -0.0000076   0.0000032  -0.0000117  -0.0000822  -0.0000448
   69  -0.0000115   0.0000147  -0.0000169   0.0003239  -0.0000605  -0.0002001
   70  -0.0000426   0.0001152  -0.0000682  -0.0011315   0.0003503   0.0009835
   71   0.0001936  -0.0001702   0.0001068   0.0013380  -0.0004305  -0.0002115
   72  -0.0000882   0.0001189  -0.0001682   0.0054446  -0.0009370  -0.0024511
   73   0.0000177  -0.0000058  -0.0000038   0.0001345   0.0002476   0.0000319
   74  -0.0000128   0.0000267  -0.0000065   0.0000751   0.0001533   0.0003627
   75   0.0000086  -0.0000099   0.0000006  -0.0000315  -0.0000050   0.0007055
   76  -0.0000232  -0.0003705   0.0004040  -0.0209957   0.0155549   0.0041543
   77  -0.0004385   0.0002629  -0.0004809   0.0395846  -0.0241373  -0.0170811
   78   0.0002320  -0.0001228   0.0000849  -0.0122723   0.0047361   0.0085868
   79  -0.0000001  -0.0000042   0.0000027  -0.0003012   0.0000577   0.0001049
   80  -0.0000719   0.0000205  -0.0000298   0.0007496  -0.0001936  -0.0002525
   81   0.0000096  -0.0000168   0.0000217  -0.0004651  -0.0000071   0.0001542
   82  -0.0000006   0.0000008   0.0000018   0.0000160  -0.0000346  -0.0001252
   83   0.0000080  -0.0000045   0.0000024  -0.0000761  -0.0000171   0.0000494
   84   0.0000033  -0.0000011  -0.0000070   0.0000179  -0.0000704  -0.0000453
   85  -0.0000000   0.0000060  -0.0000057   0.0000602   0.0000229  -0.0000073
   86   0.0000014  -0.0000014   0.0000028  -0.0000276   0.0000271   0.0000333
   87   0.0000088  -0.0000033  -0.0000006  -0.0000166  -0.0000106  -0.0000186
   88  -0.0000102   0.0000026  -0.0000039  -0.0000113  -0.0000323  -0.0000266
   89  -0.0000104  -0.0000092   0.0000036  -0.0001630  -0.0000915  -0.0000153
   90  -0.0000041  -0.0000022   0.0000031  -0.0000065  -0.0000121   0.0000056
   91   0.0000120  -0.0000183   0.0000141  -0.0001527  -0.0000457   0.0000513
   92  -0.0000100   0.0000182  -0.0000154   0.0003366   0.0000597  -0.0001088
   93   0.0000005   0.0000003   0.0000006  -0.0000517   0.0000120   0.0000211
   94  -0.0000232   0.0000154  -0.0000097  -0.0000500  -0.0000464  -0.0000264
   95  -0.0000013   0.0000051  -0.0000027   0.0000133   0.0000071  -0.0000002
   96  -0.0000062   0.0000012  -0.0000000  -0.0000086  -0.0000075   0.0000008
   97  -0.0012776  -0.0002040   0.0001155  -0.0135620  -0.0121888  -0.0047647
   98  -0.0003296   0.0001437   0.0001511  -0.0348139  -0.0195392  -0.0137826
   99   0.0000506  -0.0000569  -0.0001241   0.0058933   0.0021575   0.0048829
  100   0.0007132   0.0002452  -0.0009164   0.0034599  -0.0031770   0.0017669
  101  -0.0007968  -0.0005654  -0.0002978  -0.0034986   0.0011176  -0.0004848
  102  -0.0005903  -0.0003042   0.0001847   0.0000441   0.0017606   0.0000301
  103  -0.0001164  -0.0001075   0.0000143  -0.0005175   0.0000238  -0.0002863
  104   0.0002474   0.0002813  -0.0002172   0.0001391  -0.0002553   0.0002910
  105  -0.0000805  -0.0002730   0.0000175   0.0001768  -0.0000589  -0.0000855
  106   0.0009232   0.0002955   0.0004922  -0.0623876   0.0246678  -0.0045487
  107   0.0015620  -0.0006591   0.0003637   0.0060398  -0.1433468   0.0493139
  108   0.0004602  -0.0001114  -0.0000085   0.0009455   0.0455493  -0.1094929
  109  -0.0000137  -0.0000312   0.0000343   0.0029874  -0.0001269  -0.0039969
  110  -0.0003849   0.0002445  -0.0001812   0.0024729   0.0001007   0.0308945
  111   0.0001570  -0.0002393   0.0000239  -0.0021171   0.0001471  -0.0130273
  112  -0.0000603  -0.0003118   0.0005323  -0.0011602  -0.0007126   0.0005084
  113  -0.0001691  -0.0003327   0.0001662  -0.0003560  -0.0006654   0.0004966
  114   0.0002128   0.0000508   0.0003594   0.0001529  -0.0000187   0.0007078
  115   0.0000836   0.0002361  -0.0002814   0.0007330   0.0004580  -0.0002017
  116   0.0001085   0.0002115  -0.0001787   0.0005587   0.0004563  -0.0002343
  117  -0.0001281  -0.0001178  -0.0000035  -0.0003474  -0.0002077  -0.0001403
  118  -0.0000937   0.0000804  -0.0001428   0.0003756   0.0003543  -0.0002184
  119   0.0001353   0.0001225  -0.0000959   0.0004583   0.0001286  -0.0002097
  120  -0.0001109   0.0000136  -0.0002235   0.0001833   0.0001897  -0.0005610
  121   0.0000181  -0.0000397   0.0000104   0.0000026  -0.0000588   0.0000059
  122  -0.0000541  -0.0000183   0.0000147  -0.0000548  -0.0000006   0.0000031
  123  -0.0000325  -0.0000679   0.0000387  -0.0000622  -0.0000030   0.0000386
  124   0.0011494  -0.0003034   0.0008928  -0.0253110  -0.0116838  -0.0044393
  125   0.0003125   0.0016387  -0.0009536   0.0025500   0.0145227   0.0050337
  126   0.0030975   0.0029617   0.0026050   0.0081780   0.0072998   0.0032514
  127   0.0000095  -0.0006594   0.0007533   0.0010488  -0.0002745  -0.0008774
  128  -0.0005143  -0.0008468   0.0007455   0.0008205  -0.0004260  -0.0005446
  129  -0.0006708  -0.0013297  -0.0002552   0.0002820  -0.0010683  -0.0009939
  130  -0.0010569   0.0004138   0.0000775   0.0012223  -0.0074705  -0.0019097
  131  -0.0000650  -0.0003496  -0.0003801  -0.0016584  -0.0025575  -0.0007077
  132  -0.0007077  -0.0007787  -0.0001768  -0.0010268   0.0000436   0.0011223
  133  -0.0002248  -0.0003581   0.0006678  -0.0002584   0.0002866   0.0002764
  134  -0.0000825   0.0002332   0.0003236   0.0002461  -0.0009390   0.0002030
  135   0.0015797   0.0001146  -0.0005438  -0.0002846   0.0004239  -0.0002247
  136  -0.0015904   0.0025592  -0.0010092  -0.1351642   0.0154699   0.0325263
  137  -0.0004006   0.0013873  -0.0042896   0.0402375  -0.0860386  -0.0213449
  138  -0.0068120   0.0426689  -0.0203539   0.0313928  -0.0128637  -0.1012170
  139   0.0005623   0.0009855  -0.0005255  -0.0007886   0.0074513   0.0295422
  140   0.0011729  -0.0056166   0.0041211  -0.0010262  -0.0022708  -0.0146226
  141  -0.0004507   0.0026594   0.0005840   0.0001774  -0.0047291  -0.0103150
  142  -0.0073014  -0.0000401  -0.0271029  -0.0071355   0.0343374  -0.0168987
  143   0.0031174  -0.0529988  -0.0410826   0.0076235  -0.0395901   0.0171137
  144  -0.0210932  -0.0883941  -0.4941808  -0.0001755  -0.0028756   0.0013935
  145   0.0092700  -0.0030949   0.0280105   0.0006390  -0.0008207  -0.0033277
  146  -0.0030949   0.0558733   0.0433337   0.0004744   0.0019243   0.0021668
  147   0.0280105   0.0433337   0.5095706  -0.0002600  -0.0012781   0.0033853
  148   0.0006390   0.0004744  -0.0002600   0.4578159  -0.0047707  -0.0051090
  149  -0.0008207   0.0019243  -0.0012781  -0.0047707   0.4996135   0.0015617
  150  -0.0033277   0.0021668   0.0033853  -0.0051090   0.0015617   0.5859271
  151  -0.0001799   0.0006576  -0.0010280  -0.0470035   0.0048298   0.0156702
  152   0.0006212  -0.0005342   0.0004615   0.0037660  -0.0511080  -0.0148621
  153   0.0010027  -0.0013646  -0.0001913   0.0137449  -0.0125994  -0.2893149
  154  -0.0007861  -0.0007250   0.0001615  -0.1542931  -0.0238052  -0.0434671
  155  -0.0002353  -0.0005558  -0.0004405  -0.0658129  -0.1257689  -0.0254389
  156   0.0011060  -0.0005036  -0.0002569  -0.0451786  -0.0126354  -0.0827886
  157  -0.0004964   0.0001552  -0.0008030   0.0050787  -0.0372346   0.0053592
  158  -0.0000304   0.0002726   0.0001478   0.0030655  -0.0226971   0.0031664
  159  -0.0017689  -0.0004014  -0.0003804   0.0026355  -0.0135891   0.0003327
          151         152         153         154         155         156
    1  -0.0000572  -0.0000186  -0.0000497  -0.0005363   0.0000343  -0.0002676
    2  -0.0000043  -0.0000157  -0.0000187  -0.0002645  -0.0001158  -0.0000656
    3   0.0000593   0.0000087   0.0000350   0.0000193  -0.0001871   0.0004846
    4   0.0000152  -0.0000076   0.0000115   0.0000300   0.0000157   0.0000785
    5  -0.0000158   0.0000031  -0.0000039   0.0001267   0.0000430  -0.0001407
    6   0.0000103  -0.0000024   0.0000077   0.0000158   0.0000074   0.0000368
    7   0.0002126   0.0000973   0.0002055   0.0019807  -0.0005758   0.0011718
    8  -0.0000384  -0.0000039  -0.0000674  -0.0006399  -0.0000857  -0.0001481
    9  -0.0005157  -0.0000762  -0.0003564  -0.0019347   0.0013412  -0.0030776
   10  -0.0000572   0.0000333  -0.0000266   0.0001943  -0.0003992  -0.0000824
   11  -0.0000469   0.0000020  -0.0000373  -0.0004241  -0.0001425  -0.0001176
   12   0.0000517  -0.0000141   0.0000361  -0.0002631  -0.0001652   0.0006306
   13  -0.0005137  -0.0001402  -0.0004354  -0.0039053   0.0045065  -0.0033054
   14   0.0004604   0.0002474   0.0002929   0.0046167   0.0000246   0.0025126
   15   0.0002309  -0.0000210   0.0002277  -0.0006480   0.0011821   0.0015681
   16   0.0007404   0.0003326   0.0005753  -0.0013062  -0.0016482   0.0003895
   17  -0.0007035  -0.0004774  -0.0003631  -0.0021105  -0.0054379  -0.0009580
   18   0.0000742   0.0001709   0.0000654   0.0002927  -0.0003908  -0.0021580
   19  -0.0000305  -0.0000053  -0.0000289  -0.0001605   0.0002430  -0.0002278
   20  -0.0000312  -0.0000019  -0.0000123  -0.0000786  -0.0005231  -0.0000001
   21   0.0000746  -0.0000005   0.0000584   0.0001940  -0.0001447   0.0004232
   22   0.0000219  -0.0000037   0.0000148  -0.0000289  -0.0000269   0.0001462
   23   0.0000067  -0.0000010   0.0000053   0.0000697   0.0000770  -0.0000056
   24   0.0000074  -0.0000013   0.0000032  -0.0000435  -0.0000395   0.0000446
   25   0.0000145   0.0000090   0.0000163   0.0002076   0.0001192   0.0000420
   26   0.0000275   0.0000115   0.0000266   0.0003128   0.0003119   0.0000566
   27  -0.0000146  -0.0000049  -0.0000064   0.0000625   0.0000130  -0.0001051
   28  -0.0000082   0.0000020  -0.0000078   0.0000318   0.0001329  -0.0000727
   29   0.0000022  -0.0000003  -0.0000078  -0.0001179   0.0001631  -0.0000421
   30  -0.0000436  -0.0000158  -0.0000401  -0.0002032   0.0000511  -0.0001962
   31  -0.0000052   0.0000005  -0.0000006   0.0000167   0.0000005  -0.0000184
   32  -0.0000044   0.0000008  -0.0000034  -0.0000108  -0.0000249  -0.0000074
   33   0.0000165   0.0000044   0.0000117  -0.0000267  -0.0000554   0.0000973
   34  -0.0000023   0.0000079   0.0000094   0.0002350   0.0000352  -0.0000223
   35  -0.0000004   0.0000063   0.0000074   0.0000760  -0.0001196   0.0000458
   36   0.0000049   0.0000053   0.0000089   0.0001994  -0.0000327   0.0000107
   37   0.0000034   0.0000019   0.0000048   0.0000536   0.0000240   0.0000114
   38   0.0000030  -0.0000003   0.0000027   0.0000447   0.0000671  -0.0000043
   39  -0.0000024  -0.0000022  -0.0000031  -0.0000138   0.0000077  -0.0000149
   40  -0.0000115  -0.0000071  -0.0000162  -0.0001468   0.0000083  -0.0000559
   41   0.0000000   0.0000006   0.0000004   0.0000018   0.0000178  -0.0000034
   42   0.0000033   0.0000019   0.0000051   0.0000303   0.0000061   0.0000185
   43  -0.0000059  -0.0000136  -0.0000211  -0.0003435  -0.0000093  -0.0000254
   44   0.0000015  -0.0000025  -0.0000021   0.0000009   0.0000804  -0.0000157
   45   0.0000090  -0.0000022   0.0000045  -0.0001613  -0.0000168   0.0000630
   46  -0.0000048  -0.0000002  -0.0000031  -0.0000182  -0.0000497  -0.0000062
   47  -0.0000095  -0.0000035  -0.0000112  -0.0001091  -0.0000501  -0.0000279
   48   0.0000155   0.0000023   0.0000116   0.0000482  -0.0000105   0.0000375
   49  -0.0000051  -0.0000024  -0.0000099  -0.0000664   0.0000372  -0.0000299
   50   0.0000082   0.0000046   0.0000083   0.0000880   0.0000515   0.0000250
   51   0.0000020   0.0000030   0.0000060   0.0000663   0.0000002   0.0000139
   52   0.0000054  -0.0000005   0.0000046   0.0000069   0.0000000   0.0000204
   53  -0.0000005  -0.0000013   0.0000003   0.0000230   0.0000144  -0.0000115
   54   0.0000028  -0.0000023   0.0000005  -0.0000426   0.0000055   0.0000087
   55   0.0000027   0.0000146   0.0000062   0.0002004   0.0000049   0.0000286
   56   0.0000408   0.0000161   0.0000375   0.0003035   0.0000299   0.0002466
   57  -0.0000333   0.0000055  -0.0000295  -0.0000540   0.0000550  -0.0001060
   58  -0.0000113  -0.0000080  -0.0000137  -0.0001659  -0.0000055  -0.0000679
   59   0.0000090   0.0000052   0.0000129   0.0001543   0.0000267   0.0000421
   60   0.0000147   0.0000043   0.0000118   0.0000964  -0.0000003   0.0000683
   61  -0.0000036   0.0000020  -0.0000013  -0.0000000   0.0000002  -0.0000093
   62  -0.0000013  -0.0000002  -0.0000069  -0.0000662  -0.0000156  -0.0000091
   63   0.0000197  -0.0000027   0.0000152   0.0000209  -0.0000040   0.0000659
   64  -0.0000219  -0.0000481  -0.0000211  -0.0003790  -0.0001783  -0.0001072
   65  -0.0000341   0.0000310   0.0000173  -0.0002994  -0.0000488  -0.0001225
   66  -0.0000118  -0.0001360  -0.0000203  -0.0000003   0.0000924  -0.0000822
   67   0.0000266  -0.0000233   0.0000126   0.0002599   0.0001568   0.0000768
   68   0.0000056   0.0000203   0.0000018   0.0000251   0.0000515   0.0000251
   69   0.0000120   0.0000129   0.0000027  -0.0000139  -0.0000570  -0.0000019
   70  -0.0001830   0.0003606  -0.0003016  -0.0002288  -0.0005272  -0.0003258
   71   0.0000830  -0.0000767   0.0001470   0.0005085   0.0014785   0.0003437
   72  -0.0001402   0.0003424   0.0002040  -0.0008224  -0.0005277  -0.0004966
   73  -0.0000341  -0.0000419   0.0001414  -0.0001863   0.0000076  -0.0000275
   74   0.0000114  -0.0000701  -0.0002109  -0.0002246  -0.0001182  -0.0001898
   75   0.0001200  -0.0003280   0.0001663   0.0001283   0.0001727   0.0001032
   76   0.0005963  -0.0014156   0.0007120   0.0032702  -0.0002316   0.0007100
   77  -0.0004543   0.0024513  -0.0012487  -0.0005940  -0.0004667  -0.0005214
   78  -0.0002519  -0.0016808   0.0018224   0.0002182   0.0004387   0.0012528
   79   0.0000227  -0.0000557   0.0000389   0.0000999  -0.0000035   0.0000558
   80  -0.0000475   0.0001230  -0.0000469   0.0001455  -0.0000066  -0.0000571
   81   0.0000340  -0.0000281   0.0000387   0.0001320   0.0000815   0.0001008
   82  -0.0000174   0.0000761  -0.0000286   0.0000187  -0.0000057  -0.0000121
   83   0.0000373  -0.0000397   0.0000254   0.0000302   0.0000266   0.0000467
   84   0.0000346  -0.0000369   0.0000302   0.0000594   0.0000191   0.0000810
   85   0.0000007  -0.0000069   0.0000019  -0.0000368  -0.0000300  -0.0000049
   86  -0.0000083   0.0000037  -0.0000042  -0.0000129   0.0000050  -0.0000260
   87   0.0000060  -0.0000033   0.0000062  -0.0000061   0.0000144   0.0000236
   88   0.0000013   0.0000016   0.0000057   0.0000590   0.0000011   0.0000140
   89   0.0000091  -0.0000002   0.0000147   0.0001546   0.0000604   0.0000440
   90  -0.0000012   0.0000040  -0.0000020   0.0000194   0.0000123   0.0000010
   91   0.0000046  -0.0000011  -0.0000021   0.0000316   0.0000762   0.0000060
   92  -0.0000098   0.0000035  -0.0000037  -0.0001127  -0.0000975  -0.0000327
   93  -0.0000006  -0.0000016  -0.0000020   0.0000021  -0.0000040   0.0000024
   94   0.0000036   0.0000059   0.0000097   0.0001215  -0.0000201   0.0000227
   95  -0.0000007   0.0000005   0.0000005  -0.0000015  -0.0000195   0.0000014
   96  -0.0000016   0.0000013  -0.0000009   0.0000251  -0.0000021  -0.0000062
   97   0.0004461   0.0008666   0.0009994   0.0035874  -0.0053199   0.0014177
   98   0.0002691   0.0019706  -0.0002693  -0.0000348  -0.0124132   0.0027284
   99   0.0006063  -0.0017446   0.0022561   0.0005261   0.0034624   0.0013687
  100  -0.0005732   0.0001573  -0.0002251  -0.0004565   0.0039642  -0.0002661
  101   0.0001432  -0.0001127   0.0002415   0.0018020  -0.0009587   0.0000523
  102   0.0003234   0.0000742  -0.0000186  -0.0005038  -0.0017845  -0.0003606
  103  -0.0000434   0.0001317  -0.0001360   0.0000927  -0.0003372  -0.0000473
  104   0.0000452  -0.0000326  -0.0001121  -0.0001416   0.0001883  -0.0000891
  105  -0.0001696  -0.0001066   0.0001459   0.0001267   0.0002690   0.0001196
  106   0.0015289  -0.0015255   0.0006766  -0.0065652  -0.0351113   0.0062508
  107   0.0005957  -0.0005907   0.0000849  -0.0054778  -0.0221908   0.0034072
  108  -0.0053732   0.0348841  -0.0181510  -0.0003158  -0.0159839   0.0039996
  109  -0.0000540   0.0006295  -0.0002798   0.0003820   0.0006365   0.0004960
  110   0.0005461  -0.0049367   0.0019855   0.0006897   0.0026845  -0.0017906
  111  -0.0004334   0.0012740  -0.0000698   0.0005353  -0.0003764   0.0020183
  112   0.0001447   0.0000611  -0.0000688   0.0013262   0.0008153   0.0000709
  113   0.0000444   0.0000630  -0.0000152   0.0010467   0.0011609   0.0000429
  114   0.0002230   0.0001085  -0.0002780  -0.0000946   0.0002295  -0.0003503
  115  -0.0000668  -0.0000315  -0.0000088  -0.0007946  -0.0005102  -0.0000936
  116  -0.0000574  -0.0000059  -0.0000391  -0.0008317  -0.0006606  -0.0001009
  117  -0.0000433  -0.0000436   0.0001313   0.0003634   0.0001530   0.0002070
  118  -0.0000490  -0.0000367   0.0000661  -0.0003714  -0.0004140   0.0000232
  119  -0.0000393  -0.0000508   0.0000328  -0.0005635  -0.0002193   0.0000467
  120  -0.0001003  -0.0000910   0.0001891  -0.0002568  -0.0002954   0.0002383
  121  -0.0000007  -0.0000048  -0.0000007   0.0000415   0.0001155   0.0000182
  122  -0.0000016   0.0000024   0.0000080   0.0001198   0.0000084   0.0000073
  123  -0.0000059  -0.0000060   0.0000121   0.0001501   0.0000836  -0.0000064
  124   0.0012152  -0.0004944  -0.0003720  -0.0004481   0.0022044   0.0010694
  125   0.0005046  -0.0004591  -0.0012290   0.0088164   0.0001551  -0.0008804
  126   0.0007158  -0.0001804  -0.0010986   0.0018774  -0.0004836   0.0008079
  127  -0.0001637   0.0000728   0.0004549  -0.0003383   0.0000494   0.0007366
  128  -0.0001005   0.0002729   0.0003533  -0.0005349  -0.0000113   0.0005661
  129  -0.0002841   0.0002642   0.0008259  -0.0001946   0.0001418   0.0005027
  130  -0.0005548   0.0004498   0.0003337  -0.0062396  -0.0007589  -0.0000767
  131  -0.0001550   0.0001183   0.0002601  -0.0011063   0.0011224   0.0000738
  132  -0.0006586   0.0002962   0.0005910   0.0010262   0.0001769   0.0004808
  133   0.0001006  -0.0000400  -0.0000616   0.0008697  -0.0003094   0.0000164
  134  -0.0000148   0.0000474   0.0000166  -0.0006923  -0.0002415  -0.0000563
  135   0.0001873  -0.0000982  -0.0001493   0.0001948   0.0000634  -0.0001833
  136  -0.0013015   0.0036058   0.0009859  -0.0474066  -0.0012239   0.0044752
  137   0.0023045  -0.0004815   0.0022682  -0.0317239  -0.0004649   0.0033343
  138   0.0306173  -0.0140632  -0.0113228  -0.0138922   0.0034069   0.0024274
  139  -0.0043590   0.0018076   0.0010758   0.0032571  -0.0002348  -0.0011447
  140   0.0022869  -0.0005241  -0.0002284  -0.0010724   0.0006068   0.0016442
  141   0.0009794  -0.0006836   0.0004934  -0.0009798   0.0010067   0.0023116
  142   0.0021295  -0.0014317  -0.0005985   0.0029525   0.0047521  -0.0010174
  143  -0.0023470   0.0018160  -0.0002204  -0.0001487   0.0042768  -0.0007426
  144  -0.0007661  -0.0004784   0.0032540  -0.0007947   0.0000142   0.0020537
  145  -0.0001799   0.0006212   0.0010027  -0.0007861  -0.0002353   0.0011060
  146   0.0006576  -0.0005342  -0.0013646  -0.0007250  -0.0005558  -0.0005036
  147  -0.0010280   0.0004615  -0.0001913   0.0001615  -0.0004405  -0.0002569
  148  -0.0470035   0.0037660   0.0137449  -0.1542931  -0.0658129  -0.0451786
  149   0.0048298  -0.0511080  -0.0125994  -0.0238052  -0.1257689  -0.0126354
  150   0.0156702  -0.0148621  -0.2893149  -0.0434671  -0.0254389  -0.0827886
  151   0.0589982   0.0026658  -0.0072116  -0.0108085  -0.0123391  -0.0322662
  152   0.0026658   0.0568552   0.0206599  -0.0103281  -0.0048125  -0.0226094
  153  -0.0072116   0.0206599   0.3169969  -0.0103945  -0.0089291  -0.0059942
  154  -0.0108085  -0.0103281  -0.0103945   0.2836873  -0.0258686   0.0998147
  155  -0.0123391  -0.0048125  -0.0089291  -0.0258686   0.6337707  -0.0268148
  156  -0.0322662  -0.0226094  -0.0059942   0.0998147  -0.0268148   0.0922028
  157  -0.0001042  -0.0000877  -0.0007854  -0.0669975   0.1342453  -0.0335096
  158   0.0008669   0.0002669   0.0005434   0.0889655  -0.4709330   0.0534369
  159  -0.0007687  -0.0012621  -0.0006258  -0.0312793   0.0696770  -0.0176904
          157         158         159
    1  -0.0000621  -0.0000414  -0.0000416
    2   0.0000080  -0.0000201  -0.0000245
    3   0.0000804  -0.0000114  -0.0000198
    4   0.0000087  -0.0000128  -0.0000038
    5  -0.0000203   0.0000295   0.0000201
    6   0.0000078  -0.0000139  -0.0000124
    7   0.0005069   0.0002653   0.0000289
    8  -0.0000283  -0.0000583  -0.0000388
    9  -0.0007200  -0.0000106   0.0000038
   10   0.0001759   0.0000156  -0.0000403
   11   0.0000095  -0.0000089  -0.0000355
   12   0.0000834  -0.0000929  -0.0000455
   13  -0.0016136  -0.0008424  -0.0007655
   14   0.0004289   0.0005541   0.0001517
   15  -0.0004163  -0.0001627  -0.0004308
   16   0.0022145   0.0012887   0.0015394
   17   0.0002785  -0.0009705   0.0003196
   18   0.0017295   0.0006275   0.0007728
   19  -0.0001173  -0.0000168  -0.0000205
   20   0.0003186   0.0000866   0.0000695
   21   0.0000687  -0.0000089   0.0000265
   22   0.0000266  -0.0000161  -0.0000162
   23  -0.0000661  -0.0000057   0.0000297
   24   0.0000184  -0.0000091  -0.0000166
   25  -0.0000703   0.0000180   0.0000029
   26  -0.0001540  -0.0000155  -0.0000086
   27  -0.0000288   0.0000136   0.0000647
   28  -0.0000648  -0.0000171  -0.0000071
   29  -0.0000801  -0.0000386  -0.0000592
   30  -0.0000234  -0.0000276   0.0000483
   31  -0.0000021   0.0000072   0.0000040
   32   0.0000145   0.0000068  -0.0000004
   33   0.0000395   0.0000013  -0.0000432
   34  -0.0000652   0.0000314   0.0000416
   35   0.0000668   0.0000602   0.0000077
   36  -0.0000137   0.0000283   0.0000572
   37  -0.0000172   0.0000018   0.0000010
   38  -0.0000362  -0.0000165   0.0000049
   39  -0.0000015  -0.0000041   0.0000089
   40   0.0000071  -0.0000197  -0.0000022
   41  -0.0000136  -0.0000045  -0.0000049
   42  -0.0000046   0.0000025  -0.0000079
   43   0.0000553  -0.0000527  -0.0000424
   44  -0.0000374  -0.0000328   0.0000038
   45   0.0000440  -0.0000188  -0.0000683
   46   0.0000267   0.0000037   0.0000093
   47   0.0000260  -0.0000005  -0.0000051
   48  -0.0000096   0.0000062  -0.0000158
   49  -0.0000023  -0.0000180   0.0000019
   50  -0.0000244  -0.0000007  -0.0000022
   51  -0.0000091   0.0000104   0.0000032
   52   0.0000032  -0.0000008  -0.0000076
   53  -0.0000108  -0.0000004   0.0000101
   54   0.0000065  -0.0000085  -0.0000127
   55   0.0000092   0.0000166   0.0000243
   56   0.0000328   0.0000137  -0.0000007
   57  -0.0000161  -0.0000099   0.0000354
   58  -0.0000079  -0.0000157  -0.0000102
   59  -0.0000143   0.0000099   0.0000094
   60   0.0000075   0.0000049  -0.0000010
   61  -0.0000025   0.0000024  -0.0000013
   62   0.0000062  -0.0000053  -0.0000046
   63   0.0000077  -0.0000070  -0.0000153
   64   0.0000460   0.0000189  -0.0000089
   65  -0.0000244   0.0000055  -0.0000086
   66   0.0000035   0.0000002  -0.0000017
   67  -0.0000227  -0.0000240   0.0000100
   68  -0.0000064  -0.0000133  -0.0000043
   69   0.0000017   0.0000115   0.0000018
   70   0.0002115   0.0001695  -0.0000499
   71  -0.0001474  -0.0001885   0.0000136
   72   0.0001093   0.0001311  -0.0000032
   73  -0.0000152   0.0000029  -0.0000186
   74  -0.0000078  -0.0000018  -0.0000201
   75  -0.0000019   0.0000040   0.0000120
   76   0.0001257  -0.0003372   0.0001775
   77   0.0007654   0.0005698  -0.0002241
   78  -0.0000116   0.0000557  -0.0000029
   79  -0.0000342  -0.0000184   0.0000058
   80   0.0000707   0.0000662  -0.0000002
   81  -0.0000378  -0.0000175   0.0000169
   82  -0.0000019  -0.0000013  -0.0000007
   83  -0.0000031  -0.0000084   0.0000018
   84   0.0000032  -0.0000021  -0.0000110
   85   0.0000061   0.0000057  -0.0000020
   86  -0.0000034  -0.0000010   0.0000041
   87   0.0000036  -0.0000059  -0.0000086
   88  -0.0000067   0.0000071   0.0000037
   89  -0.0000123   0.0000007   0.0000047
   90  -0.0000026   0.0000000   0.0000018
   91  -0.0000081  -0.0000176   0.0000023
   92   0.0000156   0.0000162  -0.0000038
   93   0.0000003   0.0000021   0.0000011
   94  -0.0000108   0.0000253   0.0000094
   95   0.0000049   0.0000070  -0.0000006
   96  -0.0000047   0.0000037   0.0000077
   97  -0.0017692  -0.0000225   0.0000513
   98  -0.0028696  -0.0005439  -0.0000432
   99   0.0006484   0.0004794   0.0004277
  100   0.0013748   0.0000892  -0.0001071
  101  -0.0004304  -0.0003129   0.0002385
  102  -0.0003600  -0.0000552   0.0001043
  103  -0.0000922  -0.0000495  -0.0000098
  104   0.0000589   0.0000086   0.0000182
  105   0.0000670   0.0000018  -0.0000373
  106  -0.0054022  -0.0025899  -0.0003540
  107  -0.0005099  -0.0008968   0.0006044
  108  -0.0027183  -0.0029013  -0.0009316
  109   0.0000786   0.0000828  -0.0000048
  110   0.0000930   0.0002773  -0.0001426
  111   0.0001534   0.0000745   0.0001214
  112  -0.0002933  -0.0001592   0.0000467
  113  -0.0000395  -0.0001449   0.0000541
  114   0.0000202   0.0000500   0.0001110
  115   0.0001553   0.0001001  -0.0000122
  116   0.0001024   0.0000961  -0.0000210
  117  -0.0000652  -0.0000467  -0.0000521
  118   0.0000374   0.0000719  -0.0000342
  119   0.0001212   0.0000707  -0.0000501
  120   0.0000453   0.0000332  -0.0000931
  121   0.0000097  -0.0000157  -0.0000015
  122  -0.0000346  -0.0000072   0.0000024
  123  -0.0000270  -0.0000187   0.0000165
  124  -0.0000642  -0.0000328   0.0001751
  125  -0.0000657  -0.0012058   0.0004953
  126  -0.0001782   0.0002268  -0.0003692
  127   0.0000970   0.0000658  -0.0002212
  128   0.0000506   0.0000961  -0.0001653
  129   0.0000227   0.0000422  -0.0001176
  130   0.0004150   0.0009070  -0.0003142
  131   0.0004752   0.0000540  -0.0000356
  132  -0.0000426  -0.0001848  -0.0001424
  133  -0.0004875  -0.0000570  -0.0000051
  134  -0.0001225   0.0001848  -0.0000597
  135   0.0000891  -0.0000523   0.0001633
  136  -0.0012921   0.0018411  -0.0006755
  137  -0.0052711   0.0028109  -0.0007961
  138   0.0016763   0.0003602   0.0029560
  139  -0.0006163  -0.0004764   0.0007672
  140   0.0000524   0.0001074   0.0003211
  141   0.0004124   0.0002480  -0.0007011
  142   0.0039088  -0.0006613   0.0022553
  143   0.0023448  -0.0004390   0.0009241
  144   0.0002795  -0.0000699  -0.0021161
  145  -0.0004964  -0.0000304  -0.0017689
  146   0.0001552   0.0002726  -0.0004014
  147  -0.0008030   0.0001478  -0.0003804
  148   0.0050787   0.0030655   0.0026355
  149  -0.0372346  -0.0226971  -0.0135891
  150   0.0053592   0.0031664   0.0003327
  151  -0.0001042   0.0008669  -0.0007687
  152  -0.0000877   0.0002669  -0.0012621
  153  -0.0007854   0.0005434  -0.0006258
  154  -0.0669975   0.0889655  -0.0312793
  155   0.1342453  -0.4709330   0.0696770
  156  -0.0335096   0.0534369  -0.0176904
  157   0.0651611  -0.0923894   0.0288026
  158  -0.0923894   0.4929005  -0.0559736
  159   0.0288026  -0.0559736   0.0186787
 Gradient time:  CPU 201401.28 s  wall 34804.75 s
 **********************************************************************
 **                                                                  **
 **                       VIBRATIONAL ANALYSIS                       **
 **                       --------------------                       **
 **                                                                  **
 **        VIBRATIONAL FREQUENCIES (CM**-1) AND NORMAL MODES         **
 **     FORCE CONSTANTS (mDYN/ANGSTROM) AND REDUCED MASSES (AMU)     **
 **                  INFRARED INTENSITIES (KM/MOL)                   **
 **                                                                  **
 **********************************************************************


 Mode:                 1                      2                      3
 Frequency:        18.90                  21.82                  37.20
 Force Cnst:      0.0013                 0.0017                 0.0045
 Red. Mass:       6.0950                 6.1437                 5.5105
 IR Active:          YES                    YES                    YES
 IR Intens:        0.119                  0.219                  1.316
 Raman Active:       YES                    YES                    YES
               X      Y      Z        X      Y      Z        X      Y      Z
 C         -0.005  0.014 -0.051   -0.011 -0.054  0.006   -0.002 -0.017  0.056
 H         -0.054  0.000 -0.037   -0.009 -0.072 -0.000   -0.065  0.042  0.097
 C          0.011  0.018 -0.052   -0.077 -0.070  0.054   -0.007 -0.012 -0.052
 H          0.071  0.033 -0.077   -0.116 -0.066  0.076    0.004 -0.079 -0.081
 O         -0.046  0.030 -0.101   -0.074 -0.156  0.081   -0.028  0.047 -0.085
 H         -0.032  0.024 -0.142   -0.035 -0.090  0.139   -0.015  0.041 -0.126
 C          0.011 -0.004  0.028   -0.114 -0.009  0.051   -0.022  0.023 -0.083
 H         -0.047 -0.020  0.046   -0.083 -0.015  0.039   -0.053  0.119 -0.049
 H          0.025 -0.001  0.028   -0.169 -0.021  0.081   -0.035  0.020 -0.188
 C          0.064 -0.006  0.087   -0.120  0.070  0.024    0.014 -0.059 -0.019
 H          0.128  0.022  0.073   -0.161  0.053  0.034    0.041 -0.165 -0.060
 C          0.065 -0.036  0.180   -0.166  0.147  0.001   -0.009 -0.011 -0.063
 H          0.086 -0.031  0.184   -0.232  0.132  0.003   -0.026 -0.017 -0.191
 H          0.111 -0.035  0.222   -0.168  0.190 -0.010    0.025 -0.088 -0.014
 O         -0.017 -0.069  0.214   -0.133  0.187 -0.008   -0.055  0.142 -0.015
 C          0.039 -0.010  0.072   -0.033  0.086  0.009    0.036 -0.059  0.142
 H          0.071 -0.008  0.103   -0.025  0.134  0.002    0.080 -0.125  0.206
 H         -0.010 -0.033  0.085   -0.009  0.100  0.004   -0.015  0.038  0.197
 C          0.041  0.014 -0.001    0.007  0.018  0.006    0.058 -0.096  0.142
 H          0.030  0.013 -0.007    0.062  0.029 -0.004    0.073 -0.098  0.252
 H          0.091  0.033 -0.015   -0.005  0.009  0.008    0.113 -0.191  0.095
 C          0.002  0.032 -0.117    0.022 -0.083 -0.037    0.004 -0.018  0.037
 C         -0.014  0.012 -0.169    0.048 -0.082 -0.052   -0.023 -0.012  0.075
 C         -0.007  0.013 -0.124   -0.007 -0.122 -0.075   -0.009  0.002 -0.006
 H         -0.017  0.003 -0.120   -0.049 -0.153 -0.064   -0.030  0.028 -0.011
 O         -0.017  0.014 -0.116    0.006 -0.107 -0.062   -0.002 -0.016 -0.042
 H          0.001  0.008 -0.135    0.011 -0.130 -0.127   -0.008 -0.000  0.002
 H          0.025  0.078 -0.119    0.054 -0.071 -0.041    0.036 -0.038  0.034
 H         -0.032 -0.030 -0.172    0.030 -0.097 -0.053   -0.042  0.011  0.076
 H         -0.015  0.034 -0.207    0.072 -0.095 -0.076   -0.027 -0.009  0.078
 H         -0.013  0.015 -0.169    0.063 -0.052 -0.039   -0.024 -0.036  0.098
 H         -0.024 -0.072  0.218   -0.094  0.203 -0.007   -0.035  0.152  0.095
 O         -0.006  0.003 -0.004    0.002 -0.018 -0.013   -0.007  0.005 -0.055
 C          0.023  0.007  0.052    0.035  0.032  0.008    0.005 -0.015 -0.011
 H          0.085  0.036  0.044    0.064  0.044  0.004    0.022 -0.081 -0.007
 C          0.004  0.022 -0.084    0.041 -0.065 -0.037    0.001 -0.004 -0.052
 H          0.056  0.055 -0.089    0.067 -0.071 -0.039   -0.003 -0.005 -0.052
 C          0.016 -0.008  0.142   -0.012  0.072  0.050    0.008 -0.009 -0.061
 O          0.070  0.013  0.190   -0.026  0.115  0.075    0.131 -0.175 -0.115
 O         -0.057 -0.046  0.163   -0.038  0.055  0.058   -0.132  0.194 -0.044
 H         -0.058 -0.052  0.221   -0.069  0.082  0.086   -0.111  0.177 -0.083
 C         -0.023 -0.011  0.035    0.072  0.035 -0.005   -0.004  0.022  0.080
 H         -0.084 -0.040  0.047    0.054  0.027 -0.001   -0.074  0.084  0.083
 O          0.009 -0.004  0.090    0.098  0.085  0.005    0.041  0.002  0.183
 H         -0.007 -0.008  0.078    0.125  0.084 -0.009    0.026  0.012  0.228
 C         -0.016  0.005 -0.058    0.109 -0.007 -0.028    0.022 -0.004  0.049
 H          0.045  0.033 -0.067    0.126  0.002 -0.031    0.088 -0.048  0.054
 O         -0.063 -0.013 -0.081    0.155 -0.005 -0.040    0.004  0.023  0.114
 H         -0.124 -0.039 -0.074    0.145 -0.013 -0.038   -0.072  0.062  0.114
 C         -0.036  0.004 -0.117    0.083 -0.058 -0.034   -0.012 -0.004 -0.049
 H         -0.096 -0.026 -0.115    0.074 -0.059 -0.034   -0.087 -0.004 -0.050
 O         -0.017  0.022 -0.198    0.110 -0.089 -0.042    0.018 -0.005 -0.126
 H         -0.028  0.017 -0.212    0.135 -0.083 -0.048   -0.011 -0.004 -0.069
 TransDip   0.003 -0.004 -0.010    0.013  0.007  0.001   -0.026  0.006  0.025

 Mode:                 4                      5                      6
 Frequency:        46.22                  54.53                  66.91
 Force Cnst:      0.0083                 0.0085                 0.0158
 Red. Mass:       6.5772                 4.8650                 5.9957
 IR Active:          YES                    YES                    YES
 IR Intens:        2.205                  0.288                  0.129
 Raman Active:       YES                    YES                    YES
               X      Y      Z        X      Y      Z        X      Y      Z
 C         -0.013  0.020 -0.014    0.011  0.056 -0.029   -0.063 -0.033  0.034
 H          0.071 -0.015 -0.055    0.096  0.077 -0.054   -0.046 -0.058  0.020
 C         -0.017  0.013  0.067   -0.009  0.050 -0.026   -0.063 -0.036  0.076
 H         -0.029  0.063  0.091    0.005  0.055 -0.031   -0.079 -0.013  0.094
 O          0.000 -0.029  0.094   -0.021  0.056 -0.038   -0.054 -0.064  0.096
 H         -0.004 -0.020  0.122   -0.044  0.019 -0.069    0.003  0.009  0.136
 C         -0.003 -0.015  0.084   -0.003  0.037 -0.004   -0.058 -0.049  0.076
 H          0.032 -0.100  0.052   -0.008  0.004 -0.009   -0.024 -0.093  0.053
 H          0.009 -0.013  0.178    0.005  0.038  0.026   -0.053 -0.048  0.126
 C         -0.043  0.056  0.018    0.003  0.065 -0.008   -0.099 -0.014  0.021
 H         -0.074  0.156  0.060    0.030  0.150  0.009   -0.150  0.002  0.044
 C         -0.018  0.008  0.051    0.028  0.003  0.079   -0.096 -0.009 -0.022
 H         -0.000  0.014  0.185    0.063  0.013  0.175   -0.109 -0.011  0.041
 H         -0.060  0.087 -0.006    0.030  0.053  0.069   -0.144  0.035 -0.076
 O          0.042 -0.149 -0.005    0.009 -0.134  0.065   -0.014 -0.060 -0.071
 C         -0.063  0.056 -0.134   -0.031  0.061 -0.116   -0.084 -0.011 -0.021
 H         -0.116  0.119 -0.205   -0.064  0.100 -0.160   -0.108  0.014 -0.053
 H         -0.002 -0.033 -0.191    0.002 -0.009 -0.154   -0.048 -0.027 -0.042
 C         -0.087  0.090 -0.112   -0.053  0.096 -0.106   -0.086 -0.013  0.005
 H         -0.104  0.090 -0.217   -0.074  0.094 -0.186   -0.090 -0.014 -0.015
 H         -0.157  0.176 -0.062   -0.105  0.164 -0.068   -0.114  0.001  0.019
 C         -0.010 -0.006  0.042    0.031 -0.011  0.071   -0.059 -0.031  0.022
 C          0.025  0.018  0.097    0.099  0.044  0.210   -0.100 -0.012  0.108
 C         -0.008 -0.003  0.038    0.022 -0.016  0.047   -0.070  0.025 -0.070
 H         -0.011  0.004  0.036    0.017  0.054  0.029   -0.135 -0.032 -0.049
 O          0.007 -0.005  0.026   -0.018 -0.080 -0.023    0.063  0.099 -0.054
 H         -0.010 -0.002  0.039    0.049 -0.047  0.103   -0.118  0.078 -0.163
 H         -0.025 -0.054  0.043    0.018 -0.123  0.072   -0.004 -0.084  0.016
 H          0.019  0.058  0.099    0.079  0.144  0.217   -0.158  0.040  0.111
 H          0.049 -0.020  0.115    0.147 -0.036  0.255   -0.083 -0.026  0.097
 H          0.041  0.038  0.119    0.130  0.070  0.267   -0.082 -0.030  0.176
 H          0.019 -0.161 -0.120   -0.015 -0.146 -0.014   -0.016 -0.062 -0.130
 O          0.004  0.008 -0.004   -0.026 -0.043 -0.015    0.084  0.070 -0.058
 C          0.002  0.024 -0.017   -0.011 -0.034  0.007    0.086  0.001 -0.005
 H          0.007  0.050 -0.020   -0.008 -0.079  0.010    0.112 -0.028 -0.005
 C          0.002  0.005  0.005   -0.010 -0.054 -0.037    0.059  0.102 -0.072
 H         -0.015  0.015  0.006   -0.005 -0.030 -0.038    0.060  0.119 -0.071
 C          0.035 -0.023  0.017   -0.053  0.022 -0.040    0.142 -0.052 -0.015
 O          0.295 -0.243  0.003   -0.157  0.074 -0.062    0.115 -0.030 -0.015
 O         -0.234  0.186  0.067    0.024  0.019 -0.060    0.242 -0.141 -0.033
 H         -0.177  0.128  0.084   -0.014  0.061 -0.091    0.283 -0.181 -0.044
 C          0.007  0.004 -0.053    0.003 -0.000  0.068    0.018  0.009  0.048
 H          0.004 -0.020 -0.049   -0.059  0.040  0.072   -0.047  0.032  0.054
 O          0.006  0.019 -0.061    0.050  0.010  0.150    0.046 -0.033  0.135
 H         -0.014  0.005 -0.111    0.056  0.018  0.181    0.010 -0.029  0.165
 C          0.006  0.013 -0.072    0.039 -0.038  0.025    0.009  0.042 -0.009
 H         -0.017  0.060 -0.080    0.107 -0.065  0.027    0.059  0.032 -0.009
 O          0.020 -0.013 -0.134    0.039 -0.018  0.069   -0.076  0.041  0.019
 H          0.041 -0.057 -0.130   -0.033  0.007  0.070   -0.133  0.051  0.021
 C          0.020 -0.002 -0.015   -0.009 -0.067 -0.067    0.014  0.093 -0.076
 H          0.060 -0.017 -0.013   -0.094 -0.095 -0.066   -0.029  0.098 -0.077
 O          0.009 -0.003  0.016    0.035 -0.071 -0.174    0.012  0.117 -0.115
 H          0.033 -0.004 -0.036    0.010 -0.070 -0.123   -0.014  0.112 -0.108
 TransDip  -0.035  0.028 -0.017   -0.008  0.015  0.001   -0.010  0.000 -0.005

 Mode:                 7                      8                      9
 Frequency:        75.82                  86.96                 105.80
 Force Cnst:      0.0169                 0.0246                 0.0409
 Red. Mass:       4.9963                 5.5179                 6.2043
 IR Active:          YES                    YES                    YES
 IR Intens:        0.938                  0.645                  1.130
 Raman Active:       YES                    YES                    YES
               X      Y      Z        X      Y      Z        X      Y      Z
 C          0.020  0.003  0.075    0.012  0.010  0.008    0.038 -0.016 -0.019
 H         -0.023 -0.041  0.078    0.012  0.028  0.013    0.066 -0.038 -0.036
 C          0.049  0.008  0.120    0.005  0.007 -0.003    0.054 -0.019  0.028
 H          0.101  0.053  0.109    0.013  0.008 -0.006    0.021  0.013  0.056
 O          0.002 -0.000  0.086   -0.006 -0.006 -0.009    0.096 -0.055  0.072
 H         -0.016 -0.037  0.045   -0.013 -0.011 -0.006    0.073 -0.055  0.120
 C          0.063 -0.028  0.180    0.006  0.007  0.005    0.068 -0.038  0.006
 H          0.091 -0.123  0.149   -0.001  0.009  0.009    0.089 -0.058 -0.007
 H          0.076 -0.026  0.276    0.010  0.007 -0.001    0.085 -0.034  0.032
 C          0.003  0.026  0.097    0.011 -0.002  0.010    0.047 -0.034 -0.020
 H         -0.105  0.007  0.130    0.009 -0.012  0.008    0.036 -0.016 -0.011
 C          0.008  0.065 -0.060    0.014 -0.001 -0.005    0.045 -0.030 -0.020
 H         -0.046  0.055  0.089    0.011 -0.001  0.019    0.060 -0.029 -0.166
 H         -0.146  0.174 -0.225   -0.007  0.014 -0.027    0.106 -0.134  0.058
 O          0.279 -0.029 -0.208    0.049 -0.022 -0.026   -0.062  0.119  0.056
 C          0.038  0.034  0.084    0.014 -0.002  0.023    0.029 -0.037 -0.056
 H          0.024  0.048  0.065    0.021 -0.006  0.031    0.012 -0.028 -0.075
 H          0.065  0.043  0.075    0.006  0.006  0.029    0.045 -0.068 -0.073
 C          0.048  0.010  0.099    0.017 -0.002  0.018    0.009 -0.008 -0.053
 H          0.068  0.013  0.120    0.009 -0.005  0.028   -0.018 -0.012 -0.093
 H          0.056 -0.014  0.090    0.025 -0.008  0.013   -0.007  0.032 -0.036
 C          0.015  0.037 -0.007    0.027 -0.016  0.017    0.019 -0.003  0.005
 C         -0.008  0.004 -0.100    0.019  0.032  0.185   -0.001  0.020  0.097
 C         -0.000  0.008 -0.014   -0.014  0.004 -0.102    0.007  0.025 -0.039
 H         -0.015  0.017 -0.015   -0.087  0.009 -0.097   -0.016  0.018 -0.036
 O         -0.024 -0.011 -0.027    0.014  0.004 -0.132    0.024  0.037 -0.039
 H          0.021 -0.010 -0.015   -0.002 -0.000 -0.145    0.004  0.031 -0.062
 H          0.037  0.110 -0.009    0.099 -0.126  0.008    0.042 -0.063  0.003
 H         -0.031 -0.070 -0.106   -0.090  0.141  0.192   -0.066  0.080  0.101
 H         -0.010  0.040 -0.161    0.081 -0.031  0.173    0.031 -0.010  0.086
 H         -0.007  0.013 -0.106    0.069  0.034  0.322    0.027  0.016  0.177
 H          0.280 -0.031 -0.354    0.045 -0.024 -0.050   -0.060  0.123  0.193
 O         -0.039 -0.022 -0.039   -0.009  0.009 -0.216   -0.010  0.028 -0.184
 C         -0.028 -0.022 -0.013    0.025 -0.014 -0.121    0.025 -0.037 -0.055
 H         -0.008 -0.042 -0.013    0.128 -0.006 -0.130    0.117 -0.107 -0.057
 C         -0.037 -0.020 -0.042   -0.005 -0.023 -0.140   -0.018 -0.005 -0.069
 H         -0.044 -0.011 -0.042   -0.038 -0.104 -0.135   -0.083 -0.086 -0.061
 C         -0.062  0.011 -0.010   -0.016 -0.002  0.035   -0.033  0.016 -0.016
 O         -0.089  0.034 -0.009    0.041  0.090  0.142   -0.074  0.082  0.010
 O         -0.075  0.027 -0.009   -0.145 -0.094  0.078   -0.074  0.013 -0.007
 H         -0.106  0.057 -0.005   -0.186 -0.067  0.198   -0.133  0.068  0.027
 C         -0.036 -0.009  0.020    0.004 -0.006 -0.089   -0.044 -0.007  0.060
 H         -0.084  0.007  0.025    0.067  0.034 -0.103   -0.205  0.039  0.077
 O         -0.006 -0.012  0.079   -0.034 -0.046 -0.136    0.040 -0.053  0.268
 H         -0.025 -0.014  0.078    0.031 -0.006 -0.007   -0.112 -0.091  0.180
 C         -0.022 -0.015 -0.026   -0.008 -0.026  0.048   -0.037  0.023 -0.080
 H          0.011 -0.004 -0.030   -0.025 -0.181  0.080   -0.043  0.157 -0.106
 O         -0.037 -0.021 -0.034    0.001  0.064  0.243   -0.078 -0.063 -0.253
 H         -0.074 -0.033 -0.031    0.027  0.219  0.224   -0.085 -0.201 -0.236
 C         -0.040 -0.028 -0.058    0.003  0.034 -0.011    0.012  0.033  0.025
 H         -0.072 -0.044 -0.057    0.021  0.158 -0.022    0.141  0.114  0.020
 O         -0.018 -0.035 -0.100   -0.011 -0.004  0.094   -0.040  0.001  0.226
 H         -0.014 -0.035 -0.102   -0.037  0.010  0.243    0.080  0.004  0.040
 TransDip  -0.030 -0.002 -0.009   -0.005  0.014  0.021    0.007 -0.031 -0.012

 Mode:                10                     11                     12
 Frequency:       116.86                 140.97                 142.80
 Force Cnst:      0.0334                 0.0575                 0.0545
 Red. Mass:       4.1511                 4.9113                 4.5354
 IR Active:          YES                    YES                    YES
 IR Intens:        1.568                  0.980                  0.810
 Raman Active:       YES                    YES                    YES
               X      Y      Z        X      Y      Z        X      Y      Z
 C          0.025 -0.033 -0.010    0.025 -0.029 -0.038   -0.013  0.001 -0.064
 H          0.076 -0.097 -0.048    0.015 -0.022 -0.032   -0.010 -0.005 -0.066
 C          0.080 -0.028  0.081    0.002 -0.041 -0.031    0.026  0.004 -0.038
 H          0.092  0.047  0.102    0.012 -0.034 -0.034    0.157  0.071 -0.081
 O          0.095 -0.030  0.099   -0.028 -0.091 -0.043   -0.076  0.005 -0.132
 H          0.070 -0.060  0.089    0.036 -0.010 -0.002   -0.069 -0.016 -0.191
 C          0.119 -0.110  0.111   -0.014 -0.029  0.007    0.059 -0.091  0.122
 H          0.166 -0.240  0.063   -0.026 -0.045  0.008    0.023 -0.248  0.099
 H          0.170 -0.100  0.250   -0.024 -0.031  0.022    0.118 -0.079  0.261
 C          0.039 -0.050  0.008    0.000 -0.001  0.015    0.038 -0.031  0.082
 H         -0.038  0.017  0.055   -0.003 -0.007  0.015   -0.019 -0.001  0.110
 C          0.039 -0.037 -0.039   -0.021  0.031  0.019    0.033  0.006 -0.002
 H          0.051 -0.038 -0.257   -0.060  0.023  0.074    0.001 -0.003 -0.078
 H          0.103 -0.192  0.054   -0.038  0.093 -0.011    0.005 -0.034 -0.019
 O         -0.072  0.205  0.056    0.026 -0.005 -0.010    0.100  0.138 -0.012
 C          0.009 -0.053 -0.125    0.033  0.004  0.013    0.023 -0.034 -0.004
 H         -0.058 -0.009 -0.203    0.050  0.022  0.024    0.015 -0.002 -0.020
 H          0.082 -0.142 -0.187    0.023  0.009  0.019    0.022 -0.099 -0.025
 C         -0.038  0.003 -0.093    0.051 -0.021 -0.014   -0.001  0.011 -0.057
 H         -0.078 -0.002 -0.185    0.062 -0.020 -0.001   -0.034  0.005 -0.105
 H         -0.091  0.087 -0.050    0.070 -0.032 -0.024    0.024  0.068 -0.050
 C         -0.015  0.009  0.015    0.038 -0.043 -0.045   -0.006 -0.022 -0.044
 C         -0.040 -0.002 -0.009    0.019  0.005  0.136    0.017  0.031  0.129
 C          0.009  0.042  0.051   -0.005 -0.029 -0.156   -0.047 -0.048 -0.110
 H          0.042  0.071  0.041   -0.086 -0.147 -0.118   -0.085 -0.064 -0.103
 O          0.008  0.030  0.031    0.047  0.060 -0.064   -0.102 -0.066 -0.095
 H         -0.007  0.051  0.093   -0.011 -0.006 -0.295   -0.003 -0.083 -0.133
 H         -0.046  0.024  0.019    0.121 -0.152 -0.055    0.041 -0.132 -0.050
 H         -0.038 -0.019 -0.011   -0.132  0.122  0.143   -0.141  0.142  0.135
 H         -0.051  0.016 -0.018    0.103 -0.067  0.098    0.121 -0.060  0.083
 H         -0.045 -0.009 -0.017    0.087  0.014  0.314    0.097  0.065  0.314
 H         -0.074  0.208  0.262    0.056  0.006 -0.062    0.102  0.140  0.063
 O          0.002 -0.016  0.028    0.085 -0.038  0.162   -0.082  0.028  0.084
 C         -0.011 -0.005 -0.004    0.062 -0.032  0.105   -0.081  0.064  0.060
 H         -0.029  0.012 -0.004    0.007 -0.011  0.108   -0.111  0.077  0.062
 C         -0.011  0.023 -0.004    0.076  0.042  0.030   -0.037 -0.022  0.009
 H         -0.020  0.072 -0.004    0.182  0.069  0.021    0.058 -0.037  0.001
 C         -0.020  0.001 -0.000   -0.004  0.057  0.028    0.007 -0.020  0.014
 O         -0.019  0.006  0.004   -0.109  0.055 -0.038    0.050 -0.104 -0.025
 O         -0.040  0.011  0.004   -0.005  0.220  0.012    0.108 -0.055 -0.008
 H         -0.053  0.023  0.012   -0.098  0.320 -0.058    0.215 -0.155 -0.061
 C         -0.004 -0.011 -0.025    0.043 -0.080  0.027   -0.046  0.061  0.023
 H          0.043 -0.016 -0.031    0.132 -0.154  0.024   -0.046  0.037  0.026
 O         -0.035 -0.021 -0.081   -0.048 -0.143 -0.100   -0.023  0.148 -0.000
 H          0.012 -0.001 -0.021   -0.090 -0.157 -0.135    0.036  0.146 -0.035
 C         -0.014 -0.010  0.018   -0.036 -0.004  0.030   -0.010  0.024  0.008
 H          0.012 -0.077  0.030   -0.040  0.037  0.022   -0.019  0.051  0.003
 O         -0.040  0.028  0.111   -0.132 -0.042 -0.022    0.048  0.017 -0.031
 H         -0.063  0.097  0.104   -0.135 -0.089 -0.016    0.072 -0.008 -0.030
 C         -0.038 -0.003 -0.062   -0.013  0.040  0.022   -0.018 -0.011  0.038
 H         -0.125 -0.050 -0.059   -0.035  0.032  0.022    0.008  0.010  0.036
 O          0.002  0.004 -0.184   -0.037  0.092 -0.009   -0.018 -0.036  0.084
 H         -0.052  0.003 -0.097   -0.065  0.079 -0.054    0.029 -0.030  0.047
 TransDip   0.019 -0.014  0.032    0.027  0.016 -0.001    0.025 -0.013  0.004

 Mode:                13                     14                     15
 Frequency:       168.54                 180.53                 203.56
 Force Cnst:      0.0656                 0.0659                 0.0413
 Red. Mass:       3.9218                 3.4299                 1.6898
 IR Active:          YES                    YES                    YES
 IR Intens:        3.620                  5.637                  0.929
 Raman Active:       YES                    YES                    YES
               X      Y      Z        X      Y      Z        X      Y      Z
 C          0.048  0.008  0.004   -0.102  0.087 -0.003   -0.017  0.002 -0.065
 H          0.041 -0.014 -0.001   -0.092  0.061 -0.015    0.017  0.004 -0.077
 C          0.017 -0.010  0.048   -0.060  0.105  0.044   -0.032 -0.007 -0.023
 H         -0.171 -0.024  0.139   -0.081  0.145  0.070   -0.071  0.018  0.007
 O          0.155 -0.132  0.209   -0.009  0.126  0.084   -0.005 -0.080  0.021
 H          0.130 -0.087  0.358   -0.067  0.065  0.076    0.011 -0.033  0.088
 C         -0.011  0.104 -0.132   -0.009  0.064  0.008   -0.036  0.017 -0.024
 H          0.015  0.295 -0.098   -0.035  0.103  0.027   -0.079  0.069  0.004
 H         -0.073  0.092 -0.308    0.040  0.075 -0.051   -0.044  0.016 -0.087
 C          0.035  0.018 -0.068   -0.003 -0.044  0.033    0.017 -0.023  0.039
 H          0.110 -0.039 -0.111    0.014 -0.083  0.015    0.057 -0.055  0.014
 C          0.047 -0.013 -0.014    0.067 -0.124 -0.069    0.025 -0.018  0.009
 H          0.088 -0.004 -0.013    0.183 -0.101 -0.266    0.023 -0.018 -0.028
 H          0.076 -0.033  0.017    0.056 -0.347 -0.029    0.000 -0.048 -0.006
 O         -0.020 -0.057  0.011    0.033  0.048 -0.025    0.077  0.045 -0.005
 C          0.035  0.016  0.050   -0.093 -0.057  0.091   -0.012 -0.029  0.077
 H          0.090 -0.032  0.119   -0.039 -0.119  0.163    0.068 -0.051  0.162
 H         -0.035  0.078  0.102   -0.209 -0.082  0.134   -0.133 -0.044  0.125
 C          0.053  0.009  0.014   -0.134  0.087 -0.019   -0.016  0.032 -0.066
 H          0.053  0.009  0.017   -0.241  0.071 -0.137   -0.055  0.028 -0.144
 H          0.074  0.010  0.006   -0.099  0.232  0.007    0.034  0.132 -0.057
 C          0.037  0.027 -0.029   -0.048  0.037 -0.040   -0.011 -0.029 -0.010
 C          0.017  0.041  0.036   -0.010  0.047 -0.038    0.082  0.000  0.023
 C         -0.014 -0.007 -0.100   -0.055 -0.027 -0.075   -0.011 -0.030  0.010
 H         -0.068 -0.036 -0.089   -0.090 -0.063 -0.060   -0.016 -0.067  0.020
 O         -0.063 -0.012 -0.078    0.001 -0.006 -0.051    0.011  0.006  0.040
 H          0.034 -0.041 -0.148   -0.051 -0.024 -0.125   -0.023 -0.015 -0.028
 H          0.100 -0.001 -0.036   -0.019  0.040 -0.043   -0.047 -0.073 -0.007
 H         -0.206  0.059  0.036   -0.155  0.024 -0.041    0.583  0.114  0.035
 H          0.135 -0.007 -0.112    0.081  0.011 -0.156   -0.139  0.008  0.447
 H          0.111  0.092  0.247    0.058  0.107  0.089   -0.105 -0.103 -0.393
 H         -0.025 -0.059  0.001   -0.111 -0.008  0.167    0.063  0.040  0.032
 O         -0.067  0.009  0.063    0.035 -0.051  0.024    0.000  0.017 -0.011
 C         -0.073  0.036  0.043    0.046 -0.041  0.025   -0.006  0.009 -0.015
 H         -0.095  0.047  0.044    0.047 -0.041  0.025   -0.008  0.009 -0.015
 C         -0.039 -0.002 -0.018    0.021 -0.024 -0.016    0.000  0.011  0.016
 H          0.030  0.009 -0.024    0.057 -0.025 -0.018   -0.025  0.011  0.018
 C         -0.024 -0.015  0.011    0.014 -0.002  0.012   -0.002  0.003 -0.008
 O         -0.001 -0.068 -0.016   -0.019  0.004 -0.003    0.007  0.010  0.003
 O          0.035 -0.029 -0.002    0.014  0.042  0.009   -0.012 -0.012 -0.004
 H          0.097 -0.087 -0.035   -0.020  0.078 -0.011   -0.011 -0.015  0.010
 C         -0.049  0.034  0.013    0.063 -0.047  0.008   -0.015  0.011 -0.006
 H         -0.040  0.013  0.014    0.087 -0.066  0.007   -0.023  0.021 -0.006
 O         -0.038  0.105 -0.020    0.044 -0.062 -0.024   -0.012  0.001  0.009
 H          0.046  0.117 -0.009    0.021 -0.071 -0.049   -0.021  0.002  0.016
 C         -0.026  0.013  0.001    0.046 -0.027  0.009   -0.012  0.007 -0.003
 H         -0.007  0.013 -0.000    0.045 -0.017  0.007   -0.014  0.003 -0.003
 O         -0.029  0.016  0.006    0.040 -0.039 -0.009   -0.010  0.011  0.003
 H         -0.038  0.019  0.006    0.064 -0.051 -0.009   -0.021  0.015  0.003
 C         -0.041 -0.007 -0.023    0.034 -0.024  0.005   -0.006  0.008 -0.001
 H         -0.071 -0.013 -0.023    0.040 -0.002  0.003   -0.014 -0.013  0.000
 O         -0.007 -0.042 -0.049    0.053 -0.061  0.027   -0.014  0.032 -0.027
 H          0.031 -0.039 -0.088    0.087 -0.052  0.037   -0.043  0.026 -0.027
 TransDip   0.059  0.015 -0.003   -0.072 -0.025  0.004   -0.019 -0.014  0.019

 Mode:                16                     17                     18
 Frequency:       213.87                 228.42                 236.52
 Force Cnst:      0.0562                 0.0978                 0.1099
 Red. Mass:       2.0857                 3.1806                 3.3360
 IR Active:          YES                    YES                    YES
 IR Intens:        5.594                 16.350                  7.130
 Raman Active:       YES                    YES                    YES
               X      Y      Z        X      Y      Z        X      Y      Z
 C          0.001  0.021  0.048    0.008  0.029  0.045    0.010  0.008  0.039
 H         -0.027  0.031  0.061   -0.026  0.035  0.060    0.019  0.015  0.037
 C          0.018  0.028  0.037    0.017  0.029  0.037   -0.007  0.006  0.019
 H          0.040  0.038  0.029    0.042  0.041  0.029    0.021 -0.013 -0.002
 O          0.010  0.058  0.024   -0.007  0.032  0.019   -0.049  0.007 -0.018
 H         -0.005  0.031 -0.003    0.001  0.033  0.005    0.035  0.096 -0.005
 C          0.036 -0.015  0.042    0.037 -0.010  0.047   -0.000  0.002  0.028
 H          0.076 -0.081  0.012    0.076 -0.075  0.018    0.005 -0.009  0.023
 H          0.066 -0.009  0.113    0.071 -0.003  0.114    0.011  0.005  0.036
 C         -0.023  0.005 -0.025   -0.022  0.000 -0.024   -0.017 -0.007  0.004
 H         -0.070  0.022 -0.003   -0.075  0.005 -0.003   -0.040 -0.010  0.012
 C         -0.012 -0.022 -0.031    0.005 -0.052 -0.056    0.019 -0.059 -0.043
 H          0.026 -0.014 -0.048    0.086 -0.035 -0.117    0.100 -0.042 -0.128
 H          0.008 -0.058 -0.005    0.025 -0.150 -0.016    0.018 -0.176 -0.018
 O         -0.077 -0.043 -0.004   -0.082 -0.047 -0.015   -0.023 -0.012 -0.017
 C          0.001  0.013 -0.045    0.007  0.011 -0.032   -0.013 -0.001 -0.003
 H         -0.057  0.025 -0.105   -0.043  0.023 -0.084   -0.026  0.008 -0.018
 H          0.091  0.030 -0.078    0.085  0.029 -0.059    0.005 -0.010 -0.013
 C          0.009 -0.031  0.068    0.019 -0.021  0.067   -0.012  0.015  0.017
 H          0.038 -0.028  0.168    0.039 -0.019  0.149   -0.020  0.016 -0.014
 H         -0.014 -0.136  0.048    0.001 -0.108  0.050   -0.035  0.039  0.032
 C          0.015  0.014  0.017    0.047  0.005 -0.016    0.051 -0.025  0.013
 C          0.055  0.015 -0.012    0.129  0.020 -0.008    0.145 -0.028 -0.039
 C         -0.005  0.009 -0.028   -0.025 -0.088 -0.104    0.009 -0.094 -0.016
 H         -0.036  0.085 -0.046   -0.144 -0.255 -0.048   -0.058 -0.207  0.021
 O         -0.032 -0.047 -0.110    0.007  0.012  0.023    0.049 -0.013  0.064
 H          0.014 -0.011  0.011    0.012 -0.095 -0.305    0.026 -0.092 -0.150
 H          0.032  0.019  0.015    0.113  0.000 -0.024    0.073  0.003  0.011
 H          0.535  0.074 -0.005    0.203  0.041 -0.006   -0.040 -0.109 -0.046
 H         -0.188  0.075  0.366    0.137 -0.024  0.054    0.302 -0.099 -0.226
 H         -0.145 -0.112 -0.433    0.120  0.053 -0.062    0.253  0.117  0.114
 H         -0.116 -0.058  0.014   -0.208 -0.098  0.062   -0.169 -0.070  0.088
 O         -0.014 -0.005  0.008   -0.006  0.014  0.020    0.025  0.030  0.004
 C          0.005  0.000  0.047   -0.017  0.039 -0.035   -0.024 -0.027 -0.016
 H          0.027 -0.001  0.045   -0.047  0.062 -0.033   -0.052 -0.041 -0.013
 C          0.004 -0.011 -0.067    0.005 -0.009  0.054    0.049  0.025  0.033
 H          0.067 -0.001 -0.073    0.007 -0.046  0.054    0.017  0.034  0.035
 C          0.010  0.006  0.026   -0.001  0.022 -0.018   -0.033 -0.041 -0.026
 O         -0.012 -0.021 -0.008    0.031  0.027  0.005   -0.043 -0.014 -0.009
 O          0.052  0.049  0.013   -0.012 -0.021 -0.012   -0.085 -0.056 -0.013
 H          0.058  0.050 -0.038    0.011 -0.047  0.014   -0.115 -0.033  0.036
 C          0.010 -0.015  0.017   -0.056  0.044 -0.019    0.004 -0.019 -0.012
 H          0.031 -0.056  0.019   -0.083  0.085 -0.018   -0.025 -0.021 -0.009
 O          0.008  0.041 -0.038   -0.086 -0.101  0.059    0.090  0.176 -0.009
 H          0.112  0.064  0.006   -0.360 -0.168 -0.088    0.397  0.250  0.151
 C          0.001 -0.010 -0.004   -0.037  0.024  0.011    0.012 -0.056 -0.027
 H          0.027 -0.012 -0.005   -0.078  0.033  0.012    0.018 -0.079 -0.021
 O         -0.080 -0.017  0.009    0.184  0.043 -0.025   -0.125 -0.051  0.026
 H         -0.110 -0.015  0.011    0.244  0.033 -0.027   -0.173 -0.021  0.025
 C          0.007  0.011 -0.027   -0.043 -0.024  0.044    0.046  0.028 -0.012
 H          0.031  0.074 -0.031   -0.082 -0.082  0.047    0.090 -0.001 -0.007
 O          0.006 -0.029  0.056   -0.077  0.070 -0.058   -0.045  0.158  0.003
 H          0.078 -0.020  0.004   -0.231  0.048  0.033   -0.177  0.130  0.021
 TransDip   0.074  0.017 -0.006   -0.122 -0.042 -0.006    0.060 -0.049  0.037

 Mode:                19                     20                     21
 Frequency:       241.87                 258.48                 260.16
 Force Cnst:      0.1283                 0.1255                 0.1163
 Red. Mass:       3.7235                 3.1875                 2.9161
 IR Active:          YES                    YES                    YES
 IR Intens:        0.530                  0.950                  5.802
 Raman Active:       YES                    YES                    YES
               X      Y      Z        X      Y      Z        X      Y      Z
 C         -0.024  0.030 -0.047   -0.017 -0.044  0.087    0.003  0.013 -0.052
 H         -0.082  0.029 -0.025   -0.012 -0.038  0.086    0.014 -0.006 -0.061
 C          0.015  0.035 -0.020   -0.009 -0.033  0.015    0.001  0.013  0.002
 H          0.024  0.091 -0.005   -0.043 -0.114  0.004   -0.011  0.053  0.024
 O          0.041  0.026  0.001    0.007  0.026  0.014    0.020 -0.006  0.033
 H         -0.039 -0.064 -0.021    0.080  0.109  0.037    0.104  0.113  0.108
 C          0.031 -0.025  0.016   -0.015  0.057 -0.075    0.007 -0.033  0.021
 H          0.045 -0.106 -0.007   -0.017  0.168 -0.048    0.008 -0.068  0.012
 H          0.066 -0.018  0.097   -0.093  0.040 -0.165    0.047 -0.024  0.043
 C         -0.002  0.002 -0.016    0.049  0.075 -0.024   -0.016 -0.054  0.011
 H         -0.026  0.002 -0.007    0.128  0.168 -0.025   -0.043 -0.108  0.005
 C         -0.037  0.041  0.011    0.112  0.018  0.046   -0.074  0.011 -0.004
 H         -0.093  0.030  0.085    0.158  0.028  0.006   -0.151 -0.005  0.054
 H         -0.023  0.134  0.004    0.108 -0.035  0.055   -0.070  0.103 -0.020
 O         -0.043 -0.025  0.003    0.133  0.070  0.051   -0.062 -0.028 -0.018
 C          0.022  0.005 -0.004   -0.020  0.061 -0.119    0.008 -0.050  0.072
 H          0.014 -0.001 -0.010   -0.138  0.078 -0.240    0.085 -0.073  0.153
 H          0.040  0.036 -0.002    0.136  0.025 -0.198   -0.104 -0.034  0.125
 C          0.032 -0.038  0.026   -0.040  0.003  0.044    0.005  0.010 -0.045
 H          0.052 -0.040  0.149    0.020  0.013  0.061   -0.054  0.000 -0.093
 H          0.075 -0.148 -0.020   -0.137 -0.056  0.063    0.057  0.086 -0.043
 C         -0.037  0.048 -0.072   -0.036 -0.057  0.052    0.006  0.028 -0.027
 C         -0.101  0.082  0.064   -0.141 -0.098  0.002   -0.011  0.039  0.003
 C         -0.050  0.038 -0.126   -0.070 -0.047 -0.042    0.079  0.106  0.054
 H         -0.116 -0.159 -0.066   -0.154 -0.063 -0.030    0.223  0.339 -0.023
 O          0.044  0.166  0.052   -0.010 -0.034 -0.062   -0.019 -0.046 -0.113
 H         -0.077  0.084 -0.317   -0.074 -0.035 -0.106    0.063  0.087  0.325
 H          0.011 -0.020 -0.078    0.018 -0.036  0.046   -0.042  0.014 -0.021
 H          0.118  0.245  0.077    0.005 -0.129  0.001   -0.020  0.069  0.005
 H         -0.257  0.110  0.325   -0.286  0.014  0.092   -0.020  0.041  0.018
 H         -0.215 -0.074 -0.091   -0.240 -0.213 -0.156   -0.013  0.018  0.020
 H          0.062  0.017 -0.087    0.102  0.058  0.104    0.116  0.044 -0.125
 O          0.030 -0.044  0.068    0.015 -0.016  0.051    0.023 -0.037  0.092
 C         -0.029 -0.066 -0.015   -0.004 -0.013  0.007   -0.007 -0.013  0.006
 H         -0.101 -0.088 -0.006   -0.037  0.012  0.008   -0.067  0.039  0.007
 C         -0.004  0.036  0.067    0.033  0.005 -0.020    0.045  0.008 -0.041
 H         -0.016  0.032  0.069    0.089  0.024 -0.026    0.143  0.057 -0.053
 C         -0.064 -0.076 -0.037   -0.011 -0.017 -0.001   -0.016 -0.020 -0.003
 O         -0.067 -0.049 -0.014   -0.027 -0.014 -0.007   -0.033 -0.016 -0.009
 O         -0.132 -0.119 -0.018   -0.020 -0.008 -0.000   -0.030 -0.013 -0.002
 H         -0.163 -0.099  0.062   -0.032  0.003  0.004   -0.040 -0.005  0.008
 C          0.049 -0.023  0.007   -0.002 -0.021 -0.022   -0.009 -0.027 -0.044
 H          0.051  0.005  0.002   -0.039 -0.031 -0.015   -0.078 -0.038 -0.031
 O          0.094  0.069  0.009    0.033  0.008  0.024    0.050  0.008  0.045
 H          0.160  0.067 -0.032    0.016 -0.005 -0.018    0.011 -0.011 -0.014
 C          0.055 -0.009  0.018    0.010 -0.045 -0.031    0.010 -0.062 -0.061
 H          0.026  0.010  0.016    0.003 -0.077 -0.023    0.002 -0.120 -0.048
 O          0.050 -0.028 -0.018    0.077 -0.017  0.010    0.114 -0.009  0.018
 H          0.172 -0.044 -0.023    0.141  0.027  0.002    0.211  0.073  0.003
 C          0.023 -0.002  0.033    0.016 -0.002 -0.021    0.014 -0.005 -0.048
 H          0.006 -0.050  0.037    0.052  0.012 -0.022    0.077  0.024 -0.050
 O          0.085 -0.053 -0.026   -0.067  0.099  0.018   -0.102  0.126  0.033
 H          0.097 -0.037  0.074   -0.248  0.079  0.176   -0.358  0.101  0.284
 TransDip  -0.013 -0.014 -0.013   -0.024 -0.018  0.009    0.055  0.051  0.019

 Mode:                22                     23                     24
 Frequency:       270.50                 290.24                 302.56
 Force Cnst:      0.0900                 0.1935                 0.1658
 Red. Mass:       2.0886                 3.8990                 3.0738
 IR Active:          YES                    YES                    YES
 IR Intens:       24.804                 15.244                 17.481
 Raman Active:       YES                    YES                    YES
               X      Y      Z        X      Y      Z        X      Y      Z
 C         -0.040 -0.001  0.011   -0.007 -0.001  0.012    0.008 -0.008  0.040
 H         -0.031 -0.003  0.007   -0.009  0.005  0.014    0.024 -0.009  0.033
 C         -0.003  0.015  0.005   -0.004 -0.001  0.000   -0.007 -0.013  0.017
 H         -0.027  0.017  0.019   -0.003 -0.007 -0.003   -0.010 -0.049  0.005
 O          0.084  0.143  0.049    0.005  0.018 -0.001   -0.031 -0.004 -0.003
 H          0.016  0.052  0.000   -0.049 -0.050 -0.032    0.116  0.163  0.044
 C          0.035 -0.050 -0.053    0.001 -0.004 -0.009   -0.009  0.002 -0.008
 H          0.049 -0.050 -0.057    0.001  0.001 -0.008   -0.005  0.035 -0.002
 H          0.069 -0.042 -0.053    0.001 -0.004 -0.012   -0.012  0.003 -0.043
 C          0.037 -0.063 -0.033    0.005 -0.003 -0.005   -0.002 -0.015 -0.001
 H          0.059 -0.072 -0.045    0.012  0.004 -0.005    0.007 -0.006 -0.001
 C         -0.065  0.071  0.053    0.001  0.004  0.007    0.002 -0.019  0.002
 H         -0.265  0.029  0.199   -0.014  0.001  0.015   -0.000 -0.020 -0.020
 H         -0.033  0.321  0.029    0.003  0.021  0.006    0.006 -0.030  0.009
 O         -0.024  0.004  0.027    0.006  0.005  0.006   -0.000  0.005  0.010
 C          0.012 -0.068  0.001   -0.001 -0.004 -0.012   -0.011 -0.014 -0.015
 H          0.001 -0.123  0.006   -0.018 -0.006 -0.028   -0.033 -0.010 -0.039
 H         -0.012 -0.055  0.012    0.018 -0.005 -0.021    0.013 -0.023 -0.030
 C         -0.042  0.007 -0.007   -0.008 -0.004  0.010   -0.023  0.009  0.006
 H         -0.096 -0.001 -0.067   -0.003 -0.003  0.014   -0.040  0.008 -0.037
 H         -0.043  0.072  0.011   -0.017 -0.013  0.011   -0.057  0.046  0.029
 C         -0.012 -0.043 -0.004   -0.001 -0.011  0.008    0.018 -0.006  0.028
 C          0.044 -0.040 -0.009    0.038 -0.011 -0.008    0.041 -0.017 -0.017
 C         -0.039 -0.081 -0.035   -0.022 -0.032 -0.007    0.024  0.024  0.020
 H         -0.085 -0.153 -0.008   -0.047 -0.037 -0.003    0.060  0.178 -0.026
 O          0.007 -0.021  0.020   -0.029 -0.033 -0.015   -0.047 -0.074 -0.109
 H         -0.038 -0.071 -0.122   -0.007 -0.042 -0.023    0.037 -0.004  0.162
 H          0.007 -0.048 -0.006    0.005 -0.006  0.007    0.022  0.014  0.028
 H          0.043 -0.051 -0.010    0.029 -0.029 -0.010    0.049 -0.060 -0.020
 H          0.077 -0.071 -0.020    0.068 -0.033 -0.028    0.050 -0.015 -0.040
 H          0.061  0.004 -0.006    0.055  0.028 -0.002    0.045  0.012 -0.037
 H          0.621  0.265 -0.291    0.067  0.030 -0.019    0.259  0.111 -0.072
 O         -0.006  0.017 -0.031    0.045 -0.076  0.222    0.006  0.081  0.025
 C          0.003  0.008  0.000   -0.016  0.061 -0.078   -0.030 -0.010  0.015
 H          0.026  0.001 -0.002   -0.209  0.189 -0.071   -0.085 -0.095  0.029
 C          0.002 -0.011  0.006    0.008  0.029  0.013    0.057  0.040 -0.002
 H         -0.019 -0.029  0.009    0.111  0.186 -0.000    0.143 -0.018 -0.008
 C          0.010  0.010  0.005    0.004  0.043 -0.076   -0.053 -0.045 -0.040
 O          0.009  0.008  0.004    0.082  0.082 -0.004   -0.047 -0.038 -0.026
 O          0.019  0.018  0.003   -0.075 -0.069 -0.054   -0.113 -0.114 -0.022
 H          0.020  0.019 -0.010   -0.051 -0.106  0.058   -0.120 -0.120  0.076
 C         -0.011  0.004  0.005    0.001  0.035 -0.125    0.037  0.026  0.085
 H         -0.004  0.000  0.004   -0.118  0.097 -0.117    0.133  0.056  0.064
 O         -0.015  0.013 -0.010    0.046 -0.102  0.084   -0.051 -0.057 -0.020
 H          0.027  0.028  0.030    0.043 -0.026  0.388   -0.272 -0.142 -0.262
 C         -0.009 -0.007  0.006   -0.013  0.046 -0.122    0.041  0.082  0.106
 H         -0.006 -0.002  0.005    0.005 -0.053 -0.105    0.038  0.177  0.086
 O         -0.016 -0.011  0.001   -0.081  0.120  0.047    0.003  0.014 -0.040
 H         -0.051 -0.021  0.004   -0.391  0.232  0.052   -0.068 -0.124 -0.021
 C         -0.002 -0.006  0.007    0.007  0.015 -0.085    0.065  0.085  0.074
 H         -0.009 -0.016  0.008    0.122  0.030 -0.082   -0.015  0.108  0.070
 O         -0.019  0.020 -0.008    0.014 -0.088  0.091    0.123  0.079 -0.018
 H         -0.030  0.013 -0.043    0.297 -0.072 -0.279    0.297  0.066 -0.430
 TransDip   0.147 -0.002 -0.063   -0.034  0.077 -0.093    0.127  0.042 -0.012

 Mode:                25                     26                     27
 Frequency:       306.58                 312.77                 328.13
 Force Cnst:      0.0761                 0.0898                 0.1500
 Red. Mass:       1.3747                 1.5574                 2.3642
 IR Active:          YES                    YES                    YES
 IR Intens:        1.144                132.193                 10.692
 Raman Active:       YES                    YES                    YES
               X      Y      Z        X      Y      Z        X      Y      Z
 C          0.006  0.000  0.016    0.002  0.033  0.009    0.105 -0.062  0.103
 H          0.012  0.006  0.015   -0.017  0.051  0.021    0.207 -0.124  0.045
 C         -0.000 -0.006  0.002   -0.014  0.016 -0.002    0.071 -0.067  0.071
 H          0.002 -0.016 -0.003   -0.013  0.021 -0.001    0.140 -0.183 -0.006
 O         -0.012 -0.016 -0.006   -0.066 -0.095 -0.014   -0.043  0.022 -0.064
 H         -0.063 -0.078 -0.035   -0.002 -0.004  0.047   -0.072 -0.079 -0.219
 C         -0.005  0.004 -0.006   -0.014  0.028  0.011    0.017  0.041  0.019
 H         -0.003  0.023 -0.002   -0.002  0.026  0.005    0.064  0.179  0.033
 H         -0.009  0.003 -0.028   -0.001  0.032 -0.000   -0.066  0.022 -0.105
 C         -0.000 -0.008 -0.002   -0.019 -0.001 -0.004   -0.003  0.003  0.002
 H          0.006 -0.000 -0.002   -0.015  0.042  0.006   -0.036 -0.053 -0.002
 C          0.002 -0.010  0.002    0.033 -0.070 -0.013   -0.006 -0.017 -0.048
 H         -0.000 -0.011 -0.009    0.100 -0.055 -0.120    0.034 -0.008 -0.085
 H          0.006 -0.014  0.007    0.045 -0.181  0.029    0.009 -0.068 -0.022
 O          0.000  0.003  0.008   -0.019 -0.000  0.033   -0.081 -0.037 -0.018
 C         -0.003 -0.008 -0.013   -0.025  0.005 -0.040    0.001  0.005  0.060
 H         -0.017 -0.002 -0.029   -0.066  0.034 -0.091    0.076 -0.012  0.137
 H          0.018 -0.010 -0.023    0.051  0.025 -0.070   -0.113  0.006  0.108
 C         -0.005 -0.007  0.005   -0.007 -0.031  0.028   -0.016  0.104 -0.064
 H         -0.003 -0.006  0.004    0.017 -0.029  0.124   -0.096  0.100 -0.398
 H         -0.019 -0.009  0.010   -0.021 -0.130  0.006   -0.098  0.427  0.054
 C          0.004  0.008  0.019    0.000  0.059  0.007    0.069 -0.008  0.072
 C          0.045  0.007 -0.012    0.023  0.067 -0.012   -0.045 -0.059 -0.001
 C         -0.015 -0.010  0.009   -0.002  0.027  0.009    0.019  0.021 -0.047
 H         -0.041 -0.021  0.014   -0.021  0.010  0.014   -0.096 -0.049 -0.019
 O         -0.018 -0.005  0.006    0.001  0.023  0.014    0.048  0.069 -0.018
 H         -0.001 -0.019 -0.017    0.012  0.018 -0.017    0.025  0.033 -0.171
 H          0.003  0.023  0.019   -0.005  0.078  0.008    0.143  0.026  0.063
 H          0.032 -0.023 -0.014    0.008  0.059 -0.012    0.035 -0.123 -0.006
 H          0.081 -0.016 -0.043    0.043  0.053 -0.027   -0.143  0.043  0.015
 H          0.065  0.055 -0.005    0.034  0.088  0.002   -0.106 -0.128 -0.106
 H          0.155  0.066 -0.042    0.778  0.327 -0.208    0.208  0.081 -0.130
 O         -0.007 -0.002  0.018    0.000 -0.016 -0.012    0.003 -0.019  0.018
 C         -0.007  0.006  0.003    0.011 -0.009  0.000   -0.007  0.000  0.009
 H         -0.016  0.014  0.004    0.026 -0.000 -0.002   -0.009  0.006  0.009
 C         -0.019  0.015 -0.011   -0.010 -0.004 -0.001    0.003  0.006 -0.016
 H         -0.016  0.051 -0.012   -0.028 -0.002  0.000    0.016  0.014 -0.018
 C         -0.006  0.002  0.001    0.008  0.001  0.010   -0.009 -0.009  0.008
 O         -0.002 -0.006 -0.002   -0.000 -0.000  0.004   -0.018 -0.018 -0.003
 O         -0.000 -0.004  0.000    0.017  0.018  0.006   -0.002 -0.003  0.006
 H          0.014 -0.017 -0.001    0.012  0.026 -0.011    0.001 -0.005 -0.001
 C          0.009 -0.005 -0.011    0.004 -0.010 -0.008   -0.021  0.011  0.003
 H         -0.015 -0.007 -0.005   -0.001 -0.017 -0.007   -0.028  0.005  0.005
 O          0.036 -0.004  0.034    0.008 -0.000 -0.009   -0.020  0.027  0.001
 H         -0.249 -0.142 -0.396    0.106  0.045  0.128    0.007  0.033  0.015
 C          0.001  0.026 -0.027    0.003 -0.018 -0.009   -0.017  0.010 -0.003
 H         -0.027  0.012 -0.022    0.011 -0.028 -0.008   -0.014  0.010 -0.004
 O         -0.089  0.027  0.002    0.033 -0.008  0.004    0.022  0.018 -0.005
 H          0.379  0.109 -0.031   -0.057 -0.007  0.009    0.032  0.022 -0.006
 C          0.012  0.030 -0.023   -0.009 -0.016 -0.008   -0.030 -0.005 -0.008
 H          0.026  0.045 -0.024    0.000 -0.019 -0.008   -0.032  0.012 -0.010
 O          0.068 -0.029 -0.025   -0.025 -0.009  0.010   -0.015 -0.049  0.016
 H         -0.151  0.014  0.691    0.005 -0.016 -0.102    0.045 -0.037  0.006
 TransDip  -0.022  0.016  0.021    0.347  0.121 -0.019    0.096  0.007 -0.041

 Mode:                28                     29                     30
 Frequency:       338.23                 355.32                 363.87
 Force Cnst:      0.1946                 0.3232                 0.2582
 Red. Mass:       2.8870                 4.3444                 3.3095
 IR Active:          YES                    YES                    YES
 IR Intens:       20.941                 12.086                 12.854
 Raman Active:       YES                    YES                    YES
               X      Y      Z        X      Y      Z        X      Y      Z
 C         -0.024 -0.008 -0.083    0.021 -0.008  0.031   -0.037 -0.049 -0.070
 H         -0.039 -0.023 -0.082    0.012 -0.023  0.030   -0.070 -0.043 -0.056
 C          0.045  0.030 -0.013   -0.052 -0.011  0.034   -0.071 -0.009 -0.011
 H          0.080  0.113 -0.002   -0.085 -0.057  0.036   -0.106  0.021  0.020
 O          0.050  0.012 -0.008   -0.046  0.049  0.044    0.032  0.124  0.059
 H          0.068  0.040  0.017   -0.068  0.006 -0.004   -0.157 -0.112 -0.048
 C          0.059  0.023  0.066   -0.065  0.009 -0.020   -0.075 -0.011  0.017
 H          0.121 -0.128  0.008   -0.101  0.119  0.019   -0.096 -0.064  0.013
 H          0.031  0.015  0.242   -0.063  0.010 -0.145   -0.107 -0.020  0.082
 C         -0.012  0.113 -0.026   -0.025 -0.053  0.032   -0.065  0.046  0.029
 H         -0.066  0.101 -0.009    0.003 -0.033  0.027   -0.049  0.095  0.037
 C          0.071 -0.014 -0.070   -0.029 -0.041  0.025    0.026 -0.067 -0.001
 H          0.248  0.026 -0.177   -0.050 -0.047  0.005    0.168 -0.037 -0.126
 H          0.094 -0.204 -0.004   -0.053 -0.045  0.005   -0.007 -0.255  0.013
 O         -0.089 -0.052  0.001    0.042  0.025  0.005    0.030  0.011  0.016
 C         -0.022  0.119  0.093    0.005 -0.045 -0.059   -0.043  0.064 -0.006
 H          0.109  0.054  0.239   -0.072  0.033 -0.159   -0.024  0.112 -0.003
 H         -0.170  0.241  0.196    0.117 -0.113 -0.130   -0.017  0.093 -0.007
 C          0.046  0.034 -0.018   -0.008 -0.016  0.008    0.030 -0.043  0.003
 H          0.120  0.044  0.038   -0.049 -0.024  0.000    0.121 -0.032  0.144
 H          0.116 -0.018 -0.059   -0.047 -0.009  0.025    0.062 -0.194 -0.051
 C         -0.041 -0.066 -0.048    0.069  0.002 -0.044    0.033 -0.134 -0.086
 C         -0.114 -0.066  0.037   -0.013  0.003  0.007    0.058 -0.126  0.018
 C         -0.014 -0.068  0.014    0.115  0.078 -0.048    0.120  0.041 -0.007
 H          0.058 -0.041  0.002    0.214  0.189 -0.087    0.305  0.128 -0.045
 O         -0.044 -0.095  0.015    0.021  0.018 -0.083    0.122  0.086 -0.003
 H         -0.019 -0.074  0.085    0.093  0.079  0.104   -0.001  0.125  0.160
 H         -0.074 -0.119 -0.044    0.115 -0.009 -0.048    0.018 -0.206 -0.083
 H         -0.116  0.002  0.042    0.011  0.056  0.011    0.008 -0.069  0.021
 H         -0.174 -0.025  0.086   -0.076  0.044  0.061    0.103 -0.177  0.014
 H         -0.143 -0.159  0.048   -0.049 -0.083 -0.006    0.091 -0.100  0.081
 H          0.333  0.121 -0.146    0.038  0.024  0.039    0.236  0.096  0.002
 O         -0.002  0.019 -0.001    0.031 -0.055  0.048    0.019  0.002  0.010
 C          0.001  0.021 -0.029    0.012  0.025 -0.059   -0.011  0.002  0.021
 H         -0.026  0.010 -0.025   -0.073 -0.030 -0.047    0.006  0.015  0.018
 C          0.009 -0.029  0.043    0.026 -0.074  0.060    0.037  0.022 -0.037
 H          0.011 -0.061  0.044    0.108 -0.183  0.056    0.040  0.058 -0.040
 C          0.021  0.033 -0.036    0.058  0.072 -0.105   -0.021 -0.031  0.028
 O          0.064  0.060  0.007    0.164  0.159  0.016   -0.064 -0.055 -0.012
 O         -0.010 -0.008 -0.027   -0.041 -0.033 -0.079   -0.005 -0.001  0.023
 H         -0.001 -0.021  0.012   -0.045 -0.043  0.038   -0.008  0.004  0.002
 C          0.012  0.006 -0.002    0.000  0.042  0.040   -0.061  0.020  0.002
 H          0.022  0.039 -0.008    0.058  0.136  0.019   -0.097 -0.009  0.012
 O          0.013 -0.010  0.008   -0.010  0.082 -0.001   -0.052  0.061  0.016
 H         -0.038 -0.031 -0.051    0.125  0.113  0.063   -0.175 -0.015 -0.233
 C          0.002 -0.010  0.026   -0.048 -0.012  0.134   -0.034  0.019 -0.033
 H         -0.020  0.005  0.024   -0.111  0.077  0.121   -0.016 -0.004 -0.031
 O         -0.071 -0.037 -0.000   -0.084 -0.108 -0.043    0.016  0.055  0.013
 H         -0.007 -0.059 -0.001    0.143 -0.245 -0.040    0.055  0.108  0.005
 C          0.022 -0.010  0.042   -0.087 -0.067  0.137   -0.028  0.005 -0.045
 H          0.002 -0.048  0.045   -0.220 -0.114  0.136   -0.009  0.037 -0.048
 O          0.016  0.043 -0.030   -0.042 -0.050 -0.062   -0.017 -0.062  0.027
 H         -0.090  0.034  0.090   -0.201 -0.044  0.260    0.135 -0.047 -0.115
 TransDip   0.141  0.034  0.021    0.017 -0.048  0.099   -0.016 -0.051 -0.102

 Mode:                31                     32                     33
 Frequency:       376.19                 412.33                 423.22
 Force Cnst:      0.1140                 0.3644                 0.5018
 Red. Mass:       1.3677                 3.6381                 4.7547
 IR Active:          YES                    YES                    YES
 IR Intens:      110.261                  0.281                  4.690
 Raman Active:       YES                    YES                    YES
               X      Y      Z        X      Y      Z        X      Y      Z
 C         -0.003 -0.014 -0.007    0.058  0.054 -0.022    0.053  0.009 -0.027
 H         -0.004 -0.018 -0.007    0.061  0.046 -0.025    0.057 -0.022 -0.038
 C         -0.003 -0.009  0.001   -0.040  0.061  0.035   -0.035  0.022  0.044
 H         -0.005 -0.007  0.003   -0.056  0.066  0.046   -0.056  0.015  0.053
 O          0.009  0.018  0.007   -0.069  0.041  0.040   -0.048  0.065  0.053
 H         -0.039 -0.046 -0.027   -0.072  0.032  0.021   -0.075  0.013 -0.004
 C         -0.008 -0.002  0.002   -0.039  0.052  0.015   -0.044  0.035  0.012
 H         -0.007 -0.003  0.001   -0.096  0.180  0.064   -0.087  0.163  0.057
 H         -0.022 -0.005  0.007    0.015  0.066 -0.157   -0.029  0.040 -0.141
 C         -0.008  0.010  0.002   -0.012 -0.072  0.057   -0.014 -0.048  0.051
 H         -0.007  0.015  0.003   -0.025 -0.096  0.053   -0.027 -0.071  0.048
 C          0.005 -0.006 -0.001   -0.044 -0.045 -0.000   -0.028 -0.044 -0.007
 H          0.025 -0.002 -0.016   -0.064 -0.051 -0.024   -0.012 -0.041 -0.049
 H          0.001 -0.031  0.002   -0.062 -0.054 -0.015   -0.048 -0.091 -0.014
 O          0.003  0.000  0.002   -0.009 -0.001 -0.013   -0.010 -0.004 -0.011
 C         -0.007  0.012  0.003    0.088 -0.052 -0.050    0.091 -0.023 -0.037
 H          0.001  0.014  0.009    0.011  0.083 -0.167    0.036  0.104 -0.130
 H         -0.010  0.019  0.007    0.209 -0.151 -0.137    0.192 -0.099 -0.107
 C          0.005 -0.005 -0.002    0.065  0.009 -0.028    0.083  0.008 -0.035
 H          0.022 -0.002  0.008   -0.033 -0.013 -0.020    0.022 -0.006 -0.046
 H          0.007 -0.018 -0.006    0.082  0.032 -0.028    0.103  0.038 -0.034
 C         -0.000 -0.021 -0.006    0.089  0.028 -0.062    0.063 -0.009 -0.064
 C          0.019 -0.020  0.001   -0.120  0.018  0.020   -0.063 -0.014  0.021
 C          0.006  0.004  0.003    0.090 -0.047 -0.040    0.058 -0.047 -0.022
 H          0.033  0.036 -0.008    0.115 -0.122 -0.021    0.115 -0.078 -0.018
 O         -0.011 -0.002 -0.012    0.011 -0.059  0.049   -0.072 -0.058  0.054
 H         -0.004  0.009  0.043    0.138 -0.083 -0.069    0.103 -0.085 -0.001
 H         -0.004 -0.030 -0.006    0.119  0.013 -0.065    0.084 -0.033 -0.065
 H          0.016 -0.019  0.001   -0.135  0.111  0.027   -0.070  0.075  0.028
 H          0.037 -0.038 -0.002   -0.275  0.155  0.089   -0.155  0.054  0.083
 H          0.030  0.001  0.007   -0.202 -0.216  0.035   -0.110 -0.159  0.040
 H          0.023  0.009  0.000    0.041  0.020 -0.011    0.050  0.021 -0.011
 O         -0.005  0.002  0.001   -0.027  0.139 -0.013   -0.043 -0.158 -0.057
 C          0.001 -0.004  0.011   -0.060  0.062 -0.012    0.040 -0.038 -0.011
 H          0.004 -0.011  0.012   -0.063  0.147 -0.019    0.111 -0.046 -0.016
 C         -0.008  0.006 -0.002    0.053  0.010  0.060   -0.103 -0.100  0.033
 H         -0.001 -0.003 -0.002    0.032 -0.005  0.060   -0.180 -0.170  0.043
 C         -0.015 -0.014  0.009   -0.019  0.004  0.029   -0.039 -0.005  0.042
 O         -0.027 -0.029 -0.007   -0.029 -0.024  0.003   -0.039 -0.069 -0.003
 O         -0.006 -0.010  0.009    0.019  0.027  0.019    0.027 -0.004  0.032
 H         -0.013 -0.003  0.006    0.066 -0.014 -0.032    0.081 -0.052 -0.019
 C          0.008  0.013  0.017   -0.097 -0.016 -0.077    0.159  0.031 -0.005
 H          0.048  0.023  0.010   -0.181 -0.018 -0.061    0.209  0.027 -0.017
 O         -0.052 -0.061 -0.037   -0.073 -0.044  0.029    0.170 -0.028 -0.019
 H          0.369  0.171  0.705   -0.087 -0.017  0.143   -0.004 -0.092 -0.193
 C          0.003  0.054  0.007    0.007 -0.088 -0.088    0.027  0.161  0.006
 H          0.002  0.103  0.001   -0.017 -0.169 -0.068    0.011  0.226 -0.010
 O          0.021  0.039 -0.053   -0.025 -0.057  0.042   -0.039  0.193 -0.032
 H         -0.034 -0.008 -0.046   -0.136  0.034  0.038   -0.232  0.169 -0.021
 C          0.005  0.027  0.016    0.121 -0.025 -0.014   -0.053  0.026  0.052
 H         -0.018  0.041  0.016    0.211 -0.090 -0.003   -0.064 -0.030  0.055
 O          0.049  0.005 -0.028    0.119  0.017 -0.008   -0.086  0.094 -0.012
 H         -0.145  0.030  0.500    0.062  0.019  0.100   -0.124  0.063 -0.183
 TransDip   0.043  0.067  0.327   -0.004  0.013 -0.010   -0.013 -0.047 -0.049

 Mode:                34                     35                     36
 Frequency:       434.42                 448.69                 457.44
 Force Cnst:      0.3601                 0.3195                 0.1619
 Red. Mass:       3.2386                 2.6933                 1.3135
 IR Active:          YES                    YES                    YES
 IR Intens:       16.512                 27.222                134.190
 Raman Active:       YES                    YES                    YES
               X      Y      Z        X      Y      Z        X      Y      Z
 C          0.069 -0.073 -0.035    0.024  0.109 -0.064    0.011  0.037 -0.020
 H          0.121 -0.147 -0.077    0.090  0.223 -0.053    0.038  0.078 -0.018
 C          0.146 -0.036  0.018   -0.001  0.133 -0.045    0.015  0.051 -0.018
 H          0.202 -0.062 -0.024   -0.006  0.233 -0.006    0.019  0.082 -0.010
 O          0.143  0.065 -0.039    0.001 -0.048  0.005    0.011 -0.018 -0.009
 H         -0.051 -0.206 -0.206   -0.133 -0.155  0.059    0.047  0.044  0.053
 C         -0.032  0.140  0.069    0.025  0.067  0.032    0.013  0.038  0.019
 H         -0.075  0.426  0.149   -0.028  0.034  0.042   -0.011  0.041  0.027
 H         -0.194  0.105 -0.227    0.128  0.091  0.016    0.044  0.046 -0.005
 C         -0.109  0.009  0.113    0.005 -0.033  0.033   -0.006 -0.011  0.021
 H         -0.136  0.058  0.135   -0.018 -0.046  0.037   -0.017 -0.011  0.025
 C         -0.084 -0.043  0.039   -0.027 -0.001  0.002   -0.017 -0.001  0.005
 H         -0.078 -0.041  0.021   -0.077 -0.012  0.026   -0.041 -0.006  0.018
 H         -0.141 -0.071 -0.005   -0.027  0.048 -0.010   -0.021  0.023 -0.004
 O          0.025  0.020 -0.000   -0.013 -0.002 -0.008   -0.003  0.001 -0.003
 C         -0.135 -0.007 -0.010    0.021 -0.040 -0.011   -0.012 -0.018 -0.004
 H         -0.060  0.135  0.020    0.029  0.011 -0.018   -0.005  0.006 -0.004
 H         -0.155 -0.073 -0.022    0.017 -0.088 -0.026   -0.017 -0.041 -0.009
 C         -0.014 -0.156 -0.092    0.020 -0.028 -0.042   -0.005 -0.020 -0.017
 H          0.104 -0.138  0.040   -0.014 -0.042  0.105   -0.011 -0.024  0.046
 H         -0.036 -0.293 -0.120    0.080 -0.135 -0.093    0.010 -0.070 -0.035
 C         -0.019  0.033  0.000    0.026  0.000  0.105    0.014 -0.004  0.038
 C          0.027  0.051 -0.007   -0.053 -0.069 -0.006   -0.015 -0.033 -0.001
 C         -0.040 -0.010 -0.008   -0.020 -0.064  0.041   -0.002 -0.022  0.008
 H         -0.092 -0.041  0.005   -0.175 -0.127  0.071   -0.048 -0.022  0.012
 O         -0.044 -0.017 -0.003    0.071 -0.033 -0.000    0.008 -0.024 -0.016
 H         -0.006 -0.034 -0.058    0.006 -0.067 -0.109    0.011 -0.029 -0.021
 H         -0.040  0.044  0.003   -0.023 -0.012  0.108    0.003 -0.013  0.038
 H          0.037  0.068 -0.005   -0.093 -0.230 -0.017   -0.028 -0.094 -0.006
 H          0.065  0.002  0.006   -0.113  0.068 -0.126   -0.040  0.020 -0.045
 H          0.046  0.097  0.002   -0.088 -0.128 -0.043   -0.030 -0.057 -0.018
 H          0.019  0.018  0.022   -0.013 -0.002 -0.017   -0.013 -0.003 -0.003
 O         -0.014  0.026  0.001    0.044 -0.030  0.025    0.029 -0.011 -0.001
 C         -0.009  0.004  0.004    0.037 -0.027  0.041    0.017 -0.012 -0.014
 H         -0.018 -0.002  0.006    0.028 -0.124  0.049    0.024  0.010 -0.017
 C         -0.017  0.016  0.002    0.047  0.005 -0.074    0.019 -0.009  0.003
 H         -0.017  0.022  0.003    0.064  0.090 -0.077    0.038 -0.025  0.002
 C         -0.000  0.009 -0.008    0.025 -0.011 -0.034    0.014 -0.021  0.009
 O          0.015  0.013  0.003    0.013  0.023 -0.017   -0.019 -0.010 -0.000
 O         -0.001 -0.000 -0.008   -0.038 -0.036 -0.021    0.005  0.007  0.010
 H          0.010 -0.012 -0.005   -0.106  0.020  0.064   -0.052  0.065  0.007
 C          0.019 -0.014  0.002   -0.006  0.033  0.106   -0.025 -0.007 -0.026
 H          0.030 -0.017  0.000    0.038 -0.002  0.101   -0.044  0.012 -0.022
 O          0.024 -0.018 -0.003   -0.082  0.056 -0.019   -0.008  0.005  0.006
 H         -0.013 -0.032 -0.039   -0.107  0.019 -0.157    0.160  0.075  0.203
 C          0.020 -0.025  0.007    0.004  0.039  0.026   -0.041  0.018  0.001
 H          0.030 -0.032  0.008    0.108  0.085  0.011   -0.091  0.019  0.003
 O          0.018 -0.038  0.006    0.033  0.032 -0.023   -0.045  0.030 -0.001
 H         -0.110 -0.062  0.016   -0.411 -0.059  0.010    0.814  0.139 -0.059
 C          0.014  0.009 -0.007   -0.023  0.002 -0.069   -0.022  0.014  0.031
 H          0.019  0.009 -0.006   -0.043  0.098 -0.076   -0.042 -0.000  0.028
 O         -0.009  0.033  0.002   -0.044 -0.034  0.018   -0.001  0.001 -0.003
 H         -0.013  0.028 -0.031   -0.115 -0.017  0.274    0.163 -0.003 -0.313
 TransDip  -0.108 -0.068 -0.023   -0.160 -0.000  0.047    0.364  0.070 -0.016

 Mode:                37                     38                     39
 Frequency:       474.16                 489.98                 500.53
 Force Cnst:      0.3671                 0.3885                 0.4788
 Red. Mass:       2.7716                 2.7462                 3.2436
 IR Active:          YES                    YES                    YES
 IR Intens:        6.935                  2.997                  0.325
 Raman Active:       YES                    YES                    YES
               X      Y      Z        X      Y      Z        X      Y      Z
 C          0.022 -0.024 -0.043    0.056  0.055  0.003    0.038 -0.024  0.055
 H          0.050 -0.045 -0.059    0.155  0.229  0.019    0.039 -0.001  0.060
 C         -0.065 -0.032  0.025   -0.064  0.024 -0.129   -0.040 -0.097 -0.074
 H         -0.099 -0.031  0.045   -0.147  0.005 -0.093   -0.106 -0.205 -0.079
 O         -0.038  0.070  0.061    0.102  0.009 -0.007    0.107  0.042 -0.011
 H         -0.319 -0.299 -0.134    0.144  0.127  0.158    0.087  0.028  0.005
 C         -0.059 -0.033 -0.009   -0.079 -0.081 -0.012   -0.100 -0.127 -0.042
 H         -0.095  0.015  0.016   -0.178 -0.355 -0.040   -0.146 -0.310 -0.066
 H         -0.066 -0.036 -0.058    0.015 -0.062  0.237   -0.116 -0.134  0.160
 C          0.009 -0.016  0.029   -0.064 -0.001  0.034   -0.071  0.015  0.009
 H          0.001 -0.059  0.018   -0.040  0.021  0.031   -0.028  0.045  0.001
 C          0.010 -0.027 -0.024   -0.041 -0.057  0.018   -0.032 -0.059  0.020
 H          0.085 -0.011 -0.091    0.028 -0.043 -0.048    0.064 -0.039 -0.057
 H         -0.004 -0.131 -0.013   -0.085 -0.159  0.001   -0.077 -0.186  0.009
 O         -0.020 -0.015 -0.012    0.026  0.010  0.001    0.036  0.012  0.006
 C          0.157  0.025 -0.012   -0.006  0.029  0.016   -0.016  0.052  0.017
 H          0.122  0.130 -0.080    0.046  0.075  0.053    0.007  0.069  0.036
 H          0.234 -0.011 -0.059   -0.045  0.039  0.036   -0.022  0.094  0.033
 C          0.137  0.031 -0.046    0.029  0.019 -0.027    0.013  0.040  0.014
 H          0.121  0.029 -0.098    0.019  0.016 -0.006    0.012  0.045 -0.100
 H          0.197  0.093 -0.052    0.032  0.012 -0.030   -0.034  0.139  0.059
 C         -0.054 -0.010  0.030    0.075  0.021  0.154    0.047  0.109 -0.006
 C          0.019 -0.005 -0.000    0.003 -0.066 -0.006   -0.057  0.159 -0.010
 C         -0.100  0.002  0.041   -0.013  0.049 -0.023    0.022 -0.066  0.005
 H         -0.156 -0.008  0.049   -0.223 -0.001  0.007   -0.060 -0.159  0.039
 O         -0.072  0.010  0.014   -0.003  0.066 -0.037   -0.009 -0.103  0.033
 H         -0.088 -0.004 -0.001    0.032  0.031 -0.185    0.129 -0.142 -0.105
 H         -0.103 -0.010  0.034    0.105  0.014  0.147    0.060  0.196 -0.007
 H          0.035 -0.039 -0.003   -0.003 -0.297 -0.023   -0.064  0.239 -0.004
 H          0.085 -0.069 -0.021   -0.037  0.065 -0.157   -0.129  0.209  0.048
 H          0.055  0.098 -0.010   -0.025 -0.062 -0.093   -0.092  0.046  0.016
 H          0.052  0.015 -0.024    0.048  0.020  0.033    0.051  0.019  0.048
 O         -0.010  0.056  0.019   -0.067 -0.011  0.005    0.064 -0.007 -0.006
 C         -0.003 -0.017  0.044   -0.060  0.052 -0.025    0.063 -0.058  0.027
 H         -0.031 -0.086  0.052   -0.070  0.122 -0.029    0.077 -0.137  0.032
 C         -0.051  0.083 -0.046   -0.033 -0.009 -0.004    0.035 -0.017  0.005
 H         -0.055  0.195 -0.047   -0.027 -0.066 -0.004    0.035  0.027  0.004
 C          0.019  0.008 -0.036   -0.061  0.047  0.022    0.067 -0.050 -0.025
 O          0.043  0.046  0.002    0.005 -0.021  0.011   -0.001  0.024 -0.010
 O         -0.017 -0.014 -0.031    0.017  0.016  0.009   -0.014 -0.017 -0.011
 H         -0.061  0.024  0.018    0.225 -0.181 -0.071   -0.255  0.212  0.076
 C          0.033 -0.041  0.056    0.033  0.008 -0.055   -0.039 -0.005  0.062
 H          0.082 -0.070  0.052    0.043  0.059 -0.064   -0.057 -0.063  0.073
 O          0.016 -0.030 -0.021    0.064 -0.047  0.006   -0.081  0.051 -0.005
 H          0.119  0.005  0.074   -0.013 -0.048  0.039    0.003  0.053 -0.039
 C          0.025 -0.037  0.029    0.019 -0.022  0.025   -0.017  0.029 -0.036
 H          0.096 -0.044  0.027   -0.030 -0.036  0.030    0.038  0.048 -0.043
 O          0.033 -0.073  0.006   -0.004 -0.056  0.004   -0.007  0.073 -0.004
 H          0.395 -0.068 -0.013   -0.094 -0.102  0.014    0.094  0.137 -0.017
 C         -0.019  0.046 -0.073    0.006  0.000  0.038    0.010 -0.010 -0.034
 H         -0.027  0.116 -0.080   -0.015 -0.001  0.038    0.043 -0.017 -0.033
 O         -0.043  0.003  0.026    0.022  0.019 -0.012   -0.010 -0.006  0.009
 H          0.108  0.015 -0.140   -0.028  0.009 -0.006   -0.004 -0.005  0.012
 TransDip   0.032 -0.036 -0.069   -0.042 -0.026  0.026   -0.016  0.005  0.007

 Mode:                40                     41                     42
 Frequency:       520.64                 525.49                 546.54
 Force Cnst:      0.4522                 0.2724                 0.3735
 Red. Mass:       2.8314                 1.6745                 2.1221
 IR Active:          YES                    YES                    YES
 IR Intens:       49.960                 44.269                 30.389
 Raman Active:       YES                    YES                    YES
               X      Y      Z        X      Y      Z        X      Y      Z
 C         -0.007 -0.007 -0.024   -0.039 -0.007  0.006    0.045 -0.038 -0.036
 H          0.013  0.002 -0.028   -0.116 -0.008  0.034    0.159 -0.120 -0.101
 C         -0.006 -0.003 -0.011    0.026 -0.000 -0.042   -0.017 -0.018  0.083
 H         -0.014  0.008 -0.003    0.040 -0.017 -0.059   -0.030 -0.057  0.074
 O          0.013  0.012  0.005    0.063 -0.017 -0.050   -0.113  0.067  0.037
 H          0.039  0.046  0.020    0.482  0.517  0.215    0.384  0.609  0.143
 C         -0.020  0.009  0.014   -0.014  0.035  0.032    0.003 -0.013 -0.006
 H         -0.074  0.068  0.046   -0.125  0.153  0.096    0.091 -0.005 -0.035
 H         -0.033  0.007 -0.061   -0.049  0.031 -0.123    0.015 -0.009  0.009
 C          0.007 -0.007  0.049    0.002 -0.013  0.102   -0.013  0.007 -0.057
 H         -0.019 -0.038  0.048   -0.051 -0.054  0.107    0.013  0.035 -0.056
 C         -0.003 -0.007 -0.014   -0.024 -0.013 -0.016    0.009 -0.000  0.011
 H          0.031  0.001 -0.047    0.005 -0.007 -0.057    0.008 -0.001  0.025
 H         -0.017 -0.058 -0.015   -0.052 -0.071 -0.029    0.019  0.015  0.018
 O         -0.022 -0.011 -0.013   -0.035 -0.015 -0.024    0.025  0.009  0.015
 C          0.077  0.010 -0.002    0.055  0.004  0.001    0.002  0.006 -0.011
 H          0.030  0.095 -0.074   -0.109  0.129 -0.198    0.181 -0.026  0.173
 H          0.154 -0.045 -0.055    0.267 -0.118 -0.134   -0.192  0.087  0.102
 C          0.058  0.011 -0.020    0.007  0.053  0.052    0.065 -0.078 -0.115
 H          0.057  0.013 -0.051   -0.034  0.051 -0.083    0.130 -0.073  0.049
 H          0.095  0.045 -0.025    0.009  0.176  0.084    0.099 -0.220 -0.164
 C         -0.075 -0.013  0.062   -0.048 -0.039 -0.041   -0.016  0.021  0.041
 C          0.023 -0.021 -0.003    0.011 -0.024  0.004    0.006  0.025 -0.005
 C         -0.101  0.035  0.016   -0.026  0.006 -0.000   -0.043  0.013  0.005
 H         -0.151  0.114 -0.002    0.044  0.016 -0.007   -0.147 -0.033  0.026
 O         -0.058 -0.001 -0.072    0.013  0.029  0.025    0.016  0.024  0.006
 H         -0.110  0.035  0.048   -0.073  0.039  0.045   -0.022  0.006 -0.099
 H         -0.106 -0.024  0.064   -0.045 -0.052 -0.041   -0.049  0.031  0.044
 H          0.056 -0.112 -0.010    0.023  0.021  0.007    0.017 -0.016 -0.007
 H          0.096 -0.078 -0.050    0.048 -0.087  0.038    0.033  0.007 -0.028
 H          0.058  0.112 -0.047    0.032  0.019  0.017    0.018  0.072 -0.020
 H          0.019  0.006 -0.033    0.021  0.009 -0.055   -0.012 -0.006  0.043
 O          0.090  0.011 -0.009   -0.021 -0.039  0.002   -0.015 -0.088  0.004
 C          0.054 -0.050 -0.079   -0.007 -0.010  0.022   -0.010 -0.027 -0.001
 H          0.055  0.053 -0.087   -0.002 -0.052  0.024   -0.001 -0.046 -0.001
 C          0.031  0.013  0.079   -0.016 -0.004 -0.022   -0.007 -0.029 -0.019
 H          0.093 -0.105  0.078   -0.042  0.032 -0.022   -0.027 -0.031 -0.020
 C          0.075 -0.096  0.020   -0.006  0.016 -0.012   -0.006  0.002 -0.007
 O         -0.047 -0.012  0.016    0.023  0.016  0.004    0.022  0.016  0.018
 O          0.032  0.025  0.026   -0.004 -0.003 -0.014    0.008  0.011 -0.015
 H         -0.294  0.351  0.011    0.033 -0.039 -0.010    0.031 -0.007 -0.048
 C         -0.072 -0.027 -0.111   -0.002  0.001  0.041   -0.030  0.002  0.022
 H         -0.158 -0.001 -0.099    0.005 -0.017  0.042   -0.051  0.003  0.026
 O          0.027  0.062  0.032   -0.038  0.003 -0.005   -0.061  0.024  0.006
 H         -0.025  0.018 -0.124   -0.007  0.010  0.006   -0.030  0.024 -0.007
 C         -0.089 -0.000 -0.009    0.019 -0.000 -0.012    0.009 -0.001 -0.018
 H         -0.294 -0.015  0.005    0.080  0.003 -0.016    0.033 -0.001 -0.019
 O          0.037  0.032 -0.004   -0.005  0.004  0.001   -0.006  0.010  0.001
 H         -0.446 -0.006  0.025    0.060  0.024 -0.005    0.017  0.032 -0.003
 C         -0.034  0.001  0.133    0.014 -0.013 -0.040    0.034 -0.009 -0.009
 H         -0.082 -0.078  0.139    0.043  0.011 -0.041    0.074  0.013 -0.008
 O          0.055 -0.030 -0.042    0.012 -0.016  0.013    0.054  0.014  0.009
 H          0.011 -0.020  0.109   -0.034 -0.022  0.038   -0.006  0.002  0.012
 TransDip  -0.224  0.032  0.007    0.177  0.098  0.068    0.169  0.050 -0.008

 Mode:                43                     44                     45
 Frequency:       557.15                 570.54                 606.83
 Force Cnst:      0.5366                 0.7526                 0.3692
 Red. Mass:       2.9339                 3.9244                 1.7018
 IR Active:          YES                    YES                    YES
 IR Intens:        7.001                 56.549                 72.570
 Raman Active:       YES                    YES                    YES
               X      Y      Z        X      Y      Z        X      Y      Z
 C          0.037  0.022  0.012    0.005 -0.023 -0.014    0.006  0.001  0.003
 H          0.069  0.058  0.011    0.036 -0.075 -0.040   -0.004 -0.010  0.004
 C         -0.001  0.040 -0.000   -0.000 -0.022  0.026    0.003  0.002  0.005
 H         -0.011  0.033  0.001   -0.007 -0.055  0.017    0.004 -0.008  0.000
 O         -0.021 -0.007 -0.003   -0.032  0.027  0.005   -0.006  0.001 -0.005
 H          0.224  0.300  0.137    0.338  0.451  0.132    0.095  0.121  0.042
 C          0.018  0.012  0.000   -0.007 -0.008  0.002    0.004  0.001 -0.001
 H          0.046 -0.061 -0.026    0.004  0.028  0.005    0.015 -0.002 -0.006
 H          0.076  0.026  0.067   -0.019 -0.009 -0.030    0.011  0.003  0.002
 C         -0.016 -0.004 -0.028   -0.006  0.002 -0.000   -0.007 -0.002 -0.007
 H          0.000  0.023 -0.025   -0.006  0.004  0.001   -0.002  0.004 -0.006
 C         -0.013 -0.009  0.014   -0.001 -0.003  0.001   -0.007 -0.007  0.004
 H         -0.044 -0.016  0.037    0.014  0.000 -0.007   -0.012 -0.008  0.007
 H         -0.008  0.032  0.010   -0.006 -0.020  0.001   -0.007 -0.000  0.003
 O          0.018  0.010  0.009    0.003  0.000  0.001    0.005  0.003  0.002
 C         -0.054 -0.013 -0.004    0.021  0.009 -0.003   -0.010 -0.000 -0.001
 H          0.009 -0.053  0.070    0.062  0.028  0.031   -0.004 -0.006  0.007
 H         -0.134  0.022  0.044   -0.014  0.017  0.015   -0.017  0.010  0.005
 C         -0.024 -0.017 -0.009    0.035 -0.022 -0.042   -0.003  0.002  0.004
 H         -0.029 -0.021  0.055    0.058 -0.018 -0.006   -0.009  0.001  0.005
 H         -0.049 -0.073 -0.014    0.055 -0.051 -0.056   -0.011  0.001  0.007
 C          0.089 -0.033 -0.005   -0.037  0.022  0.011    0.023 -0.002 -0.029
 C          0.024 -0.101  0.015   -0.013  0.056 -0.008   -0.004  0.001  0.001
 C          0.049  0.052 -0.068   -0.033 -0.033  0.027    0.023 -0.029  0.009
 H          0.104  0.057 -0.075   -0.083 -0.050  0.037    0.044 -0.064  0.017
 O         -0.132  0.038  0.019    0.056 -0.040 -0.015    0.007 -0.007  0.037
 H          0.078  0.021 -0.014   -0.023 -0.039 -0.021    0.031 -0.032 -0.009
 H          0.178 -0.090 -0.016   -0.082  0.055  0.016    0.023  0.007 -0.028
 H          0.011 -0.145  0.011   -0.009  0.074 -0.006   -0.022  0.048  0.004
 H         -0.022 -0.030 -0.020    0.004  0.028  0.007   -0.027  0.014  0.024
 H         -0.003 -0.158 -0.005   -0.003  0.076  0.001   -0.013 -0.047  0.027
 H         -0.009 -0.002  0.031   -0.001 -0.001  0.006    0.001  0.001  0.010
 O         -0.036  0.140 -0.016    0.069  0.183 -0.017   -0.028 -0.028  0.032
 C          0.015 -0.047  0.091    0.068  0.124  0.003   -0.037  0.051 -0.074
 H         -0.007 -0.154  0.103    0.082  0.179 -0.001   -0.067  0.159 -0.078
 C         -0.088  0.057  0.085    0.100  0.029  0.021   -0.027  0.026 -0.071
 H         -0.102  0.070  0.087    0.178  0.051  0.012   -0.054  0.131 -0.071
 C          0.071 -0.042 -0.042    0.005  0.060  0.033    0.014 -0.034  0.020
 O          0.034  0.047 -0.003   -0.082 -0.068 -0.108   -0.013 -0.035  0.009
 O         -0.001 -0.029 -0.036   -0.053 -0.049  0.076    0.065 -0.025  0.017
 H         -0.410  0.362  0.090    0.139 -0.262  0.257   -0.561  0.589  0.073
 C          0.027 -0.086  0.046    0.079  0.073 -0.022    0.019  0.075 -0.044
 H          0.027 -0.245  0.064    0.146  0.099 -0.038    0.065  0.232 -0.071
 O          0.055 -0.028 -0.021    0.087 -0.048 -0.018    0.015 -0.013  0.006
 H          0.108 -0.030 -0.049   -0.009 -0.041  0.059   -0.088 -0.015  0.040
 C          0.005 -0.010 -0.071    0.000  0.020  0.042    0.023  0.011  0.083
 H          0.039 -0.016 -0.071    0.029  0.039  0.036    0.043  0.000  0.083
 O          0.027  0.048  0.010   -0.042 -0.007 -0.006    0.000 -0.071 -0.006
 H         -0.042  0.140  0.002    0.032 -0.048 -0.006    0.018 -0.200  0.008
 C         -0.025 -0.020 -0.026   -0.077 -0.085 -0.009   -0.022  0.046 -0.044
 H          0.036 -0.135 -0.014   -0.164 -0.130 -0.012   -0.092  0.185 -0.058
 O         -0.037 -0.062  0.001   -0.147 -0.157 -0.001   -0.006 -0.003  0.010
 H         -0.036 -0.056  0.047   -0.161 -0.144  0.136    0.028  0.009  0.038
 TransDip   0.014  0.050  0.067    0.182  0.096  0.125   -0.149  0.227  0.020

 Mode:                46                     47                     48
 Frequency:       620.72                 659.12                 665.57
 Force Cnst:      0.5214                 0.9397                 0.9506
 Red. Mass:       2.2970                 3.6711                 3.6422
 IR Active:          YES                    YES                    YES
 IR Intens:        9.731                  6.192                 39.077
 Raman Active:       YES                    YES                    YES
               X      Y      Z        X      Y      Z        X      Y      Z
 C          0.019  0.007  0.010   -0.009 -0.034 -0.008   -0.014  0.012 -0.005
 H          0.003 -0.008  0.011    0.067  0.000 -0.025   -0.048 -0.016 -0.000
 C          0.008  0.011  0.009   -0.075 -0.061 -0.049    0.042  0.022  0.029
 H          0.008 -0.009  0.001   -0.139 -0.107 -0.030    0.080  0.055  0.020
 O         -0.008 -0.001 -0.009    0.003  0.032  0.027   -0.002 -0.016 -0.013
 H          0.171  0.215  0.076    0.038  0.080  0.053   -0.024 -0.049 -0.037
 C          0.010  0.003 -0.006   -0.073 -0.014  0.052    0.038  0.003 -0.027
 H          0.039 -0.015 -0.020   -0.291 -0.012  0.129    0.152  0.030 -0.061
 H          0.034  0.009  0.013   -0.162 -0.033  0.032    0.068  0.010 -0.042
 C         -0.021 -0.008 -0.020    0.129  0.059  0.132   -0.064 -0.029 -0.065
 H         -0.006  0.010 -0.020    0.030 -0.012  0.143   -0.016  0.003 -0.071
 C         -0.023 -0.023  0.013    0.178  0.179 -0.079   -0.091 -0.092  0.039
 H         -0.036 -0.026  0.019    0.233  0.194 -0.100   -0.114 -0.099  0.046
 H         -0.026 -0.008  0.007    0.206  0.126 -0.046   -0.107 -0.072  0.022
 O          0.016  0.007  0.006   -0.095 -0.039 -0.033    0.047  0.019  0.016
 C         -0.018  0.003 -0.004   -0.023 -0.077  0.010    0.026  0.046 -0.003
 H          0.000 -0.009  0.018   -0.054 -0.074 -0.023    0.036  0.054  0.005
 H         -0.036  0.032  0.014   -0.050 -0.271 -0.043    0.050  0.145  0.019
 C         -0.002  0.008  0.008   -0.065 -0.084 -0.051    0.041  0.043  0.021
 H         -0.016  0.005  0.006   -0.031 -0.084  0.075    0.033  0.045 -0.044
 H         -0.019  0.011  0.016   -0.074 -0.204 -0.078    0.062  0.105  0.028
 C          0.048 -0.005 -0.052    0.038  0.034  0.037   -0.057 -0.010  0.006
 C         -0.005 -0.008  0.002   -0.005  0.057 -0.010   -0.009  0.007 -0.002
 C          0.032 -0.057  0.011    0.046 -0.022  0.006   -0.032 -0.002  0.014
 H          0.090 -0.090  0.016   -0.043 -0.070  0.026   -0.031  0.036  0.005
 O         -0.047 -0.046  0.047    0.061 -0.018 -0.014    0.072 -0.005 -0.042
 H          0.068 -0.087  0.024    0.086 -0.042 -0.090   -0.079  0.032  0.040
 H          0.062  0.008 -0.052    0.020  0.065  0.038   -0.089 -0.009  0.010
 H         -0.040  0.073  0.008   -0.022  0.034 -0.011    0.010  0.003 -0.002
 H         -0.053  0.023  0.043   -0.036  0.107 -0.032    0.026 -0.035  0.004
 H         -0.025 -0.106  0.050   -0.023  0.014 -0.009    0.010  0.064 -0.011
 H          0.002  0.002  0.032   -0.024 -0.012 -0.225    0.014  0.006  0.113
 O          0.057  0.011  0.011   -0.033  0.065  0.009    0.009  0.092  0.005
 C          0.008 -0.070 -0.049   -0.074 -0.024  0.007   -0.101 -0.041 -0.056
 H         -0.013 -0.047 -0.049   -0.134 -0.057  0.015   -0.182 -0.096 -0.044
 C         -0.010  0.113 -0.052    0.037  0.001 -0.013    0.075 -0.011  0.043
 H         -0.025  0.270 -0.054    0.077 -0.008 -0.018    0.156 -0.055  0.034
 C         -0.019 -0.048  0.000   -0.069 -0.066 -0.010   -0.123 -0.139 -0.005
 O         -0.006  0.018  0.061    0.024  0.004  0.106    0.016 -0.012  0.196
 O         -0.020  0.064 -0.020    0.023  0.026 -0.075    0.040  0.058 -0.114
 H          0.446 -0.370 -0.253   -0.057  0.134 -0.314   -0.020  0.176 -0.600
 C         -0.025 -0.056 -0.035    0.014 -0.027  0.004    0.043  0.036  0.035
 H         -0.021 -0.020 -0.041    0.046 -0.035 -0.001    0.110  0.135  0.011
 O          0.042  0.019  0.005    0.047 -0.022 -0.007    0.015 -0.026 -0.014
 H          0.091  0.012 -0.041    0.046 -0.021 -0.002   -0.029 -0.023  0.021
 C         -0.084  0.007  0.070   -0.009  0.015  0.013    0.071  0.028  0.004
 H         -0.197 -0.005  0.078   -0.028  0.045  0.007    0.189  0.090 -0.016
 O          0.062 -0.024 -0.015    0.001  0.041 -0.013   -0.040  0.060 -0.015
 H         -0.080 -0.141  0.006   -0.014  0.030 -0.012    0.047  0.072 -0.022
 C         -0.089  0.119 -0.019   -0.018 -0.002  0.007    0.026 -0.080 -0.011
 H         -0.218  0.299 -0.038   -0.057  0.012  0.004    0.045 -0.195 -0.002
 O          0.012 -0.046 -0.003   -0.024 -0.026 -0.003   -0.072 -0.038  0.004
 H          0.152  0.001  0.106   -0.016 -0.021  0.022   -0.129 -0.053 -0.003
 TransDip   0.054 -0.081 -0.022   -0.044 -0.027 -0.061   -0.146 -0.116 -0.073

 Mode:                49                     50                     51
 Frequency:       673.32                 771.97                 784.54
 Force Cnst:      1.0229                 0.7117                 2.4883
 Red. Mass:       3.8297                 2.0269                 6.8614
 IR Active:          YES                    YES                    YES
 IR Intens:       22.410                  3.502                 19.736
 Raman Active:       YES                    YES                    YES
               X      Y      Z        X      Y      Z        X      Y      Z
 C         -0.023  0.001 -0.012   -0.056  0.066 -0.068   -0.009 -0.018 -0.001
 H         -0.052 -0.038 -0.012    0.055 -0.003 -0.126   -0.037 -0.014  0.010
 C          0.024  0.002  0.023    0.018 -0.093  0.052   -0.002  0.013 -0.003
 H          0.051  0.020  0.015    0.097 -0.002  0.041   -0.003  0.015 -0.001
 O         -0.004 -0.005 -0.011    0.002 -0.001 -0.010   -0.001  0.000 -0.001
 H          0.038  0.037 -0.010    0.045  0.002 -0.092   -0.002  0.007  0.015
 C          0.022 -0.003 -0.014    0.036 -0.127 -0.013   -0.001  0.019  0.002
 H          0.087  0.043 -0.026   -0.012  0.288  0.099    0.020 -0.025 -0.015
 H          0.022 -0.003 -0.050   -0.122 -0.162 -0.430    0.011  0.021  0.050
 C         -0.032 -0.015 -0.032    0.070 -0.052  0.054   -0.015  0.009 -0.013
 H         -0.010 -0.000 -0.034    0.038  0.012  0.083   -0.011 -0.005 -0.018
 C         -0.048 -0.048  0.020   -0.015 -0.036  0.003   -0.000  0.004 -0.000
 H         -0.057 -0.051  0.021   -0.099 -0.056 -0.002    0.016  0.008  0.001
 H         -0.057 -0.041  0.011   -0.032  0.006 -0.024    0.003 -0.005  0.005
 O          0.023  0.009  0.008   -0.021  0.002 -0.027    0.005 -0.000  0.006
 C          0.019  0.029 -0.000   -0.034  0.089 -0.014    0.009 -0.010  0.006
 H          0.016  0.036 -0.005   -0.024 -0.018  0.029   -0.007  0.011 -0.017
 H          0.043  0.080  0.006   -0.139  0.017  0.009    0.049  0.007 -0.005
 C          0.023  0.025  0.011   -0.035  0.149  0.007    0.006 -0.025  0.002
 H          0.024  0.027 -0.021    0.127  0.160  0.516   -0.017 -0.025 -0.098
 H          0.046  0.056  0.011    0.059 -0.337 -0.158    0.007  0.070  0.027
 C         -0.042 -0.000 -0.005    0.030  0.018  0.033   -0.015 -0.004  0.006
 C         -0.021  0.048 -0.010    0.004 -0.005  0.014   -0.006  0.015 -0.004
 C          0.008 -0.071  0.064    0.027  0.009 -0.003    0.017 -0.006  0.016
 H         -0.033 -0.090  0.073   -0.050 -0.028  0.013   -0.026 -0.041  0.029
 O          0.172 -0.011 -0.018   -0.006 -0.000 -0.001    0.086  0.025 -0.000
 H         -0.038 -0.023 -0.006    0.073 -0.019 -0.074    0.001  0.014 -0.047
 H         -0.126  0.044  0.006   -0.008 -0.059  0.035   -0.048  0.010  0.009
 H         -0.028  0.096 -0.006   -0.019 -0.119  0.005    0.002  0.023 -0.004
 H         -0.012  0.022  0.019   -0.037  0.092 -0.073    0.007 -0.005  0.003
 H         -0.012  0.048  0.018   -0.026 -0.039 -0.035    0.001  0.035 -0.003
 H          0.008  0.003  0.058   -0.006  0.009  0.010    0.001 -0.002  0.002
 O         -0.145  0.035  0.008   -0.005  0.002  0.003   -0.170  0.061  0.074
 C         -0.070  0.037  0.169   -0.001 -0.001 -0.002   -0.068  0.022  0.033
 H         -0.108  0.008  0.174   -0.007  0.004 -0.002   -0.240  0.146  0.045
 C          0.049 -0.054 -0.112   -0.010 -0.002  0.000   -0.091 -0.117 -0.096
 H          0.070 -0.155 -0.114   -0.011  0.002  0.000   -0.092 -0.168 -0.094
 C         -0.036  0.085 -0.022    0.021 -0.017 -0.003    0.441 -0.375 -0.074
 O          0.060  0.021 -0.029   -0.005  0.006 -0.002   -0.097  0.123 -0.024
 O          0.007 -0.052 -0.043   -0.005  0.005  0.005   -0.102  0.103  0.060
 H         -0.271  0.204  0.126    0.020 -0.020  0.007    0.366 -0.363  0.075
 C         -0.026 -0.138 -0.037   -0.001  0.003 -0.002   -0.019  0.052 -0.051
 H         -0.058 -0.399  0.001    0.002  0.010 -0.003    0.052  0.147 -0.074
 O          0.110 -0.029 -0.001    0.001 -0.001 -0.000    0.046 -0.031 -0.011
 H          0.173 -0.031 -0.029   -0.004 -0.001  0.001   -0.082 -0.029  0.060
 C         -0.136 -0.010 -0.005    0.004  0.002  0.002    0.060  0.028  0.048
 H         -0.400 -0.003  0.008    0.009  0.001  0.002    0.076  0.051  0.041
 O          0.043  0.057 -0.012   -0.000 -0.001 -0.000   -0.020  0.020 -0.013
 H         -0.108  0.077 -0.007    0.001 -0.006  0.000    0.011 -0.057 -0.007
 C         -0.056  0.054  0.095   -0.000  0.002 -0.003    0.024 -0.032  0.008
 H         -0.166  0.204  0.077    0.001  0.003 -0.003   -0.001  0.049 -0.001
 O          0.047  0.007 -0.022   -0.000  0.002  0.001    0.005  0.029  0.003
 H          0.083  0.019  0.005    0.002  0.002  0.001   -0.098 -0.001 -0.053
 TransDip  -0.133  0.024  0.069    0.037 -0.047  0.007    0.071 -0.122 -0.018

 Mode:                52                     53                     54
 Frequency:       845.18                 859.17                 886.95
 Force Cnst:      0.8746                 0.8040                 0.8528
 Red. Mass:       2.0782                 1.8487                 1.8399
 IR Active:          YES                    YES                    YES
 IR Intens:        4.025                  8.943                  2.914
 Raman Active:       YES                    YES                    YES
               X      Y      Z        X      Y      Z        X      Y      Z
 C          0.100 -0.012  0.125   -0.006  0.094  0.086    0.105  0.079 -0.035
 H          0.152  0.016  0.110   -0.050  0.144  0.116    0.292 -0.066 -0.145
 C         -0.034  0.041 -0.049    0.000  0.008  0.011    0.037 -0.034  0.061
 H         -0.148 -0.151 -0.056    0.087  0.042 -0.022    0.007 -0.145  0.034
 O         -0.010 -0.006  0.011    0.042 -0.014 -0.031    0.010  0.002 -0.016
 H         -0.075 -0.041  0.070    0.012 -0.024  0.017    0.056  0.001 -0.111
 C          0.028  0.039 -0.032   -0.067 -0.052  0.082   -0.059  0.017 -0.034
 H         -0.147 -0.186 -0.018   -0.138  0.205  0.163    0.070 -0.179 -0.123
 H          0.250  0.087  0.118   -0.177 -0.074 -0.198   -0.079  0.009  0.226
 C          0.114 -0.035  0.095   -0.048  0.009 -0.046   -0.049  0.006 -0.026
 H          0.218  0.084  0.089   -0.214  0.120  0.049    0.009 -0.198 -0.107
 C         -0.014 -0.073  0.023    0.002  0.041 -0.013   -0.001  0.053 -0.010
 H         -0.224 -0.118  0.052    0.152  0.073 -0.055    0.145  0.085 -0.074
 H         -0.043  0.087 -0.045    0.009 -0.088  0.024    0.005 -0.094  0.032
 O         -0.044  0.008 -0.063    0.021 -0.005  0.031    0.021 -0.006  0.032
 C         -0.038  0.064 -0.046    0.113 -0.055 -0.111   -0.022 -0.074  0.056
 H          0.131  0.048  0.124    0.433 -0.245  0.261   -0.215 -0.036 -0.144
 H         -0.277 -0.051  0.025   -0.306  0.156  0.147    0.145 -0.228 -0.074
 C          0.017  0.041 -0.044   -0.003  0.003 -0.026   -0.030  0.084  0.016
 H          0.217  0.071  0.147   -0.165 -0.032  0.074   -0.118  0.053  0.331
 H         -0.165 -0.204 -0.039   -0.130 -0.068  0.004    0.138 -0.135 -0.103
 C         -0.035 -0.036 -0.059   -0.014 -0.006 -0.037    0.007  0.014 -0.060
 C         -0.015 -0.013 -0.031    0.008 -0.027 -0.010    0.023 -0.066 -0.022
 C         -0.070 -0.026  0.007   -0.045 -0.022 -0.001   -0.080 -0.010  0.048
 H          0.107  0.081 -0.034    0.105  0.069 -0.036   -0.080  0.045  0.033
 O          0.016  0.010  0.000    0.011  0.008  0.001    0.007  0.017 -0.014
 H         -0.182  0.044  0.187   -0.129  0.029  0.155   -0.127  0.025  0.076
 H          0.055  0.158 -0.063    0.058  0.077 -0.041   -0.061  0.184 -0.050
 H         -0.003  0.261 -0.010   -0.021  0.089 -0.001   -0.066  0.214 -0.001
 H          0.047 -0.191  0.159   -0.002 -0.060  0.065   -0.015 -0.119  0.143
 H          0.044  0.012  0.103    0.012 -0.088  0.066    0.031 -0.231  0.173
 H          0.001  0.030  0.032    0.006 -0.013 -0.029   -0.011 -0.023 -0.076
 O         -0.004 -0.001  0.001   -0.002 -0.001  0.000    0.001 -0.002  0.001
 C         -0.003  0.005  0.006   -0.002  0.003  0.004    0.007  0.009  0.011
 H         -0.006  0.008  0.006   -0.003  0.004  0.004    0.015  0.017  0.010
 C          0.005 -0.004 -0.008    0.002 -0.001 -0.004    0.003 -0.001 -0.013
 H          0.006 -0.020 -0.007   -0.000 -0.009 -0.003    0.015 -0.024 -0.013
 C          0.006 -0.007 -0.001    0.003 -0.004 -0.001    0.002 -0.007  0.002
 O         -0.001  0.002  0.001   -0.001  0.001  0.000   -0.002 -0.001  0.005
 O         -0.002  0.001 -0.002   -0.001  0.000 -0.001   -0.004 -0.001 -0.011
 H          0.002 -0.003 -0.004    0.001 -0.002 -0.002   -0.002 -0.003 -0.016
 C          0.000  0.003 -0.001   -0.000  0.002 -0.001    0.002  0.007 -0.003
 H          0.001 -0.001 -0.001    0.001 -0.001 -0.000   -0.002 -0.004 -0.001
 O          0.001 -0.001 -0.000    0.001 -0.001 -0.000   -0.001  0.000  0.000
 H         -0.005 -0.001  0.004   -0.003 -0.000  0.003   -0.014  0.001  0.008
 C          0.002 -0.001 -0.001    0.001 -0.000 -0.000    0.003 -0.002 -0.006
 H         -0.003  0.002 -0.001   -0.002  0.001 -0.001   -0.007  0.001 -0.006
 O         -0.002  0.002 -0.000   -0.001  0.001 -0.000   -0.003 -0.000  0.001
 H         -0.001  0.006 -0.001    0.000  0.003 -0.001   -0.002  0.014 -0.001
 C          0.004 -0.007  0.008    0.002 -0.004  0.004    0.005 -0.015  0.017
 H          0.004 -0.010  0.008    0.002 -0.006  0.004    0.010 -0.027  0.018
 O         -0.000  0.001 -0.001    0.000  0.001 -0.001    0.001  0.001 -0.001
 H         -0.012 -0.002 -0.006   -0.009 -0.002 -0.005   -0.029 -0.008 -0.012
 TransDip  -0.003 -0.007  0.064   -0.091  0.024  0.019   -0.030 -0.031 -0.033

 Mode:                55                     56                     57
 Frequency:       898.88                 910.61                 920.28
 Force Cnst:      2.2423                 0.8527                 0.7996
 Red. Mass:       4.7104                 1.7453                 1.6023
 IR Active:          YES                    YES                    YES
 IR Intens:       16.139                  1.765                  0.516
 Raman Active:       YES                    YES                    YES
               X      Y      Z        X      Y      Z        X      Y      Z
 C          0.009  0.011  0.003    0.031 -0.018 -0.036    0.031  0.021  0.013
 H          0.039 -0.003 -0.012    0.006  0.014 -0.018    0.153 -0.042 -0.049
 C          0.008 -0.003  0.006   -0.035 -0.014 -0.029   -0.004 -0.019  0.027
 H          0.003 -0.019  0.003   -0.021  0.010 -0.027   -0.025 -0.119 -0.000
 O          0.001 -0.001 -0.001    0.017  0.010 -0.001    0.025 -0.003 -0.023
 H         -0.005 -0.017 -0.022    0.005  0.015  0.034    0.031 -0.005 -0.035
 C         -0.005  0.003 -0.009   -0.052  0.021  0.107   -0.058  0.061  0.035
 H          0.013 -0.029 -0.022   -0.159  0.092  0.158   -0.031 -0.104 -0.012
 H         -0.003  0.003  0.033   -0.111  0.008 -0.011   -0.059  0.060  0.217
 C         -0.004  0.004  0.001   -0.006 -0.064 -0.075   -0.012 -0.018 -0.040
 H          0.014 -0.021 -0.013   -0.207 -0.037  0.006   -0.025 -0.109 -0.062
 C         -0.006  0.008  0.004    0.099 -0.060 -0.094    0.020 -0.016 -0.037
 H          0.031  0.015 -0.022   -0.328 -0.152  0.284   -0.083 -0.039  0.078
 H         -0.014 -0.037  0.008    0.242  0.527 -0.096    0.072  0.148 -0.025
 O          0.002 -0.001  0.001    0.000  0.005  0.031    0.009  0.000  0.021
 C          0.005 -0.009  0.006   -0.059  0.018 -0.012    0.014 -0.036  0.000
 H         -0.009 -0.000 -0.010   -0.103 -0.073 -0.026   -0.017 -0.063 -0.022
 H          0.012 -0.034 -0.007    0.006  0.149  0.003    0.009 -0.080 -0.015
 C         -0.005  0.009 -0.004    0.043  0.030  0.044    0.002  0.065 -0.006
 H         -0.015  0.005  0.046    0.065  0.038 -0.057    0.021  0.059  0.198
 H          0.011 -0.028 -0.019    0.074  0.114  0.053    0.067 -0.111 -0.076
 C         -0.005 -0.009  0.001    0.019  0.014 -0.016   -0.046 -0.066  0.033
 C         -0.002  0.009 -0.005    0.010 -0.028 -0.013   -0.048  0.093  0.028
 C         -0.002 -0.028  0.010   -0.013  0.013  0.043   -0.005 -0.026 -0.085
 H          0.021  0.014 -0.004   -0.157 -0.033  0.066    0.306  0.084 -0.136
 O          0.022  0.002 -0.031   -0.005  0.008 -0.015    0.014 -0.020  0.036
 H         -0.044  0.006  0.041    0.026 -0.005 -0.086   -0.109  0.023  0.211
 H         -0.010  0.010  0.002   -0.084  0.115 -0.005    0.168 -0.353  0.008
 H         -0.010  0.029 -0.004   -0.036  0.125 -0.001    0.108 -0.291 -0.002
 H         -0.006  0.008  0.006   -0.013 -0.053  0.077    0.060  0.096 -0.195
 H         -0.002 -0.003  0.009    0.019 -0.106  0.094   -0.045  0.374 -0.263
 H         -0.004 -0.004 -0.020    0.063  0.035  0.278    0.025  0.007  0.085
 O         -0.050  0.001 -0.003    0.001  0.001  0.001   -0.004 -0.002 -0.003
 C         -0.237 -0.176 -0.202   -0.004 -0.005 -0.006   -0.000  0.005  0.007
 H         -0.507 -0.326 -0.171   -0.012 -0.009 -0.005    0.004  0.011  0.006
 C          0.086  0.081  0.059    0.001  0.004 -0.006    0.005 -0.007  0.008
 H          0.126  0.095  0.046    0.015 -0.006 -0.007   -0.020  0.014  0.010
 C          0.009  0.083 -0.067   -0.001  0.003 -0.002    0.003 -0.003  0.001
 O          0.043  0.048 -0.107    0.001  0.001 -0.002   -0.001  0.000  0.001
 O          0.084  0.034  0.244    0.002  0.001  0.006   -0.002 -0.000 -0.004
 H          0.067  0.038  0.344    0.001  0.001  0.007   -0.001 -0.001 -0.002
 C         -0.046 -0.136  0.062   -0.000 -0.003  0.002   -0.003  0.001 -0.003
 H          0.030  0.115  0.015   -0.000  0.004  0.001    0.002 -0.005 -0.003
 O          0.009 -0.011 -0.002   -0.001  0.000  0.000    0.004 -0.001 -0.001
 H          0.236 -0.021 -0.148    0.005 -0.000 -0.003    0.000 -0.001  0.002
 C          0.052 -0.038  0.081    0.005 -0.003 -0.001   -0.010  0.004  0.008
 H          0.166  0.074  0.049    0.004  0.004 -0.002   -0.010 -0.004  0.010
 O         -0.005  0.111 -0.047   -0.002  0.004 -0.001    0.002 -0.001 -0.001
 H         -0.003  0.004 -0.039   -0.001  0.010 -0.002    0.003 -0.022  0.002
 C          0.030 -0.007 -0.032    0.004 -0.009  0.010   -0.004  0.012 -0.020
 H          0.003 -0.068 -0.025    0.007 -0.020  0.011   -0.015  0.040 -0.022
 O         -0.028 -0.022  0.005    0.000 -0.001 -0.001   -0.001  0.001  0.001
 H         -0.028 -0.022  0.014   -0.023 -0.007 -0.009    0.029  0.010  0.015
 TransDip   0.087 -0.065 -0.070   -0.008 -0.014  0.039   -0.017  0.001 -0.015

 Mode:                58                     59                     60
 Frequency:       944.43                 957.48                 972.73
 Force Cnst:      1.1337                 0.9903                 2.1261
 Red. Mass:       2.1572                 1.8334                 3.8137
 IR Active:          YES                    YES                    YES
 IR Intens:       14.967                  8.190                 20.101
 Raman Active:       YES                    YES                    YES
               X      Y      Z        X      Y      Z        X      Y      Z
 C         -0.061 -0.008 -0.031   -0.032  0.028 -0.032    0.063  0.055 -0.042
 H         -0.116 -0.169 -0.058   -0.055  0.025 -0.023    0.017  0.112 -0.008
 C         -0.003 -0.046  0.049    0.024 -0.044  0.009    0.066 -0.015 -0.020
 H         -0.021 -0.131  0.024    0.029 -0.012  0.018    0.099  0.082 -0.001
 O          0.031 -0.002 -0.027   -0.009  0.005  0.011   -0.037  0.012  0.043
 H          0.052 -0.006 -0.075    0.046  0.026 -0.063   -0.024 -0.019 -0.054
 C         -0.070  0.117  0.041   -0.017  0.011  0.005   -0.030 -0.059 -0.012
 H          0.005 -0.141 -0.041    0.035 -0.009 -0.017   -0.047  0.027  0.013
 H         -0.154  0.097  0.386   -0.158 -0.021  0.090   -0.185 -0.095 -0.063
 C          0.072  0.076 -0.021    0.039  0.053 -0.001    0.027  0.041  0.005
 H          0.313  0.214 -0.064    0.181  0.163 -0.017    0.131  0.204  0.017
 C         -0.033 -0.092  0.067    0.012 -0.061  0.046    0.031 -0.030  0.060
 H         -0.111 -0.106  0.089   -0.097 -0.082  0.109   -0.023 -0.039  0.069
 H         -0.075  0.004 -0.000   -0.016  0.075 -0.016   -0.006  0.028  0.006
 O         -0.031  0.015 -0.075   -0.031  0.012 -0.061   -0.033  0.011 -0.065
 C          0.107 -0.064 -0.047    0.013 -0.005  0.010   -0.048 -0.012  0.003
 H          0.188 -0.227  0.082    0.001  0.011 -0.007   -0.092 -0.063 -0.023
 H         -0.048  0.001  0.045    0.076  0.058  0.004    0.031  0.081  0.003
 C         -0.040  0.031  0.018   -0.005 -0.047  0.004    0.018 -0.047  0.042
 H         -0.157  0.002  0.153   -0.141 -0.069 -0.086   -0.108 -0.062 -0.145
 H         -0.022 -0.084 -0.021    0.038  0.085  0.022    0.031  0.165  0.093
 C         -0.024  0.048 -0.005    0.076 -0.028 -0.000    0.008  0.048 -0.039
 C         -0.002 -0.051  0.016    0.082  0.066 -0.001    0.025 -0.043  0.031
 C          0.082  0.057  0.019   -0.093 -0.096  0.037   -0.117  0.120 -0.084
 H         -0.203 -0.144  0.094    0.110  0.139 -0.041    0.040  0.148 -0.096
 O         -0.014 -0.017 -0.004    0.013  0.051 -0.037   -0.009 -0.055  0.116
 H          0.233 -0.030 -0.295   -0.239 -0.001  0.292   -0.129  0.098  0.096
 H         -0.192  0.047  0.012    0.104 -0.120 -0.003    0.164 -0.085 -0.059
 H          0.036 -0.040  0.017   -0.187 -0.054 -0.012    0.020 -0.183  0.019
 H          0.046 -0.114  0.034   -0.217  0.489 -0.155    0.003  0.029 -0.059
 H          0.020  0.015  0.007   -0.077 -0.392  0.045   -0.009 -0.074 -0.040
 H          0.029  0.047  0.091    0.023  0.040  0.096    0.005  0.032  0.037
 O          0.005  0.006  0.003   -0.006 -0.011 -0.005    0.029  0.027  0.022
 C          0.003 -0.002 -0.006   -0.006 -0.004  0.004    0.033  0.035  0.013
 H          0.002 -0.001 -0.006   -0.007 -0.027  0.006    0.075  0.193 -0.004
 C         -0.001 -0.008 -0.005   -0.015  0.029  0.016    0.017 -0.051 -0.103
 H          0.010  0.004 -0.007   -0.010 -0.022  0.017   -0.035  0.120 -0.099
 C         -0.004  0.004  0.000    0.006 -0.006 -0.003   -0.014  0.020  0.023
 O          0.001 -0.001 -0.000   -0.000  0.002 -0.000   -0.001 -0.009  0.006
 O          0.001 -0.000  0.001    0.000  0.002  0.004   -0.009 -0.009 -0.038
 H         -0.000  0.001 -0.001    0.003 -0.001  0.003   -0.015 -0.007 -0.011
 C         -0.002 -0.005  0.000    0.015  0.017  0.006   -0.067 -0.077 -0.049
 H         -0.001 -0.000 -0.000    0.003  0.008  0.008   -0.033 -0.051 -0.054
 O         -0.000  0.000  0.001   -0.005  0.000 -0.002    0.004  0.002  0.016
 H          0.011 -0.000 -0.007   -0.039  0.002  0.022    0.157 -0.006 -0.094
 C         -0.002 -0.002  0.006    0.013  0.011 -0.042   -0.015 -0.073  0.195
 H         -0.004 -0.000  0.006    0.028  0.009 -0.041   -0.118 -0.055  0.191
 O         -0.000  0.005 -0.002    0.002 -0.028  0.014   -0.026  0.147 -0.067
 H         -0.000 -0.007 -0.001   -0.007  0.060  0.005    0.029 -0.269 -0.028
 C          0.002 -0.002 -0.003   -0.017  0.012  0.026    0.124 -0.111 -0.043
 H         -0.002  0.010 -0.004    0.012 -0.055  0.032    0.017  0.091 -0.063
 O          0.001  0.002  0.000   -0.003 -0.004 -0.004    0.012  0.003  0.014
 H         -0.007 -0.000 -0.000    0.024  0.004  0.010   -0.308 -0.085 -0.124
 TransDip  -0.010 -0.066  0.104    0.056  0.008  0.072    0.039 -0.138  0.010

 Mode:                61                     62                     63
 Frequency:       986.51                 993.90                1007.34
 Force Cnst:      1.5022                 1.7408                 2.1685
 Red. Mass:       2.6198                 2.9910                 3.6272
 IR Active:          YES                    YES                    YES
 IR Intens:       94.479                 92.756                 70.454
 Raman Active:       YES                    YES                    YES
               X      Y      Z        X      Y      Z        X      Y      Z
 C          0.157  0.024 -0.085   -0.068  0.099  0.065   -0.029 -0.104 -0.023
 H          0.177  0.121 -0.062   -0.067  0.102  0.066   -0.119 -0.172 -0.014
 C          0.063  0.011 -0.061    0.051 -0.007  0.052   -0.055 -0.023 -0.045
 H          0.086  0.121 -0.028    0.091  0.027  0.042   -0.121 -0.122 -0.048
 O         -0.048  0.019  0.059    0.004 -0.012 -0.008    0.008  0.006  0.003
 H          0.006  0.052  0.005    0.028 -0.021 -0.081   -0.062 -0.049  0.034
 C         -0.024 -0.063  0.017   -0.045 -0.045 -0.048    0.054  0.084  0.033
 H         -0.121  0.087  0.084    0.058 -0.066 -0.088   -0.021 -0.010  0.037
 H         -0.119 -0.084 -0.147   -0.206 -0.084  0.056    0.248  0.128  0.049
 C          0.028  0.047 -0.016   -0.017 -0.003  0.018    0.010 -0.023 -0.002
 H          0.071  0.329  0.055    0.085 -0.149 -0.062   -0.118 -0.031  0.039
 C          0.002 -0.005  0.088    0.071 -0.035 -0.016   -0.072  0.031 -0.045
 H          0.077  0.014 -0.025   -0.105 -0.070  0.177    0.027  0.048 -0.155
 H         -0.046 -0.117  0.063    0.074  0.226 -0.074   -0.049 -0.132  0.020
 O         -0.025  0.011 -0.065   -0.020  0.004 -0.022    0.035 -0.011  0.063
 C         -0.073 -0.065 -0.034    0.023  0.065  0.066    0.013 -0.021 -0.050
 H         -0.172 -0.404 -0.023    0.061  0.468 -0.022    0.043 -0.223  0.042
 H         -0.055  0.125  0.027    0.163 -0.041 -0.035   -0.144 -0.024  0.019
 C          0.031  0.010  0.117   -0.019 -0.083 -0.095    0.007  0.069  0.029
 H         -0.049  0.003 -0.093   -0.128 -0.101 -0.070    0.148  0.092  0.088
 H          0.056  0.210  0.160    0.003 -0.035 -0.089   -0.054 -0.062  0.015
 C         -0.037 -0.022 -0.009   -0.043  0.110 -0.004    0.061 -0.017 -0.016
 C         -0.061  0.002 -0.001    0.005 -0.099  0.023    0.065  0.033  0.006
 C         -0.001  0.003 -0.001   -0.010  0.053 -0.082   -0.051  0.055  0.024
 H         -0.017 -0.023  0.007    0.119  0.080 -0.098   -0.185  0.043  0.036
 O          0.002 -0.020 -0.002   -0.000 -0.056  0.049   -0.065 -0.003  0.020
 H         -0.005  0.008 -0.027   -0.009  0.036  0.048   -0.046  0.066 -0.071
 H         -0.061 -0.085 -0.008    0.092  0.213 -0.018   -0.010 -0.110 -0.010
 H          0.112 -0.018 -0.002    0.055 -0.062  0.027   -0.121 -0.043 -0.002
 H          0.124 -0.223  0.028    0.053 -0.187  0.080   -0.131  0.315 -0.101
 H          0.021  0.284 -0.076    0.032 -0.041  0.034   -0.036 -0.253  0.027
 H         -0.024  0.015 -0.069    0.049  0.038  0.181   -0.034 -0.047 -0.124
 O         -0.048 -0.045 -0.036   -0.069 -0.069 -0.060   -0.111 -0.120 -0.091
 C         -0.029 -0.004  0.018   -0.039  0.012  0.042   -0.013  0.035  0.083
 H         -0.047 -0.070  0.025   -0.042 -0.027  0.046    0.064  0.137  0.069
 C          0.091  0.034  0.062    0.164  0.031  0.085    0.232  0.118  0.083
 H          0.093 -0.037  0.058    0.135 -0.015  0.081    0.158  0.110  0.078
 C          0.023 -0.020 -0.008    0.036 -0.026 -0.003    0.060 -0.023  0.028
 O         -0.002  0.008  0.000   -0.003  0.009  0.003   -0.009  0.004  0.012
 O         -0.000  0.005  0.006   -0.006  0.005 -0.009   -0.021  0.000 -0.063
 H          0.004  0.000  0.016   -0.001 -0.004  0.026   -0.012 -0.024  0.059
 C          0.023  0.046  0.018    0.002  0.048  0.010   -0.029  0.017 -0.041
 H          0.029  0.022  0.018    0.036  0.013  0.006    0.018 -0.022 -0.041
 O          0.013 -0.005 -0.012    0.030 -0.010 -0.016    0.022 -0.005 -0.003
 H         -0.098  0.000  0.066   -0.097 -0.004  0.073   -0.073 -0.001  0.062
 C         -0.018  0.032 -0.068   -0.045  0.024 -0.022   -0.019 -0.023  0.078
 H          0.021  0.024 -0.067   -0.001  0.003 -0.020   -0.018 -0.058  0.083
 O          0.011 -0.057  0.025    0.010 -0.032  0.013   -0.011  0.047 -0.021
 H         -0.003  0.094  0.011    0.013  0.006  0.010    0.040 -0.174 -0.001
 C         -0.049  0.051 -0.007   -0.037  0.045 -0.058    0.043 -0.010 -0.056
 H         -0.025 -0.013 -0.001   -0.032  0.008 -0.053    0.031 -0.100 -0.045
 O         -0.009 -0.007 -0.003   -0.009 -0.003  0.004   -0.020 -0.020  0.006
 H          0.175  0.044  0.076    0.205  0.056  0.097    0.020 -0.008  0.028
 TransDip   0.272  0.151  0.011    0.236  0.181  0.083    0.257  0.007  0.077

 Mode:                64                     65                     66
 Frequency:      1022.00                1032.69                1041.07
 Force Cnst:      2.5520                 3.3049                 1.7479
 Red. Mass:       4.1469                 5.2598                 2.7372
 IR Active:          YES                    YES                    YES
 IR Intens:      369.567                 47.967                 12.579
 Raman Active:       YES                    YES                    YES
               X      Y      Z        X      Y      Z        X      Y      Z
 C         -0.012 -0.049 -0.021   -0.005 -0.010 -0.010   -0.029  0.006  0.043
 H         -0.131 -0.117 -0.000   -0.139 -0.059  0.020   -0.330 -0.076  0.130
 C         -0.025 -0.021 -0.018    0.043 -0.039 -0.059   -0.019  0.097  0.156
 H         -0.079 -0.096 -0.019   -0.009 -0.133 -0.066    0.045  0.167  0.145
 O          0.000  0.003  0.003   -0.032  0.009  0.043    0.059 -0.023 -0.086
 H         -0.022 -0.013  0.010    0.012  0.029 -0.003    0.032 -0.026 -0.021
 C          0.025  0.043  0.010    0.012  0.034 -0.003   -0.109 -0.035 -0.023
 H         -0.034 -0.026  0.016   -0.060 -0.058  0.001   -0.003 -0.069 -0.063
 H          0.147  0.071  0.030    0.065  0.044  0.051   -0.054 -0.021  0.059
 C          0.013 -0.017  0.008    0.007 -0.012  0.013   -0.005 -0.071 -0.001
 H         -0.051  0.007  0.036   -0.061 -0.027  0.031    0.182 -0.101 -0.079
 C         -0.037  0.020 -0.027   -0.029  0.011 -0.043    0.067  0.040  0.078
 H          0.000  0.025 -0.102   -0.027  0.009 -0.059    0.083  0.044 -0.064
 H         -0.019 -0.070  0.014   -0.018 -0.017 -0.022    0.093 -0.042  0.111
 O          0.017 -0.006  0.035    0.017 -0.007  0.040   -0.024  0.010 -0.052
 C         -0.019 -0.013 -0.037   -0.004 -0.002 -0.025   -0.122 -0.029 -0.048
 H          0.001 -0.140  0.022    0.039 -0.039  0.029   -0.090 -0.076 -0.005
 H         -0.113 -0.012  0.006   -0.086 -0.018  0.005   -0.235 -0.194 -0.051
 C          0.028  0.032  0.022    0.011  0.019  0.011    0.157  0.027 -0.010
 H          0.111  0.048 -0.001    0.037  0.026  0.010    0.441  0.087 -0.174
 H         -0.015  0.010  0.031   -0.054 -0.003  0.028    0.051  0.082  0.043
 C          0.028  0.052 -0.040   -0.008  0.078 -0.044   -0.001  0.036 -0.043
 C          0.073 -0.026  0.031    0.046 -0.044  0.045    0.009 -0.013  0.044
 C         -0.129  0.177 -0.072   -0.079  0.122 -0.059    0.009 -0.017  0.035
 H         -0.140  0.130 -0.048   -0.054  0.071 -0.040   -0.021 -0.063  0.050
 O          0.066 -0.116  0.097    0.052 -0.101  0.078   -0.016  0.013 -0.009
 H         -0.059  0.093 -0.007   -0.003  0.041 -0.007    0.019 -0.015 -0.024
 H          0.088 -0.060 -0.050    0.040 -0.031 -0.051   -0.053 -0.096 -0.036
 H         -0.080 -0.161  0.019   -0.019 -0.213  0.031    0.005 -0.197  0.029
 H         -0.094  0.226 -0.091   -0.035  0.111 -0.075   -0.023  0.092 -0.082
 H         -0.026 -0.277  0.010   -0.021 -0.158 -0.029   -0.027 -0.006 -0.072
 H         -0.024 -0.028 -0.098   -0.008 -0.021 -0.034   -0.048 -0.001 -0.176
 O          0.070  0.057  0.029    0.046  0.005 -0.005   -0.002 -0.010 -0.008
 C         -0.055 -0.040 -0.025   -0.073  0.006  0.035   -0.012 -0.044  0.041
 H         -0.177 -0.353  0.009   -0.157  0.080  0.031   -0.035 -0.109  0.047
 C         -0.029 -0.110 -0.047   -0.007 -0.069 -0.032    0.014  0.047 -0.039
 H          0.053 -0.050 -0.053    0.031 -0.262 -0.022    0.003  0.076 -0.039
 C         -0.039 -0.010 -0.056   -0.003 -0.002 -0.015   -0.005  0.003 -0.010
 O          0.011  0.009 -0.014    0.007  0.010 -0.009    0.007  0.005 -0.003
 O          0.024  0.006  0.088    0.004  0.003  0.017    0.003  0.001  0.009
 H          0.013  0.034 -0.055    0.004  0.003  0.017    0.004 -0.001  0.019
 C         -0.002  0.130  0.107    0.097 -0.116 -0.115    0.023  0.038 -0.041
 H          0.078  0.144  0.083   -0.068 -0.219 -0.066    0.020  0.012 -0.036
 O          0.088 -0.025 -0.057   -0.131  0.039  0.074   -0.007  0.009  0.004
 H         -0.154 -0.016  0.104    0.022  0.037 -0.022   -0.155  0.017  0.102
 C         -0.173  0.030 -0.087    0.235  0.055 -0.080    0.012 -0.004 -0.010
 H         -0.155  0.082 -0.095    0.052  0.074 -0.071   -0.099  0.002 -0.004
 O          0.024 -0.073  0.031   -0.008 -0.048  0.020   -0.009 -0.004  0.001
 H         -0.021  0.228  0.003   -0.039  0.145  0.002    0.001  0.034 -0.003
 C         -0.082 -0.062 -0.043    0.087  0.235  0.155    0.042 -0.015  0.053
 H         -0.012  0.060 -0.049   -0.162  0.400  0.118    0.025  0.001  0.049
 O          0.078  0.055  0.025   -0.172 -0.097 -0.082   -0.016 -0.018 -0.012
 H          0.061  0.050  0.006    0.205  0.005  0.096   -0.125 -0.048 -0.054
 TransDip  -0.565  0.151 -0.192    0.126  0.148 -0.107   -0.000  0.057  0.098

 Mode:                67                     68                     69
 Frequency:      1043.41                1049.63                1061.40
 Force Cnst:      1.5471                 1.7511                 1.4977
 Red. Mass:       2.4119                 2.6977                 2.2563
 IR Active:          YES                    YES                    YES
 IR Intens:       18.337                 97.744                 21.078
 Raman Active:       YES                    YES                    YES
               X      Y      Z        X      Y      Z        X      Y      Z
 C         -0.019 -0.012  0.008    0.028  0.042  0.007    0.081  0.018 -0.041
 H         -0.076 -0.027  0.025   -0.318 -0.003  0.115    0.138 -0.194 -0.125
 C         -0.032  0.026  0.051    0.191 -0.025 -0.094   -0.082  0.030  0.098
 H         -0.021  0.051  0.053    0.177 -0.079 -0.101   -0.210 -0.142  0.099
 O          0.027 -0.009 -0.035   -0.079  0.016  0.103    0.040 -0.009 -0.062
 H          0.023  0.007  0.004    0.018  0.029 -0.089   -0.000 -0.042 -0.036
 C         -0.021 -0.003  0.006   -0.063  0.013 -0.048    0.026 -0.021 -0.041
 H          0.009  0.005 -0.001   -0.137 -0.190 -0.070   -0.093 -0.040  0.000
 H          0.014  0.006  0.006   -0.148 -0.014  0.161    0.339  0.051 -0.122
 C          0.002 -0.017 -0.009    0.014 -0.033  0.039   -0.036 -0.025  0.044
 H          0.050  0.007 -0.019    0.019 -0.182 -0.012   -0.148  0.091  0.118
 C          0.014  0.013  0.033   -0.021  0.016 -0.087    0.049  0.007  0.013
 H          0.034  0.017 -0.034   -0.080 -0.002 -0.068    0.031  0.006  0.076
 H          0.025 -0.036  0.051   -0.010  0.035 -0.075    0.021  0.062 -0.027
 O         -0.007  0.004 -0.019    0.023 -0.013  0.064   -0.016  0.001 -0.022
 C         -0.046 -0.020 -0.017   -0.002  0.021 -0.039    0.038  0.048 -0.001
 H         -0.067 -0.096 -0.016    0.144  0.113  0.077    0.111  0.134  0.048
 H         -0.067 -0.049 -0.017   -0.194 -0.128 -0.006    0.069  0.251  0.057
 C          0.061  0.016 -0.001    0.011  0.017  0.012   -0.078 -0.053  0.042
 H          0.167  0.038 -0.059    0.082  0.035 -0.010   -0.334 -0.100  0.021
 H          0.077  0.040 -0.001   -0.270 -0.025  0.106   -0.090  0.038  0.070
 C          0.005  0.009  0.004   -0.046  0.061 -0.074    0.002  0.002 -0.058
 C          0.020 -0.004 -0.000    0.014 -0.023  0.070   -0.002  0.007  0.029
 C         -0.026  0.020 -0.009    0.038 -0.055  0.058   -0.012  0.023  0.023
 H         -0.042  0.056 -0.015    0.021 -0.121  0.071   -0.055 -0.061  0.049
 O          0.018 -0.009  0.002   -0.018  0.040 -0.031   -0.026 -0.005  0.024
 H         -0.039  0.025  0.023    0.054 -0.046 -0.077   -0.007  0.029 -0.054
 H         -0.006  0.031  0.005   -0.184 -0.163 -0.059   -0.038 -0.189 -0.055
 H         -0.039  0.008  0.001    0.020 -0.325  0.044    0.041 -0.166  0.014
 H         -0.040  0.063 -0.002   -0.004  0.106 -0.130    0.033  0.030 -0.086
 H         -0.002 -0.090  0.029   -0.046 -0.008 -0.121   -0.024  0.053 -0.086
 H         -0.022 -0.003 -0.076    0.001 -0.028 -0.017    0.014  0.018  0.066
 O         -0.025  0.005  0.018   -0.044  0.001  0.025   -0.051 -0.017  0.017
 C          0.037  0.143 -0.129    0.048  0.029 -0.071    0.027  0.042 -0.069
 H          0.092  0.373 -0.149    0.068  0.068 -0.071    0.019  0.063 -0.065
 C          0.019 -0.080  0.069    0.009  0.040 -0.034    0.059  0.058 -0.072
 H          0.038 -0.204  0.071    0.001  0.063 -0.038    0.028  0.086 -0.071
 C          0.025 -0.016  0.033    0.006 -0.006  0.011    0.011 -0.017  0.002
 O         -0.022 -0.015  0.011   -0.009 -0.008  0.005   -0.009 -0.004  0.004
 O         -0.012 -0.002 -0.032   -0.003 -0.000 -0.007   -0.002  0.001  0.003
 H         -0.013  0.002 -0.054    0.000  0.001 -0.032    0.001  0.005 -0.042
 C         -0.029 -0.131  0.117    0.008 -0.010  0.071    0.045 -0.011  0.076
 H         -0.047 -0.054  0.109    0.018  0.053  0.060    0.047  0.038  0.071
 O         -0.015 -0.020  0.005    0.002 -0.008 -0.008   -0.016 -0.003 -0.000
 H          0.471 -0.040 -0.308    0.122 -0.013 -0.084    0.103 -0.006 -0.068
 C          0.015 -0.001 -0.006   -0.030 -0.025 -0.025   -0.023 -0.032 -0.051
 H          0.276  0.043 -0.029   -0.005  0.045 -0.039   -0.114  0.101 -0.069
 O          0.018  0.004 -0.002    0.003 -0.002  0.000    0.000 -0.014  0.003
 H         -0.018  0.043 -0.005   -0.014  0.143 -0.015   -0.028  0.284 -0.028
 C         -0.101  0.049 -0.067   -0.012 -0.043  0.033    0.040 -0.019  0.089
 H         -0.087  0.000 -0.058    0.018 -0.052  0.036    0.010  0.066  0.080
 O          0.015  0.029  0.013    0.027  0.006  0.007   -0.012 -0.020 -0.017
 H          0.286  0.105  0.130   -0.092 -0.027 -0.048   -0.138 -0.055 -0.066
 TransDip   0.136  0.011  0.015    0.237 -0.102 -0.184    0.107  0.100  0.015

 Mode:                70                     71                     72
 Frequency:      1067.12                1076.49                1082.47
 Force Cnst:      1.6079                 1.5755                 4.0457
 Red. Mass:       2.3966                 2.3075                 5.8602
 IR Active:          YES                    YES                    YES
 IR Intens:       70.164                  8.573                150.387
 Raman Active:       YES                    YES                    YES
               X      Y      Z        X      Y      Z        X      Y      Z
 C         -0.084 -0.033  0.047   -0.039  0.080  0.010   -0.005 -0.010  0.006
 H          0.034  0.179  0.067   -0.071  0.023  0.003    0.004  0.047  0.020
 C         -0.020 -0.031 -0.069   -0.077 -0.115 -0.013    0.008  0.007 -0.013
 H          0.116  0.129 -0.080   -0.271 -0.384 -0.011    0.059  0.078 -0.012
 O         -0.006  0.007  0.017    0.007  0.004 -0.002   -0.005  0.001  0.005
 H         -0.073 -0.021  0.106    0.031 -0.013 -0.091   -0.007  0.010  0.030
 C          0.028  0.014  0.060    0.115  0.041 -0.001   -0.009 -0.006  0.011
 H          0.185  0.143  0.030    0.030  0.031  0.028    0.047  0.028 -0.002
 H         -0.240 -0.045  0.022    0.221  0.065 -0.047   -0.101 -0.026  0.014
 C          0.016  0.050 -0.057   -0.011  0.048  0.027    0.010  0.008 -0.012
 H          0.090 -0.017 -0.100   -0.190  0.276  0.158    0.060 -0.045 -0.045
 C         -0.036 -0.020  0.019   -0.022 -0.002 -0.018   -0.009 -0.005 -0.003
 H          0.012 -0.009  0.001   -0.018 -0.000  0.003   -0.010 -0.006 -0.005
 H         -0.026 -0.050  0.035   -0.045 -0.000 -0.036   -0.003 -0.006  0.003
 O          0.005  0.004 -0.007    0.005 -0.002  0.015    0.002 -0.000  0.002
 C         -0.011 -0.047  0.035   -0.066 -0.067 -0.015    0.008  0.003  0.011
 H         -0.135 -0.097 -0.075   -0.119 -0.178 -0.032   -0.000  0.029 -0.007
 H          0.067 -0.178 -0.047   -0.007  0.044 -0.003    0.013 -0.048 -0.010
 C          0.036  0.033 -0.058    0.095 -0.004 -0.012   -0.010  0.001 -0.009
 H          0.187  0.056  0.029   -0.027 -0.024 -0.066    0.028  0.007  0.007
 H          0.170 -0.066 -0.133    0.338  0.131 -0.067   -0.040 -0.031 -0.006
 C          0.038 -0.016  0.050   -0.043  0.159 -0.017    0.016 -0.012  0.002
 C         -0.022 -0.002 -0.035   -0.010 -0.077  0.068   -0.022  0.005 -0.005
 C         -0.006  0.016 -0.039    0.018 -0.101 -0.010    0.015 -0.018  0.012
 H          0.075  0.050 -0.053    0.246  0.025 -0.065    0.029 -0.059  0.021
 O         -0.021 -0.011  0.047    0.007  0.036 -0.024   -0.043 -0.001 -0.005
 H         -0.017  0.018  0.045    0.000 -0.100  0.167    0.074 -0.063  0.000
 H          0.237  0.163  0.032    0.027  0.212 -0.024    0.050 -0.017 -0.001
 H          0.016  0.185 -0.019    0.091 -0.264  0.055    0.034  0.022 -0.003
 H          0.018 -0.117  0.095    0.057 -0.104 -0.021    0.031 -0.063  0.014
 H          0.036  0.063  0.061   -0.010  0.048 -0.070    0.006  0.090 -0.017
 H          0.004  0.003  0.007   -0.000 -0.004  0.010    0.002 -0.000 -0.001
 O         -0.080 -0.012  0.031    0.007 -0.004 -0.003    0.289 -0.136 -0.145
 C          0.055  0.026 -0.086   -0.005  0.002  0.007   -0.326  0.270  0.117
 H          0.047  0.024 -0.078    0.007  0.012  0.005   -0.300  0.323  0.088
 C          0.054  0.077 -0.083   -0.016  0.020 -0.003   -0.058  0.085 -0.056
 H         -0.018  0.144 -0.080   -0.021  0.032 -0.004   -0.040  0.306 -0.060
 C          0.007 -0.016  0.001    0.002  0.001  0.003    0.059 -0.061 -0.012
 O         -0.009 -0.006  0.004   -0.000 -0.000  0.001   -0.015  0.014  0.005
 O         -0.000  0.001  0.007   -0.001 -0.000 -0.005   -0.012  0.007 -0.008
 H          0.003  0.006 -0.054   -0.001 -0.002  0.009   -0.030  0.020  0.025
 C          0.064 -0.000  0.083   -0.010  0.004 -0.000   -0.090 -0.015  0.125
 H          0.070  0.062  0.076   -0.006  0.009 -0.001   -0.067 -0.168  0.141
 O         -0.020  0.001  0.000    0.005 -0.002 -0.003    0.070 -0.052 -0.039
 H          0.088 -0.002 -0.058   -0.007 -0.002  0.003    0.142 -0.054 -0.073
 C         -0.051 -0.032 -0.055    0.007 -0.011  0.005    0.030 -0.036 -0.026
 H         -0.213  0.120 -0.072    0.028 -0.015  0.004    0.046  0.140 -0.057
 O          0.001 -0.021  0.006   -0.002  0.008 -0.004    0.001  0.004 -0.004
 H         -0.027  0.324 -0.030    0.000 -0.011 -0.002   -0.052  0.250 -0.028
 C          0.079 -0.018  0.100   -0.011 -0.017  0.005   -0.002 -0.053  0.101
 H          0.049  0.112  0.085    0.003 -0.049  0.009   -0.044 -0.010  0.099
 O         -0.018 -0.033 -0.022    0.011  0.006  0.005    0.019 -0.003 -0.002
 H         -0.214 -0.088 -0.105   -0.029 -0.005 -0.011   -0.192 -0.060 -0.078
 TransDip   0.225  0.081 -0.121   -0.037 -0.086  0.005   -0.365  0.134  0.054

 Mode:                73                     74                     75
 Frequency:      1097.59                1099.73                1107.91
 Force Cnst:      1.7202                 2.4474                 1.6662
 Red. Mass:       2.4235                 3.4347                 2.3039
 IR Active:          YES                    YES                    YES
 IR Intens:       60.760                 35.868                  7.473
 Raman Active:       YES                    YES                    YES
               X      Y      Z        X      Y      Z        X      Y      Z
 C          0.022 -0.003 -0.049   -0.002  0.003 -0.000   -0.020 -0.099  0.001
 H          0.132 -0.016 -0.092   -0.018 -0.021 -0.001    0.168 -0.316 -0.139
 C         -0.036  0.040  0.086    0.011 -0.004 -0.006    0.049  0.052 -0.069
 H         -0.030  0.150  0.121   -0.006 -0.044 -0.011    0.089 -0.063 -0.130
 O          0.028 -0.006 -0.044   -0.005  0.001  0.006   -0.013  0.005  0.024
 H          0.035  0.005 -0.029   -0.009 -0.016 -0.017   -0.074  0.001  0.142
 C         -0.072 -0.018  0.035    0.005  0.005 -0.011   -0.049  0.018  0.071
 H         -0.115  0.010  0.059   -0.018 -0.024 -0.009   -0.270 -0.020  0.140
 H         -0.166 -0.038  0.065    0.059  0.017 -0.006    0.173  0.068 -0.050
 C          0.171 -0.005 -0.012   -0.024 -0.009  0.007   -0.008 -0.108 -0.095
 H          0.398  0.114 -0.063   -0.067 -0.006  0.023   -0.072 -0.161 -0.081
 C         -0.122 -0.004 -0.130    0.020  0.004  0.018    0.037  0.015  0.128
 H         -0.315 -0.061 -0.370    0.040  0.010  0.039    0.087  0.024 -0.093
 H         -0.046 -0.107 -0.026    0.015  0.014  0.009    0.186 -0.100  0.278
 O          0.048 -0.019  0.114   -0.007  0.003 -0.015   -0.011  0.017 -0.065
 C         -0.012  0.075  0.006   -0.001 -0.007 -0.007    0.048  0.067  0.024
 H         -0.099 -0.105 -0.027    0.018  0.004  0.009   -0.072 -0.084 -0.049
 H          0.100  0.244  0.015   -0.021  0.000  0.004    0.170  0.257  0.036
 C         -0.039 -0.075  0.024    0.007  0.009  0.004   -0.082  0.020 -0.011
 H          0.012 -0.057 -0.165   -0.010  0.005  0.015    0.063  0.044  0.074
 H         -0.010  0.085  0.054    0.012  0.004  0.000    0.056 -0.080 -0.090
 C          0.004  0.055  0.021   -0.012  0.003  0.003   -0.033  0.123  0.014
 C         -0.012 -0.025  0.005    0.006 -0.002  0.001    0.028 -0.045  0.043
 C         -0.011 -0.040 -0.028    0.003  0.007 -0.008    0.005 -0.068 -0.037
 H          0.119  0.070 -0.067   -0.008  0.002 -0.006    0.208  0.072 -0.093
 O          0.008  0.007  0.001    0.033 -0.019 -0.020    0.012  0.019 -0.006
 H         -0.031 -0.040  0.133    0.017 -0.008 -0.006    0.012 -0.091  0.144
 H          0.060  0.122  0.015   -0.038  0.006  0.005    0.013  0.234  0.009
 H          0.040 -0.011  0.008   -0.012 -0.003  0.001   -0.000 -0.149  0.036
 H          0.028 -0.084  0.032   -0.009  0.014  0.001   -0.019  0.045 -0.022
 H          0.012  0.033  0.008   -0.001 -0.024  0.006   -0.010 -0.091 -0.014
 H         -0.109 -0.101 -0.308    0.009  0.011  0.023   -0.081 -0.012 -0.224
 O         -0.010 -0.001  0.001   -0.010 -0.015 -0.008   -0.000 -0.001  0.003
 C          0.005 -0.000 -0.006   -0.018  0.017 -0.024    0.004 -0.000 -0.002
 H          0.001  0.011 -0.006   -0.037  0.067 -0.028    0.017 -0.005 -0.002
 C          0.001  0.014 -0.003   -0.033  0.048  0.014   -0.014  0.008  0.002
 H         -0.018  0.027 -0.001   -0.053  0.121  0.006   -0.034  0.002  0.005
 C          0.001 -0.001  0.000    0.003 -0.002 -0.001    0.001  0.002  0.003
 O         -0.000  0.000 -0.000    0.001  0.003 -0.004   -0.001 -0.001  0.001
 O         -0.000  0.000  0.001    0.001  0.001  0.006   -0.000 -0.000 -0.003
 H          0.001 -0.000 -0.003    0.001  0.004 -0.008   -0.000 -0.001  0.005
 C          0.010 -0.013 -0.006   -0.020 -0.108 -0.035   -0.013  0.010  0.011
 H          0.007 -0.021 -0.004   -0.075 -0.265 -0.015   -0.013  0.022  0.010
 O         -0.008  0.003  0.006   -0.005  0.004  0.024    0.009 -0.004 -0.007
 H          0.024  0.002 -0.012    0.276 -0.006 -0.140   -0.007 -0.003  0.003
 C         -0.006  0.028  0.000   -0.092  0.359  0.020   -0.004 -0.015  0.001
 H         -0.030  0.036  0.001   -0.184  0.372  0.030    0.003 -0.019  0.001
 O          0.001 -0.011  0.006    0.026 -0.124  0.083   -0.000  0.006 -0.003
 H          0.003 -0.002  0.006    0.045 -0.267  0.103    0.000 -0.007 -0.002
 C          0.012 -0.009 -0.000    0.130 -0.066 -0.067    0.009  0.008  0.004
 H          0.025 -0.022  0.000    0.343 -0.309 -0.054    0.023  0.002  0.005
 O         -0.002 -0.003 -0.000   -0.020 -0.017  0.005   -0.002 -0.004 -0.003
 H         -0.045 -0.015 -0.018   -0.282 -0.092 -0.099   -0.007 -0.006 -0.005
 TransDip  -0.183  0.047 -0.163   -0.041  0.172 -0.075    0.054 -0.020  0.066

 Mode:                76                     77                     78
 Frequency:      1117.42                1126.96                1129.11
 Force Cnst:      3.3789                 1.3677                 2.2116
 Red. Mass:       4.5929                 1.8279                 2.9443
 IR Active:          YES                    YES                    YES
 IR Intens:       44.812                  4.838                 30.293
 Raman Active:       YES                    YES                    YES
               X      Y      Z        X      Y      Z        X      Y      Z
 C          0.005 -0.024  0.010   -0.027 -0.090  0.016   -0.020  0.060 -0.019
 H          0.014 -0.014  0.007    0.100 -0.299 -0.094   -0.033  0.099  0.001
 C         -0.020 -0.001 -0.027    0.063  0.125  0.032    0.035 -0.048  0.010
 H          0.020  0.034 -0.034    0.088  0.139  0.024   -0.052 -0.136  0.023
 O          0.002  0.003  0.004   -0.009 -0.012 -0.011   -0.007 -0.000  0.014
 H         -0.051 -0.022  0.050   -0.058 -0.009  0.099    0.088  0.015 -0.155
 C          0.011  0.001  0.026   -0.039 -0.059 -0.085   -0.006  0.036 -0.009
 H          0.047  0.052  0.025   -0.206 -0.096 -0.036   -0.072 -0.083 -0.011
 H         -0.033 -0.009 -0.020    0.076 -0.030 -0.084    0.076  0.051  0.071
 C         -0.003  0.002 -0.026   -0.009  0.087  0.051   -0.006 -0.060  0.013
 H          0.005 -0.060 -0.045   -0.129  0.209  0.127   -0.024 -0.001  0.036
 C         -0.001 -0.004  0.022   -0.013 -0.009 -0.076    0.022  0.014  0.021
 H          0.027  0.002  0.011    0.117  0.028  0.238   -0.067 -0.009 -0.115
 H          0.017 -0.017  0.040   -0.233  0.069 -0.288    0.105 -0.008  0.100
 O         -0.001  0.003 -0.013   -0.004 -0.014  0.020    0.000  0.004 -0.002
 C          0.016  0.006  0.019    0.027 -0.049  0.004   -0.027  0.014 -0.034
 H         -0.012  0.020 -0.015   -0.089 -0.316 -0.026    0.052  0.063  0.029
 H          0.038 -0.034 -0.006    0.036 -0.032  0.005   -0.055  0.128  0.019
 C         -0.022  0.005 -0.013   -0.011  0.031 -0.000    0.031 -0.010  0.018
 H          0.019  0.010  0.032    0.149  0.056  0.032   -0.081 -0.026 -0.041
 H         -0.043 -0.049 -0.019    0.120 -0.045 -0.069    0.076  0.089  0.027
 C          0.021  0.024 -0.027   -0.014  0.037  0.028   -0.032 -0.050  0.056
 C         -0.007 -0.007  0.018    0.022 -0.011  0.007    0.009  0.014 -0.040
 C         -0.017  0.004  0.012    0.008 -0.027 -0.025    0.038 -0.015 -0.020
 H          0.009 -0.019  0.016    0.080  0.049 -0.052   -0.004  0.033 -0.032
 O         -0.022  0.000  0.019    0.001  0.011 -0.003   -0.005  0.019 -0.024
 H         -0.028  0.018 -0.006    0.012 -0.039  0.063    0.031 -0.010 -0.009
 H          0.091 -0.005 -0.034   -0.006  0.120  0.028   -0.137  0.003  0.066
 H          0.035 -0.075  0.013   -0.033 -0.007  0.008   -0.060  0.160 -0.028
 H          0.024 -0.017 -0.026   -0.038  0.060  0.003   -0.041  0.017  0.057
 H         -0.006  0.045 -0.039    0.000 -0.075  0.019    0.016 -0.070  0.078
 H          0.000  0.005  0.001    0.146  0.058  0.412   -0.071 -0.030 -0.197
 O          0.004  0.018 -0.041    0.008 -0.003 -0.005    0.033 -0.014 -0.022
 C         -0.041  0.011  0.039   -0.009  0.020  0.000   -0.035  0.095 -0.004
 H         -0.194  0.129  0.037   -0.031  0.007  0.003   -0.129  0.014  0.008
 C          0.061  0.020 -0.033   -0.007 -0.005  0.012   -0.039 -0.042  0.069
 H          0.118  0.241 -0.051   -0.033 -0.002  0.015   -0.096 -0.061  0.075
 C         -0.004 -0.027 -0.031   -0.000 -0.011 -0.010   -0.003 -0.052 -0.047
 O          0.004  0.013 -0.009   -0.001  0.002 -0.001   -0.004  0.010 -0.006
 O          0.001  0.001  0.032   -0.000 -0.000  0.011   -0.001 -0.002  0.054
 H          0.005  0.009 -0.062   -0.001  0.007 -0.038   -0.004  0.033 -0.190
 C          0.260 -0.114 -0.152    0.046 -0.001  0.005    0.203  0.003  0.031
 H          0.367 -0.171 -0.146    0.073 -0.019  0.005    0.324 -0.094  0.035
 O         -0.158  0.064  0.114   -0.016  0.006  0.010   -0.065  0.026  0.043
 H          0.016  0.059 -0.016   -0.003  0.006  0.002   -0.010  0.026  0.007
 C          0.047  0.034 -0.001   -0.033 -0.021  0.005   -0.167 -0.096  0.023
 H         -0.030  0.070 -0.014   -0.094 -0.043  0.012   -0.449 -0.228  0.063
 O         -0.007 -0.015 -0.003    0.002  0.008 -0.004    0.014  0.040 -0.019
 H         -0.031  0.230 -0.027    0.002 -0.010 -0.003    0.014 -0.102 -0.005
 C         -0.234 -0.191 -0.044    0.019  0.009 -0.016    0.108  0.059 -0.083
 H         -0.463 -0.150 -0.039    0.038  0.013 -0.016    0.226  0.055 -0.083
 O          0.134  0.089  0.080   -0.003 -0.004 -0.003   -0.029 -0.021 -0.018
 H         -0.135  0.016 -0.060    0.009 -0.000 -0.000    0.102  0.015  0.033
 TransDip   0.022 -0.155 -0.146    0.065 -0.003  0.028    0.053 -0.130 -0.106

 Mode:                79                     80                     81
 Frequency:      1143.13                1160.99                1182.54
 Force Cnst:      1.5713                 1.4913                 1.7922
 Red. Mass:       2.0410                 1.8779                 2.1753
 IR Active:          YES                    YES                    YES
 IR Intens:       12.167                  6.979                126.491
 Raman Active:       YES                    YES                    YES
               X      Y      Z        X      Y      Z        X      Y      Z
 C         -0.094  0.039 -0.004   -0.006  0.060  0.146    0.077  0.021  0.020
 H          0.044 -0.011 -0.064    0.138 -0.111  0.040    0.062  0.053  0.035
 C          0.109 -0.005  0.030    0.019  0.045 -0.020   -0.048  0.003 -0.005
 H         -0.009 -0.135  0.044    0.058 -0.206 -0.127   -0.042 -0.024 -0.017
 O         -0.016 -0.009  0.022   -0.002 -0.005  0.001    0.008  0.003 -0.011
 H          0.085 -0.022 -0.224   -0.106 -0.023  0.179   -0.034 -0.005  0.071
 C         -0.036  0.034 -0.065    0.003 -0.039  0.020    0.013 -0.024  0.033
 H         -0.291 -0.215 -0.028   -0.203  0.020  0.105    0.081  0.090  0.033
 H          0.172  0.076  0.081   -0.039 -0.047 -0.086   -0.032 -0.031 -0.058
 C         -0.012 -0.060  0.044    0.039  0.031 -0.047    0.013  0.026 -0.024
 H         -0.125  0.160  0.148    0.016  0.241  0.025    0.060 -0.049 -0.062
 C          0.029  0.017 -0.003   -0.024 -0.016 -0.008   -0.016 -0.005 -0.000
 H         -0.077 -0.010 -0.092   -0.122 -0.041 -0.111    0.040  0.009  0.034
 H          0.071  0.021  0.034    0.051 -0.013  0.061   -0.036 -0.016 -0.016
 O         -0.001  0.001  0.008    0.010  0.002  0.015    0.001 -0.001 -0.002
 C         -0.027 -0.003 -0.049   -0.032 -0.018  0.059   -0.006  0.002  0.022
 H          0.017 -0.081  0.019   -0.173 -0.007 -0.087   -0.038  0.014 -0.015
 H         -0.013  0.276  0.043    0.223  0.143 -0.001    0.001 -0.116 -0.022
 C          0.035 -0.000  0.011    0.013 -0.016 -0.089    0.008 -0.006 -0.003
 H         -0.081 -0.019 -0.028   -0.106 -0.047  0.058    0.049  0.002 -0.017
 H          0.316  0.114 -0.065    0.366 -0.006 -0.215   -0.119 -0.012  0.044
 C         -0.019 -0.077  0.102   -0.058 -0.070 -0.081   -0.125 -0.007  0.008
 C          0.010  0.017 -0.071    0.035  0.028  0.019    0.063  0.004  0.007
 C          0.033  0.036 -0.066    0.043  0.050  0.059    0.037  0.031 -0.063
 H          0.032  0.042 -0.067   -0.081 -0.234  0.143    0.063 -0.025 -0.051
 O          0.011 -0.037  0.026   -0.040  0.005 -0.006    0.078 -0.065 -0.026
 H          0.048  0.016 -0.026   -0.024  0.142 -0.239    0.074 -0.012 -0.046
 H          0.016  0.024  0.098   -0.091 -0.191 -0.075   -0.373  0.011  0.030
 H         -0.078  0.291 -0.048   -0.067 -0.100  0.005   -0.131 -0.046  0.002
 H         -0.059 -0.002  0.107   -0.042  0.171 -0.091   -0.091  0.186 -0.022
 H          0.039 -0.083  0.131   -0.038 -0.093 -0.054   -0.021 -0.227  0.025
 H         -0.057 -0.026 -0.151   -0.055 -0.030 -0.142    0.025  0.011  0.061
 O         -0.018 -0.002 -0.001    0.011  0.004 -0.001   -0.005 -0.002 -0.009
 C          0.005 -0.031  0.003   -0.003  0.008  0.002   -0.042 -0.058 -0.001
 H          0.060  0.027 -0.007   -0.031 -0.019  0.007    0.035  0.110 -0.023
 C         -0.002  0.050 -0.017    0.025 -0.032 -0.013   -0.088  0.059  0.059
 H         -0.012  0.194 -0.024    0.060 -0.072 -0.014   -0.120  0.186  0.053
 C          0.010  0.017  0.024   -0.006 -0.004 -0.010    0.046  0.036  0.075
 O         -0.001 -0.005  0.004    0.002  0.002 -0.002   -0.016 -0.022  0.028
 O         -0.001  0.003 -0.029    0.001 -0.001  0.013    0.003  0.020 -0.102
 H          0.002 -0.018  0.106   -0.001  0.008 -0.047    0.015 -0.075  0.492
 C         -0.038 -0.006 -0.015   -0.004  0.000 -0.000    0.036 -0.011 -0.001
 H         -0.050  0.063 -0.022   -0.018 -0.039  0.006    0.180  0.294 -0.056
 O          0.006 -0.003 -0.005    0.003 -0.001 -0.001   -0.016  0.005  0.012
 H         -0.003 -0.003 -0.001    0.000 -0.001  0.001    0.037  0.003 -0.029
 C          0.062  0.006 -0.008   -0.003  0.014 -0.001   -0.033 -0.042  0.017
 H          0.104  0.121 -0.033   -0.003 -0.008  0.003   -0.055  0.117 -0.012
 O         -0.007 -0.014 -0.001    0.001 -0.002  0.004    0.006 -0.008 -0.013
 H         -0.022  0.187 -0.021    0.006 -0.050  0.009   -0.040  0.283 -0.041
 C         -0.048 -0.043  0.041    0.003  0.003 -0.008    0.016  0.007 -0.010
 H         -0.176  0.042  0.035    0.016  0.013 -0.010    0.003 -0.033 -0.003
 O          0.025  0.011  0.014   -0.003  0.000 -0.002    0.005 -0.001  0.002
 H         -0.117 -0.028 -0.049    0.025  0.007  0.009   -0.032 -0.011 -0.016
 TransDip  -0.022  0.089 -0.064   -0.012 -0.053 -0.065   -0.168  0.200  0.248

 Mode:                82                     83                     84
 Frequency:      1192.14                1194.28                1212.15
 Force Cnst:      1.7282                 1.8191                 1.1308
 Red. Mass:       2.0638                 2.1648                 1.3063
 IR Active:          YES                    YES                    YES
 IR Intens:       42.943                115.633                 16.659
 Raman Active:       YES                    YES                    YES
               X      Y      Z        X      Y      Z        X      Y      Z
 C         -0.064 -0.019  0.014    0.023  0.007  0.011    0.008 -0.053  0.002
 H         -0.085 -0.118 -0.009    0.028  0.021  0.013    0.126 -0.220 -0.094
 C          0.036  0.018 -0.003   -0.014  0.004 -0.001   -0.028  0.023 -0.024
 H          0.061  0.006 -0.019   -0.017 -0.007 -0.003    0.213  0.123 -0.113
 O         -0.007 -0.005  0.007    0.002 -0.000 -0.004   -0.002  0.006 -0.010
 H          0.007  0.008  0.005   -0.006 -0.005  0.012   -0.159  0.002  0.316
 C         -0.009  0.005 -0.022    0.002 -0.010  0.011    0.010 -0.009 -0.038
 H         -0.085 -0.053 -0.008    0.013  0.028  0.015    0.323  0.036 -0.141
 H          0.002  0.007  0.018    0.001 -0.009 -0.025   -0.199 -0.055  0.040
 C         -0.006 -0.006  0.008    0.006  0.009 -0.010   -0.059  0.008  0.060
 H         -0.034  0.106  0.051    0.023 -0.009 -0.021    0.063  0.205  0.072
 C          0.010 -0.004 -0.003   -0.006 -0.001 -0.001    0.048 -0.018 -0.017
 H         -0.074 -0.024 -0.052    0.015  0.004  0.012   -0.267 -0.093 -0.139
 H          0.051  0.022  0.029   -0.013 -0.006 -0.007    0.160  0.108  0.057
 O          0.001  0.002  0.005    0.000 -0.000 -0.000    0.000  0.009  0.019
 C          0.000 -0.011  0.000   -0.003  0.000  0.009   -0.011 -0.049 -0.038
 H          0.011  0.033 -0.003   -0.017  0.005 -0.007    0.180  0.236  0.067
 H          0.048  0.096  0.015    0.007 -0.033 -0.007   -0.099 -0.038  0.010
 C         -0.009  0.006 -0.020    0.003 -0.003 -0.004    0.030  0.038  0.041
 H         -0.097 -0.014  0.053    0.012 -0.001 -0.004   -0.264 -0.023  0.136
 H          0.153 -0.012 -0.086   -0.027 -0.004  0.008    0.111  0.045  0.016
 C          0.138  0.012 -0.066   -0.046 -0.004 -0.001   -0.020  0.017  0.013
 C         -0.070 -0.003  0.016    0.023  0.000  0.001    0.012  0.001  0.009
 C         -0.082  0.039  0.076   -0.005  0.053 -0.040    0.003 -0.013 -0.019
 H         -0.176 -0.033  0.110    0.021 -0.044 -0.014    0.031  0.045 -0.038
 O          0.079 -0.053 -0.037    0.101 -0.100 -0.019    0.003  0.003  0.001
 H         -0.033  0.000  0.008    0.063 -0.016 -0.026    0.036 -0.047  0.036
 H          0.418 -0.068 -0.093   -0.091 -0.007  0.002   -0.065  0.090  0.017
 H          0.164 -0.054  0.013   -0.045 -0.018 -0.000   -0.008 -0.037  0.007
 H          0.124 -0.194 -0.024   -0.028  0.057 -0.005   -0.001  0.029 -0.014
 H          0.002  0.254 -0.077   -0.007 -0.081  0.007   -0.009 -0.040 -0.005
 H         -0.034 -0.016 -0.091    0.009  0.004  0.021   -0.110 -0.048 -0.301
 O          0.001 -0.004 -0.000   -0.047 -0.038  0.001   -0.002 -0.001 -0.001
 C         -0.031 -0.032 -0.007    0.049  0.061 -0.018    0.003  0.002  0.001
 H         -0.003  0.075 -0.019    0.190 -0.058 -0.022    0.008  0.002  0.001
 C         -0.081  0.060  0.018   -0.084  0.143  0.015    0.001  0.003  0.006
 H         -0.063 -0.007  0.013   -0.104  0.281  0.003   -0.018  0.005  0.009
 C          0.030  0.020  0.047   -0.022 -0.034 -0.047   -0.001 -0.001 -0.002
 O         -0.012 -0.015  0.020    0.010  0.019 -0.027    0.001  0.001 -0.002
 O          0.003  0.015 -0.066   -0.009 -0.020  0.073   -0.001 -0.001  0.003
 H          0.012 -0.051  0.340   -0.019  0.060 -0.419   -0.001  0.003 -0.021
 C          0.049 -0.006  0.007    0.005  0.012  0.013   -0.003 -0.000 -0.001
 H          0.150  0.171 -0.027   -0.113 -0.306  0.068   -0.004 -0.007 -0.000
 O         -0.017  0.006  0.012   -0.002  0.002 -0.006    0.001  0.000 -0.000
 H          0.033  0.004 -0.025   -0.077  0.007  0.051   -0.005  0.000  0.003
 C         -0.051 -0.031 -0.000    0.043 -0.025 -0.025    0.004 -0.001  0.001
 H          0.047 -0.100  0.007    0.137 -0.317  0.025    0.003  0.006 -0.000
 O          0.006  0.018 -0.005   -0.012  0.046  0.000   -0.001 -0.001 -0.001
 H          0.002 -0.084  0.005    0.054 -0.410  0.042   -0.000  0.013 -0.002
 C         -0.005  0.024  0.010   -0.061  0.001  0.076   -0.003  0.001 -0.002
 H          0.215 -0.336  0.045    0.093 -0.354  0.113   -0.017  0.025 -0.004
 O         -0.008  0.002 -0.007    0.011  0.006  0.000    0.003 -0.001  0.001
 H          0.153  0.047  0.067    0.030  0.013  0.014   -0.029 -0.010 -0.014
 TransDip  -0.052  0.124  0.161   -0.321  0.053 -0.113   -0.127  0.022 -0.022

 Mode:                85                     86                     87
 Frequency:      1228.64                1232.58                1239.09
 Force Cnst:      1.4077                 1.3721                 1.2097
 Red. Mass:       1.5828                 1.5328                 1.3372
 IR Active:          YES                    YES                    YES
 IR Intens:       76.809                 62.800                  9.373
 Raman Active:       YES                    YES                    YES
               X      Y      Z        X      Y      Z        X      Y      Z
 C          0.001  0.000  0.004    0.003 -0.003  0.004   -0.029  0.017  0.013
 H         -0.058 -0.028  0.017   -0.128 -0.051  0.037    0.164 -0.063 -0.083
 C          0.004  0.008  0.001    0.007  0.016  0.004   -0.015 -0.022 -0.024
 H         -0.017 -0.012  0.005   -0.054 -0.003  0.029    0.203 -0.078 -0.154
 O         -0.001 -0.002  0.000   -0.001 -0.003  0.000    0.004  0.006  0.003
 H          0.010  0.002 -0.012    0.014 -0.015 -0.052   -0.086 -0.002  0.179
 C          0.002 -0.005 -0.000    0.007 -0.010 -0.005   -0.027  0.020  0.035
 H         -0.044 -0.002  0.017   -0.096 -0.011  0.030    0.215  0.041 -0.044
 H          0.003 -0.004 -0.014   -0.000 -0.011 -0.025    0.043  0.033  0.032
 C          0.002  0.010 -0.009    0.000  0.025 -0.018    0.015 -0.081  0.034
 H         -0.025  0.029  0.007   -0.086  0.076  0.029    0.367 -0.207 -0.134
 C         -0.002 -0.006  0.001   -0.002 -0.017  0.003   -0.004  0.062 -0.014
 H         -0.020 -0.010 -0.011   -0.065 -0.031 -0.033    0.253  0.123  0.116
 H          0.022  0.006  0.020    0.068  0.022  0.060   -0.268 -0.093 -0.224
 O          0.001  0.001  0.000    0.003  0.004  0.001   -0.010 -0.016 -0.003
 C          0.002 -0.004  0.011    0.009 -0.009  0.025   -0.045  0.023 -0.063
 H         -0.010  0.015 -0.007   -0.019  0.023 -0.014    0.036  0.007  0.022
 H          0.017 -0.023 -0.003    0.034 -0.066 -0.007   -0.044  0.281  0.025
 C         -0.002  0.002 -0.009   -0.006  0.005 -0.018    0.016 -0.016  0.023
 H         -0.005 -0.000  0.012    0.005  0.005  0.025   -0.152 -0.046 -0.014
 H         -0.012 -0.017 -0.010   -0.047 -0.042 -0.015    0.250  0.108 -0.034
 C          0.021  0.002 -0.014    0.046  0.007 -0.026    0.004 -0.006 -0.019
 C         -0.011  0.000  0.004   -0.022  0.000  0.009   -0.004  0.003  0.010
 C         -0.014  0.005  0.011   -0.027  0.001  0.025   -0.004  0.011  0.022
 H         -0.062  0.019  0.012   -0.126  0.059  0.019    0.004 -0.077  0.046
 O          0.032 -0.017 -0.026    0.050 -0.013 -0.048    0.014 -0.009 -0.022
 H          0.016 -0.024  0.013   -0.012 -0.016  0.026   -0.042  0.049 -0.040
 H          0.015 -0.024 -0.014    0.029 -0.028 -0.025    0.097  0.042 -0.027
 H          0.025 -0.016  0.003    0.051 -0.031  0.007    0.021 -0.036  0.006
 H          0.020 -0.029 -0.006    0.040 -0.055 -0.014    0.018 -0.004 -0.023
 H         -0.002  0.035 -0.013   -0.004  0.071 -0.026   -0.009  0.017 -0.021
 H         -0.007 -0.003 -0.023   -0.024 -0.010 -0.073    0.095  0.037  0.285
 O         -0.010 -0.012 -0.019   -0.021 -0.008 -0.003   -0.005 -0.003 -0.003
 C          0.047 -0.018  0.101    0.001  0.036 -0.050    0.003  0.007 -0.003
 H          0.101  0.250  0.077    0.162 -0.173 -0.051    0.051 -0.020 -0.006
 C         -0.033  0.027  0.050   -0.042 -0.015  0.127   -0.017 -0.002  0.038
 H         -0.109  0.023  0.055   -0.034  0.214  0.121   -0.008  0.044  0.036
 C         -0.041 -0.019 -0.055    0.014  0.000  0.014    0.001 -0.001 -0.000
 O          0.026  0.030 -0.038   -0.006 -0.004  0.001    0.001  0.001 -0.003
 O         -0.012 -0.028  0.073   -0.002 -0.001 -0.004   -0.002 -0.002  0.004
 H         -0.026  0.063 -0.467   -0.003  0.003 -0.021   -0.003  0.005 -0.038
 C         -0.051 -0.008 -0.043   -0.014  0.009  0.016   -0.007  0.001  0.000
 H          0.081  0.498 -0.123   -0.095 -0.357  0.074   -0.010 -0.042  0.006
 O         -0.001 -0.014  0.010    0.013  0.007 -0.013    0.003  0.001 -0.002
 H          0.218 -0.026 -0.151   -0.183  0.016  0.126   -0.026  0.002  0.018
 C         -0.014 -0.030  0.051    0.056 -0.009  0.021    0.011 -0.006  0.010
 H          0.076  0.274 -0.011   -0.289  0.079  0.024   -0.060  0.039  0.006
 O          0.006 -0.029 -0.015   -0.006 -0.012 -0.007   -0.001 -0.005 -0.003
 H         -0.066  0.425 -0.056   -0.007  0.182 -0.026   -0.008  0.077 -0.011
 C          0.035  0.014 -0.027    0.032 -0.003 -0.057    0.009  0.003 -0.019
 H         -0.032 -0.010 -0.024   -0.345  0.422 -0.098   -0.082  0.094 -0.027
 O         -0.008 -0.004  0.001    0.017 -0.007  0.017    0.005 -0.002  0.004
 H          0.028  0.006  0.015   -0.263 -0.083 -0.118   -0.068 -0.022 -0.030
 TransDip  -0.126  0.093 -0.233   -0.239  0.083  0.016   -0.042  0.043  0.078

 Mode:                88                     89                     90
 Frequency:      1252.03                1269.58                1272.93
 Force Cnst:      1.1353                 1.1582                 1.1074
 Red. Mass:       1.2293                 1.2196                 1.1599
 IR Active:          YES                    YES                    YES
 IR Intens:        0.992                 26.328                 48.723
 Raman Active:       YES                    YES                    YES
               X      Y      Z        X      Y      Z        X      Y      Z
 C         -0.015 -0.045  0.007    0.001  0.001 -0.001   -0.000  0.003 -0.001
 H          0.312  0.334  0.002   -0.019 -0.014  0.002    0.001  0.013  0.002
 C         -0.005 -0.027 -0.002   -0.000  0.000  0.001    0.001 -0.002  0.003
 H         -0.054  0.320  0.146   -0.003 -0.005  0.001   -0.002 -0.003  0.004
 O          0.001 -0.003  0.006    0.000  0.001 -0.001   -0.000  0.001 -0.001
 H          0.125  0.012 -0.224   -0.014 -0.017 -0.001   -0.014 -0.012  0.004
 C         -0.007  0.022 -0.029    0.001 -0.000  0.000    0.001  0.002 -0.003
 H          0.141 -0.015 -0.090   -0.007 -0.002  0.003    0.002 -0.005 -0.005
 H         -0.035  0.016  0.070    0.001 -0.000 -0.002   -0.012 -0.001  0.008
 C         -0.025 -0.015  0.040    0.001  0.000 -0.001    0.001 -0.001  0.002
 H         -0.102  0.025  0.080   -0.002  0.002  0.000   -0.024 -0.006  0.010
 C          0.021 -0.007  0.002   -0.001  0.000  0.000   -0.000 -0.001  0.001
 H         -0.067 -0.028 -0.017    0.001  0.001 -0.000   -0.002 -0.001  0.001
 H          0.055  0.030  0.026   -0.001 -0.001  0.000    0.004 -0.001  0.006
 O         -0.002  0.004  0.000    0.000 -0.000 -0.000   -0.000  0.000 -0.001
 C          0.032  0.005 -0.013   -0.000  0.000  0.001    0.003  0.003  0.001
 H         -0.007 -0.163  0.003   -0.002  0.002 -0.001   -0.009 -0.024 -0.002
 H          0.019  0.082  0.023    0.001 -0.002 -0.000    0.005  0.007  0.001
 C         -0.033  0.002  0.009    0.000 -0.000 -0.001   -0.003 -0.002 -0.001
 H          0.161  0.039 -0.042   -0.005 -0.001  0.002    0.019  0.002 -0.009
 H          0.029 -0.006 -0.016   -0.003 -0.002 -0.000   -0.006 -0.002 -0.000
 C         -0.046 -0.011 -0.041    0.006  0.001 -0.002    0.002 -0.000 -0.003
 C          0.023  0.003  0.041   -0.002  0.000  0.001   -0.001 -0.000  0.001
 C          0.011  0.026  0.035   -0.004  0.002  0.002   -0.003  0.004  0.002
 H          0.197 -0.323  0.115   -0.011 -0.002  0.005    0.002 -0.016  0.008
 O         -0.003 -0.014 -0.026    0.008 -0.006 -0.009    0.005 -0.006 -0.004
 H         -0.184  0.213 -0.141   -0.024  0.019 -0.001   -0.005  0.006 -0.002
 H          0.205  0.302 -0.063    0.003  0.005 -0.001    0.007  0.001 -0.003
 H         -0.026 -0.125  0.028    0.007 -0.004  0.001    0.002 -0.003  0.001
 H         -0.020  0.112 -0.072    0.005 -0.006 -0.002    0.001 -0.001 -0.002
 H         -0.028 -0.025 -0.071   -0.000  0.007 -0.001   -0.000  0.003 -0.002
 H         -0.032 -0.011 -0.077    0.001  0.000  0.003   -0.000  0.000 -0.000
 O         -0.001 -0.001 -0.003   -0.006  0.002 -0.023    0.003  0.002 -0.004
 C         -0.001  0.002  0.001    0.003 -0.015  0.043    0.000 -0.011 -0.009
 H          0.038 -0.009 -0.002   -0.093 -0.013  0.055    0.000  0.194 -0.028
 C         -0.014 -0.007  0.015    0.004 -0.013  0.046    0.002  0.004  0.027
 H          0.054  0.037  0.004    0.078  0.113  0.039    0.023 -0.109  0.033
 C          0.000 -0.001 -0.001   -0.006 -0.007 -0.012   -0.001  0.002  0.002
 O          0.001  0.001 -0.002   -0.000 -0.001  0.006    0.004  0.004 -0.007
 O         -0.001 -0.001  0.002    0.003  0.004 -0.002   -0.002 -0.004  0.004
 H         -0.001  0.002 -0.016    0.004 -0.008  0.069   -0.003  0.005 -0.047
 C         -0.002  0.002 -0.000    0.039  0.037  0.006   -0.013 -0.041 -0.009
 H         -0.005  0.011 -0.001   -0.269  0.379  0.012    0.321 -0.131 -0.052
 O          0.000 -0.001 -0.000   -0.023 -0.030  0.005    0.011  0.025  0.005
 H          0.010 -0.001 -0.006    0.400 -0.042 -0.256   -0.248  0.029  0.152
 C          0.002 -0.003  0.005    0.006  0.021 -0.067   -0.070 -0.003 -0.002
 H         -0.041  0.016  0.004   -0.052 -0.292 -0.005    0.554  0.035 -0.045
 O          0.000 -0.002 -0.002   -0.002  0.015  0.012    0.004  0.001  0.001
 H         -0.005  0.035 -0.005    0.038 -0.334  0.042    0.028 -0.020  0.001
 C          0.009  0.003 -0.007   -0.037  0.004  0.016   -0.038  0.027  0.022
 H         -0.017  0.025 -0.010    0.070  0.391 -0.012    0.340  0.372  0.007
 O         -0.002 -0.000  0.001    0.027 -0.014 -0.000    0.025 -0.024 -0.011
 H          0.001  0.000  0.000   -0.325 -0.109 -0.145   -0.346 -0.121 -0.144
 TransDip  -0.025  0.001 -0.020    0.033 -0.158 -0.030   -0.222 -0.027  0.003

 Mode:                91                     92                     93
 Frequency:      1281.46                1289.75                1295.70
 Force Cnst:      1.2752                 1.1924                 1.2194
 Red. Mass:       1.3180                 1.2166                 1.2328
 IR Active:          YES                    YES                    YES
 IR Intens:        7.135                  6.628                  3.381
 Raman Active:       YES                    YES                    YES
               X      Y      Z        X      Y      Z        X      Y      Z
 C          0.043 -0.005  0.023    0.009 -0.061  0.002   -0.004 -0.024  0.047
 H         -0.233  0.221  0.190   -0.093  0.045  0.073    0.159  0.115  0.030
 C         -0.012 -0.034 -0.008    0.007 -0.008 -0.018   -0.003  0.005 -0.007
 H          0.170  0.072 -0.062   -0.055  0.236  0.103   -0.132  0.219  0.136
 O          0.004  0.002  0.011    0.002 -0.007  0.016   -0.002 -0.006 -0.002
 H          0.036  0.005 -0.050    0.156 -0.004 -0.302    0.062 -0.001 -0.125
 C         -0.064  0.005  0.004   -0.023 -0.016  0.044    0.044  0.020 -0.023
 H          0.334  0.036 -0.129   -0.222  0.011  0.122   -0.096 -0.026  0.018
 H          0.272  0.080 -0.045    0.360  0.072 -0.157   -0.300 -0.058  0.124
 C         -0.059 -0.043  0.043   -0.022  0.007 -0.054    0.038 -0.018  0.007
 H          0.190  0.278  0.049    0.367  0.223 -0.135   -0.154 -0.145  0.039
 C          0.046  0.009 -0.018   -0.002  0.013 -0.018   -0.021  0.012  0.012
 H         -0.069 -0.016 -0.017    0.054  0.030 -0.006    0.060  0.029  0.013
 H         -0.043  0.040 -0.107   -0.067  0.021 -0.086   -0.007 -0.053  0.041
 O         -0.007  0.002  0.012   -0.000 -0.003  0.010    0.001 -0.005 -0.010
 C          0.038  0.004  0.036   -0.032 -0.048  0.017   -0.023 -0.013 -0.024
 H         -0.170 -0.299 -0.073    0.104  0.384  0.017    0.042  0.073  0.013
 H          0.198  0.259  0.052   -0.017 -0.110 -0.016    0.022  0.179  0.021
 C         -0.042  0.012 -0.066    0.031  0.043 -0.001   -0.008  0.004 -0.002
 H          0.117  0.038  0.030   -0.270 -0.022  0.168   -0.064 -0.009  0.029
 H         -0.028 -0.097 -0.098    0.044 -0.007 -0.015    0.172  0.025 -0.062
 C          0.008 -0.002 -0.020   -0.010 -0.016  0.003    0.009 -0.051 -0.063
 C         -0.004  0.002  0.001    0.005  0.011  0.018   -0.001  0.018  0.045
 C         -0.003 -0.012 -0.012    0.004 -0.004 -0.005    0.000 -0.014 -0.016
 H         -0.167  0.205 -0.060    0.031 -0.008 -0.007   -0.333  0.376 -0.101
 O          0.006  0.008  0.012   -0.006  0.004  0.003    0.008  0.012  0.021
 H          0.150 -0.154  0.068   -0.012  0.011 -0.008    0.268 -0.258  0.085
 H         -0.165 -0.094 -0.003    0.016  0.218  0.002   -0.225  0.229 -0.040
 H         -0.002 -0.006  0.000    0.005 -0.060  0.012    0.012 -0.117  0.029
 H          0.006 -0.007 -0.004    0.016  0.026 -0.032    0.041  0.052 -0.102
 H         -0.006  0.005 -0.011   -0.019 -0.008 -0.030   -0.053  0.026 -0.111
 H         -0.048 -0.018 -0.086    0.011  0.002  0.016    0.031  0.012  0.094
 O          0.000  0.000  0.001    0.001  0.001 -0.000    0.000 -0.000  0.001
 C          0.002 -0.001  0.000   -0.001 -0.001 -0.001    0.005 -0.003  0.001
 H         -0.025  0.006  0.003    0.000  0.006 -0.002   -0.061  0.025  0.006
 C          0.005  0.004 -0.003    0.002 -0.006 -0.006    0.011  0.008 -0.005
 H         -0.041 -0.014  0.003    0.030  0.020 -0.009   -0.092 -0.028  0.007
 C         -0.000  0.000 -0.000   -0.000 -0.000 -0.000   -0.001  0.001 -0.000
 O         -0.000 -0.000  0.001    0.000  0.000  0.000   -0.000 -0.001  0.001
 O          0.000  0.000 -0.000    0.000  0.000  0.000    0.000  0.000 -0.000
 H          0.000 -0.000  0.002    0.000 -0.000  0.003    0.001 -0.001  0.004
 C          0.001  0.000  0.001   -0.000 -0.002 -0.001    0.002 -0.000  0.003
 H         -0.009  0.002  0.002    0.021 -0.007 -0.004   -0.019  0.002  0.006
 O         -0.000 -0.000 -0.000    0.000  0.001  0.001    0.000  0.000 -0.001
 H          0.002 -0.000 -0.001   -0.008  0.001  0.004   -0.006  0.001  0.003
 C         -0.000  0.001 -0.003   -0.007  0.002 -0.002   -0.001  0.002 -0.005
 H          0.006 -0.007 -0.001    0.040  0.003 -0.005    0.012 -0.012 -0.003
 O         -0.000  0.001  0.001    0.000  0.001  0.001   -0.001  0.001  0.001
 H          0.002 -0.013  0.002    0.002 -0.010  0.002    0.005 -0.023  0.003
 C         -0.002 -0.001  0.001   -0.001 -0.004  0.006   -0.002 -0.003  0.003
 H         -0.009 -0.002  0.001    0.031  0.025  0.005   -0.018 -0.002  0.002
 O          0.001 -0.000  0.001   -0.002  0.000 -0.002    0.001 -0.000  0.001
 H         -0.004 -0.002 -0.001    0.011  0.004  0.005   -0.007 -0.002 -0.001
 TransDip   0.049 -0.020 -0.067    0.054 -0.022 -0.058    0.033 -0.045 -0.019

 Mode:                94                     95                     96
 Frequency:      1315.22                1317.63                1322.50
 Force Cnst:      1.2366                 1.3665                 1.2706
 Red. Mass:       1.2134                 1.3359                 1.2330
 IR Active:          YES                    YES                    YES
 IR Intens:        2.816                  2.567                  5.774
 Raman Active:       YES                    YES                    YES
               X      Y      Z        X      Y      Z        X      Y      Z
 C          0.034 -0.023  0.008   -0.063  0.056 -0.012    0.047  0.007 -0.041
 H         -0.180 -0.043  0.080    0.292  0.025 -0.153   -0.441 -0.050  0.120
 C         -0.007  0.008 -0.009    0.011 -0.005  0.014   -0.004 -0.009  0.028
 H         -0.082  0.093  0.060    0.173 -0.236 -0.152    0.140 -0.062 -0.065
 O         -0.001 -0.001 -0.003    0.002 -0.001  0.007   -0.001  0.007 -0.010
 H          0.014  0.011 -0.014   -0.033 -0.004  0.065   -0.094  0.010  0.194
 C          0.019  0.008 -0.009   -0.034 -0.016  0.014    0.000  0.010 -0.020
 H          0.021  0.003 -0.010    0.007  0.001  0.001   -0.043 -0.042 -0.016
 H         -0.177 -0.036  0.066    0.271  0.053 -0.104   -0.042 -0.000  0.043
 C          0.014 -0.021  0.010   -0.023  0.038 -0.010    0.029 -0.007  0.003
 H         -0.052 -0.027  0.033    0.065  0.010 -0.051   -0.134 -0.038  0.054
 C         -0.005  0.012  0.004    0.010 -0.023 -0.006   -0.012  0.005  0.005
 H          0.020  0.016 -0.002   -0.045 -0.034  0.008    0.008  0.008 -0.011
 H         -0.015 -0.031  0.006    0.028  0.053 -0.007    0.017 -0.026  0.041
 O         -0.000 -0.004 -0.005    0.000  0.008  0.008    0.002 -0.004 -0.006
 C         -0.012 -0.012 -0.003    0.024  0.029  0.003   -0.007  0.011  0.010
 H         -0.020  0.006 -0.015    0.019 -0.062  0.024   -0.079 -0.072 -0.034
 H          0.061  0.179  0.028   -0.106 -0.301 -0.048    0.040  0.096  0.014
 C         -0.001  0.017 -0.021   -0.003 -0.038  0.035    0.007  0.007 -0.029
 H         -0.092 -0.004  0.070    0.187  0.006 -0.149   -0.166 -0.028  0.059
 H          0.042 -0.025 -0.047   -0.061  0.045  0.075   -0.030 -0.044 -0.031
 C         -0.001  0.023  0.016    0.034 -0.070 -0.039    0.052 -0.072  0.023
 C          0.000 -0.000 -0.013   -0.011  0.007  0.041   -0.015  0.022  0.034
 C         -0.002 -0.008 -0.002    0.007 -0.005 -0.006    0.013 -0.002 -0.028
 H          0.044 -0.026  0.000   -0.196  0.183 -0.044    0.082 -0.065 -0.014
 O         -0.006  0.015  0.002   -0.002  0.007  0.012   -0.010 -0.017  0.003
 H         -0.029  0.013  0.015    0.038 -0.037  0.021   -0.304  0.266 -0.037
 H         -0.024 -0.110  0.018   -0.107  0.359 -0.025   -0.206  0.560  0.052
 H          0.001  0.013 -0.010    0.025 -0.056  0.031    0.060 -0.102  0.026
 H          0.000 -0.027  0.032    0.020  0.055 -0.100    0.038  0.021 -0.061
 H          0.010 -0.024  0.036   -0.032  0.092 -0.105   -0.023  0.075 -0.049
 H          0.012  0.004  0.052   -0.024 -0.007 -0.099    0.017  0.005  0.056
 O         -0.011  0.001  0.001   -0.005  0.001  0.001    0.003  0.003 -0.001
 C         -0.034  0.035 -0.002   -0.014  0.020 -0.001   -0.000 -0.015  0.001
 H          0.364 -0.362 -0.017    0.157 -0.201 -0.003   -0.021  0.128 -0.008
 C         -0.014 -0.053  0.005   -0.001 -0.025  0.001    0.002 -0.005 -0.006
 H          0.325  0.411 -0.030    0.097  0.223 -0.008   -0.066  0.055 -0.002
 C          0.004 -0.008 -0.003    0.002 -0.004 -0.002   -0.002  0.000 -0.001
 O         -0.002  0.001  0.001   -0.001 -0.001  0.002    0.002  0.002 -0.003
 O          0.001  0.002 -0.001    0.001  0.002 -0.001   -0.000 -0.001  0.001
 H          0.000 -0.002  0.030    0.001 -0.002  0.020   -0.000  0.001 -0.007
 C         -0.018  0.017 -0.044   -0.010  0.011 -0.025    0.004 -0.009  0.013
 H          0.190 -0.044 -0.074    0.100 -0.032 -0.040   -0.025  0.018  0.015
 O         -0.009 -0.010  0.023   -0.005 -0.006  0.013    0.003  0.004 -0.006
 H          0.172 -0.018 -0.105    0.100 -0.010 -0.061   -0.062  0.006  0.037
 C         -0.009 -0.003  0.016   -0.006 -0.001  0.007    0.003  0.002 -0.007
 H          0.106  0.052 -0.001    0.076  0.027 -0.003   -0.030  0.006 -0.005
 O          0.002 -0.004 -0.003    0.001 -0.001 -0.001   -0.000  0.003  0.003
 H         -0.024  0.060 -0.008   -0.012  0.025 -0.003    0.005 -0.034  0.006
 C         -0.008 -0.027  0.032   -0.006 -0.018  0.020   -0.001 -0.003  0.005
 H          0.283  0.130  0.031    0.142  0.073  0.019   -0.011 -0.026  0.007
 O         -0.021  0.008 -0.023   -0.011  0.005 -0.013   -0.002  0.002 -0.001
 H          0.216  0.071  0.083    0.119  0.040  0.046    0.034  0.011  0.012
 TransDip   0.053 -0.010  0.003    0.043 -0.025 -0.015   -0.020  0.001  0.074

 Mode:                97                     98                     99
 Frequency:      1329.25                1334.49                1342.51
 Force Cnst:      1.3802                 1.3678                 1.3961
 Red. Mass:       1.3258                 1.3036                 1.3147
 IR Active:          YES                    YES                    YES
 IR Intens:       14.254                  7.447                 15.351
 Raman Active:       YES                    YES                    YES
               X      Y      Z        X      Y      Z        X      Y      Z
 C         -0.010  0.005  0.008   -0.014  0.020 -0.022   -0.018  0.013 -0.018
 H          0.071 -0.039 -0.036    0.016 -0.059 -0.060    0.155  0.173 -0.032
 C          0.004  0.012 -0.012    0.036  0.055 -0.016   -0.033 -0.067  0.048
 H         -0.074 -0.034  0.010   -0.373 -0.322  0.056    0.417  0.125 -0.112
 O          0.000 -0.003  0.004   -0.006 -0.001 -0.005    0.004  0.009 -0.009
 H          0.025  0.001 -0.049   -0.008 -0.005 -0.007   -0.099  0.008  0.213
 C          0.004 -0.005  0.008    0.045 -0.007  0.023    0.004  0.041 -0.035
 H          0.040  0.022  0.001    0.058  0.058  0.035   -0.211 -0.120  0.006
 H         -0.033 -0.013 -0.006   -0.317 -0.091  0.046    0.037  0.048  0.068
 C         -0.013 -0.003  0.002   -0.052 -0.067 -0.012    0.037 -0.052 -0.035
 H          0.052  0.014 -0.016    0.234  0.325  0.004   -0.130  0.355  0.144
 C          0.008 -0.000 -0.001    0.030  0.029 -0.004   -0.038  0.035 -0.004
 H         -0.007 -0.003  0.005    0.022  0.027 -0.004    0.093  0.066 -0.066
 H         -0.017  0.004 -0.025   -0.124 -0.021 -0.140    0.076 -0.023  0.111
 O         -0.001  0.002  0.002   -0.006 -0.002  0.007    0.005 -0.018 -0.015
 C          0.004 -0.004 -0.003    0.008 -0.070  0.015   -0.020 -0.058  0.033
 H          0.018  0.010  0.006    0.101  0.233  0.015    0.073  0.275  0.021
 H         -0.001 -0.002  0.001    0.132  0.176  0.046    0.138  0.091  0.012
 C         -0.007 -0.002  0.007   -0.041  0.019  0.013    0.012  0.011 -0.002
 H          0.068  0.013 -0.024    0.404  0.108 -0.086    0.195  0.049 -0.016
 H          0.006  0.006  0.004   -0.139 -0.051  0.032   -0.266 -0.032  0.094
 C          0.002  0.009 -0.005    0.031 -0.016  0.003   -0.005  0.009 -0.007
 C         -0.001 -0.004 -0.003   -0.005 -0.009  0.011    0.002 -0.007 -0.000
 C          0.003 -0.008  0.003    0.003 -0.000 -0.008   -0.009  0.003  0.003
 H         -0.054  0.055 -0.010    0.019 -0.007 -0.008    0.029 -0.031  0.010
 O         -0.004  0.015  0.003   -0.002 -0.011  0.001    0.000  0.006  0.004
 H          0.004 -0.009  0.008   -0.127  0.111 -0.026    0.073 -0.069  0.027
 H         -0.003 -0.071 -0.005   -0.102  0.130  0.016   -0.004 -0.049 -0.009
 H         -0.004  0.018 -0.002    0.002  0.021  0.012   -0.011  0.020  0.001
 H         -0.006 -0.001  0.003   -0.026  0.037 -0.022   -0.014  0.012 -0.003
 H          0.005  0.006  0.001    0.012  0.075 -0.028    0.004  0.004 -0.005
 H         -0.009 -0.003 -0.023   -0.013 -0.005 -0.004    0.070  0.019  0.218
 O         -0.004  0.014 -0.009    0.001 -0.001  0.000    0.000  0.000  0.005
 C         -0.043 -0.079  0.003    0.009  0.007 -0.000   -0.025 -0.000  0.001
 H          0.300  0.616 -0.091   -0.077 -0.050  0.014    0.216  0.002 -0.025
 C         -0.002 -0.060  0.006    0.001  0.007 -0.002   -0.005  0.003 -0.002
 H          0.197  0.369 -0.020   -0.067 -0.024  0.003    0.139 -0.078 -0.009
 C         -0.016 -0.009 -0.011    0.002  0.002  0.002   -0.004 -0.007 -0.007
 O          0.017  0.019 -0.021   -0.002 -0.003  0.003    0.003  0.005 -0.003
 O         -0.001 -0.003  0.010   -0.000  0.000 -0.001    0.001  0.001  0.002
 H         -0.002  0.004 -0.029    0.000 -0.000  0.001    0.000 -0.000  0.014
 C          0.024 -0.053  0.063   -0.002  0.006 -0.006    0.001 -0.007  0.004
 H         -0.076  0.160  0.057    0.002 -0.024 -0.003    0.025  0.047 -0.007
 O          0.014  0.020 -0.027   -0.001 -0.002  0.002   -0.000  0.000 -0.000
 H         -0.292  0.031  0.177    0.026 -0.003 -0.016   -0.010  0.001  0.008
 C          0.017  0.019 -0.037   -0.004 -0.002  0.003    0.008  0.001 -0.002
 H         -0.221  0.019 -0.023    0.037  0.001 -0.000   -0.066 -0.027  0.008
 O         -0.000  0.013  0.014   -0.000 -0.001 -0.001    0.001 -0.001 -0.001
 H          0.026 -0.183  0.032   -0.002  0.013 -0.002   -0.001  0.004 -0.001
 C          0.001 -0.026  0.015    0.001 -0.000  0.001   -0.006  0.020 -0.011
 H          0.051  0.064  0.008   -0.012 -0.005  0.002   -0.012 -0.066 -0.006
 O         -0.016  0.010 -0.010    0.001 -0.000  0.001    0.007 -0.004  0.005
 H          0.159  0.054  0.055   -0.002 -0.001  0.001   -0.079 -0.027 -0.032
 TransDip  -0.050 -0.099  0.048    0.070  0.052 -0.007   -0.111 -0.005  0.057

 Mode:               100                    101                    102
 Frequency:      1347.59                1360.03                1362.28
 Force Cnst:      1.3348                 1.4860                 2.1001
 Red. Mass:       1.2476                 1.3636                 1.9207
 IR Active:          YES                    YES                    YES
 IR Intens:       40.732                  3.153                 24.225
 Raman Active:       YES                    YES                    YES
               X      Y      Z        X      Y      Z        X      Y      Z
 C          0.008 -0.008 -0.006    0.022 -0.038 -0.023   -0.003  0.006  0.009
 H         -0.083  0.022  0.037   -0.115  0.190  0.096    0.025 -0.073 -0.026
 C          0.021  0.025 -0.003    0.036  0.051 -0.001   -0.006 -0.001 -0.011
 H         -0.154 -0.110  0.038   -0.165 -0.266 -0.013    0.007  0.051 -0.001
 O         -0.003  0.000 -0.003    0.000  0.000 -0.001    0.001 -0.002  0.005
 H         -0.004 -0.013 -0.017   -0.002 -0.004 -0.005    0.035  0.003 -0.057
 C          0.001 -0.014  0.010   -0.090 -0.027  0.023   -0.011  0.000  0.002
 H          0.041  0.034  0.007    0.405  0.097 -0.126    0.061  0.007 -0.023
 H         -0.024 -0.020 -0.016    0.100  0.017 -0.029    0.018  0.007 -0.007
 C         -0.013  0.012  0.007    0.068 -0.020 -0.011    0.009 -0.003  0.001
 H          0.049 -0.086 -0.044   -0.181  0.207  0.146   -0.025  0.028  0.022
 C          0.014 -0.010  0.002   -0.061  0.025 -0.015   -0.011  0.005 -0.003
 H         -0.025 -0.019  0.024    0.054  0.054 -0.119    0.008  0.009 -0.022
 H         -0.040  0.003 -0.051    0.257  0.024  0.280    0.049  0.005  0.053
 O         -0.002  0.006  0.006    0.012 -0.025 -0.027    0.002 -0.005 -0.005
 C          0.007  0.015 -0.008   -0.003  0.010 -0.006   -0.003 -0.001  0.001
 H         -0.018 -0.063 -0.008    0.110  0.189  0.050    0.007  0.012  0.007
 H         -0.039 -0.025 -0.001   -0.084 -0.189 -0.039    0.008 -0.003 -0.004
 C         -0.009 -0.001  0.001   -0.057 -0.004  0.030    0.003 -0.002  0.000
 H         -0.050 -0.010  0.002    0.024  0.013 -0.011    0.010  0.000  0.001
 H          0.086  0.003 -0.036    0.336  0.061 -0.100   -0.010  0.007  0.008
 C          0.005 -0.025  0.004   -0.017 -0.004  0.001    0.002  0.012 -0.001
 C         -0.001  0.007  0.007    0.005  0.001  0.001   -0.001 -0.004 -0.003
 C         -0.007  0.006 -0.008   -0.002  0.001  0.004    0.012 -0.007  0.004
 H          0.040 -0.030  0.001   -0.008  0.003  0.004   -0.033  0.026 -0.004
 O         -0.009  0.004  0.025    0.000  0.004 -0.000   -0.002 -0.006 -0.016
 H          0.075 -0.069  0.031    0.057 -0.049  0.006   -0.090  0.084 -0.033
 H         -0.031  0.117  0.009    0.105  0.027 -0.010   -0.002 -0.052 -0.000
 H          0.005 -0.020  0.005   -0.016  0.002  0.000    0.001  0.009 -0.002
 H          0.009  0.007 -0.014   -0.007  0.014  0.000   -0.005 -0.004  0.008
 H         -0.010  0.002 -0.014   -0.002 -0.008 -0.008    0.007  0.008  0.008
 H         -0.024 -0.006 -0.073    0.108  0.028  0.304    0.018  0.004  0.054
 O          0.005 -0.001  0.021   -0.001 -0.000 -0.002   -0.002 -0.003  0.014
 C         -0.068  0.012  0.005    0.003 -0.003 -0.001    0.028  0.033  0.022
 H          0.584 -0.070 -0.059   -0.038  0.006  0.002    0.271  0.135 -0.012
 C         -0.011  0.029 -0.020   -0.001 -0.002  0.001    0.028  0.013  0.008
 H          0.338 -0.374 -0.032    0.028  0.015 -0.002   -0.400  0.011  0.043
 C         -0.016 -0.025 -0.028    0.005  0.005  0.008   -0.125 -0.102 -0.185
 O          0.007  0.011 -0.004   -0.000 -0.000 -0.002    0.006  0.000  0.048
 O          0.006  0.006  0.007   -0.002 -0.002 -0.001    0.052  0.051  0.027
 H          0.004 -0.004  0.078   -0.002  0.002 -0.025    0.058 -0.060  0.639
 C         -0.001 -0.015  0.003    0.002  0.000  0.001   -0.014  0.014 -0.011
 H          0.099  0.119 -0.029   -0.012 -0.003  0.003    0.064 -0.105 -0.017
 O         -0.002 -0.002  0.003    0.000  0.000 -0.001    0.002 -0.003  0.007
 H          0.011 -0.001 -0.002   -0.004  0.000  0.002    0.052 -0.008 -0.037
 C          0.009  0.004 -0.009   -0.001 -0.000  0.001   -0.036  0.002 -0.019
 H         -0.097 -0.111  0.018    0.001  0.005 -0.000    0.237  0.022 -0.040
 O          0.002 -0.004 -0.003   -0.000  0.000  0.000   -0.001  0.004  0.007
 H         -0.001  0.013 -0.005    0.000 -0.001  0.000    0.014 -0.085  0.015
 C         -0.004  0.070 -0.032    0.001 -0.004  0.001    0.048 -0.034  0.017
 H         -0.143 -0.246 -0.017    0.007  0.013 -0.000   -0.300  0.098 -0.004
 O          0.026 -0.016  0.023   -0.001  0.001 -0.001   -0.010  0.005  0.001
 H         -0.307 -0.104 -0.118    0.012  0.004  0.005    0.107  0.037  0.049
 TransDip  -0.178 -0.010 -0.099    0.036  0.017  0.041    0.004 -0.078 -0.137

 Mode:               103                    104                    105
 Frequency:      1368.52                1374.39                1382.00
 Force Cnst:      1.4642                 1.6845                 1.5895
 Red. Mass:       1.3269                 1.5136                 1.4126
 IR Active:          YES                    YES                    YES
 IR Intens:       11.954                 29.371                  7.192
 Raman Active:       YES                    YES                    YES
               X      Y      Z        X      Y      Z        X      Y      Z
 C          0.030 -0.060 -0.055   -0.008  0.016  0.012    0.034  0.006  0.014
 H         -0.129  0.509  0.181    0.022 -0.126 -0.044   -0.069  0.011  0.053
 C          0.025 -0.001  0.068   -0.001  0.003 -0.018   -0.039 -0.017  0.007
 H          0.044 -0.234 -0.019   -0.039  0.038  0.012    0.218  0.087 -0.084
 O         -0.004  0.013 -0.027    0.001 -0.003  0.006    0.003 -0.003  0.015
 H         -0.176  0.010  0.334    0.039 -0.003 -0.079    0.064  0.005 -0.106
 C          0.037  0.003 -0.017   -0.009 -0.002  0.006    0.010 -0.011 -0.011
 H         -0.275 -0.035  0.092    0.071  0.010 -0.021   -0.115  0.010  0.040
 H         -0.045 -0.016  0.046    0.007  0.001 -0.015    0.130  0.019 -0.026
 C         -0.020  0.009 -0.016    0.002 -0.003  0.005   -0.005  0.074  0.029
 H          0.051 -0.065 -0.065    0.001  0.017  0.011    0.080 -0.253 -0.102
 C          0.033 -0.018  0.010   -0.007  0.005 -0.003   -0.026 -0.038 -0.017
 H         -0.002 -0.028  0.085   -0.003  0.007 -0.022    0.092 -0.007  0.095
 H         -0.181 -0.017 -0.190    0.044  0.004  0.045    0.154  0.104  0.115
 O         -0.007  0.017  0.018    0.002 -0.004 -0.004    0.002  0.012  0.001
 C          0.014 -0.000 -0.011   -0.003  0.002  0.004   -0.001 -0.067 -0.043
 H          0.038  0.072 -0.009   -0.018 -0.032 -0.001    0.165  0.215  0.033
 H         -0.076 -0.044  0.011    0.019  0.009 -0.003   -0.009  0.176  0.044
 C         -0.047  0.009  0.016    0.014 -0.002 -0.006   -0.099 -0.002  0.036
 H          0.010  0.019 -0.007   -0.014 -0.008  0.004    0.352  0.091 -0.125
 H          0.220  0.004 -0.088   -0.066 -0.004  0.024    0.392  0.035 -0.136
 C         -0.046  0.001 -0.005    0.011 -0.010  0.002    0.041  0.035  0.000
 C          0.013  0.003  0.001   -0.003  0.002  0.002   -0.007 -0.022 -0.005
 C         -0.012  0.008  0.013   -0.005  0.005 -0.006    0.012 -0.015 -0.014
 H          0.005 -0.031  0.022    0.019 -0.014 -0.002   -0.003  0.021 -0.022
 O          0.005  0.010 -0.010    0.002 -0.006  0.009   -0.002 -0.015  0.002
 H          0.172 -0.150  0.029    0.011 -0.012  0.009   -0.221  0.182 -0.012
 H          0.236  0.023 -0.033   -0.055  0.032  0.008   -0.266 -0.151  0.033
 H         -0.037 -0.010 -0.001    0.008 -0.006  0.001    0.015  0.063  0.001
 H         -0.010  0.020  0.006    0.007 -0.005 -0.004   -0.044  0.023  0.002
 H         -0.010 -0.042 -0.011   -0.003  0.004 -0.002    0.040  0.081  0.018
 H         -0.060 -0.014 -0.192    0.015  0.003  0.048   -0.030 -0.005 -0.103
 O         -0.005 -0.002 -0.005   -0.007 -0.005 -0.011    0.006  0.003  0.009
 C          0.024  0.006  0.003    0.059  0.036  0.006   -0.016  0.003 -0.000
 H         -0.060  0.057  0.008   -0.161  0.044  0.029    0.088 -0.041 -0.006
 C          0.003 -0.004  0.009   -0.008  0.005  0.000    0.014  0.007 -0.005
 H         -0.019  0.060  0.009    0.162 -0.047 -0.015   -0.155 -0.059  0.011
 C         -0.025 -0.018 -0.036   -0.053 -0.039 -0.078    0.005  0.003  0.007
 O          0.000 -0.002  0.011   -0.002 -0.006  0.026    0.001  0.002 -0.003
 O          0.010  0.010  0.005    0.022  0.021  0.011   -0.002 -0.002 -0.001
 H          0.012 -0.012  0.124    0.025 -0.025  0.259   -0.003  0.003 -0.027
 C          0.001  0.001 -0.000    0.006 -0.020  0.003   -0.007 -0.006  0.002
 H         -0.072 -0.038  0.016   -0.306 -0.025  0.060    0.049  0.035 -0.011
 O          0.001  0.001 -0.003    0.004  0.006 -0.017   -0.000 -0.000  0.001
 H         -0.018  0.002  0.011   -0.112  0.013  0.073   -0.002  0.000  0.004
 C          0.010 -0.003  0.015    0.074 -0.010  0.082    0.021  0.004  0.001
 H         -0.029  0.037  0.011   -0.299  0.023  0.103   -0.096 -0.031  0.015
 O         -0.001 -0.002 -0.003   -0.002 -0.018 -0.023   -0.001 -0.001 -0.002
 H         -0.006  0.040 -0.006   -0.042  0.315 -0.051   -0.004  0.017 -0.003
 C         -0.012 -0.016 -0.000   -0.099  0.032 -0.027   -0.024  0.004 -0.004
 H          0.111  0.064 -0.001    0.662 -0.064  0.007    0.109 -0.000  0.001
 O         -0.004  0.003 -0.007    0.008 -0.007 -0.009    0.002 -0.002 -0.001
 H          0.062  0.021  0.022   -0.096 -0.035 -0.047   -0.032 -0.012 -0.014
 TransDip  -0.110  0.004  0.014   -0.124 -0.006 -0.121   -0.052  0.009 -0.068

 Mode:               106                    107                    108
 Frequency:      1385.36                1387.84                1394.05
 Force Cnst:      1.5957                 1.5212                 1.6768
 Red. Mass:       1.4112                 1.3405                 1.4644
 IR Active:          YES                    YES                    YES
 IR Intens:        4.122                  4.909                  7.927
 Raman Active:       YES                    YES                    YES
               X      Y      Z        X      Y      Z        X      Y      Z
 C         -0.028 -0.016 -0.020    0.028  0.029  0.016    0.005  0.005 -0.003
 H          0.057  0.138 -0.005   -0.085 -0.166 -0.002   -0.023 -0.024 -0.002
 C          0.026  0.028  0.014   -0.038 -0.014 -0.008   -0.001 -0.002  0.000
 H         -0.063 -0.197 -0.020    0.144  0.123 -0.053   -0.002  0.004  0.003
 O         -0.002 -0.000 -0.004    0.003 -0.003  0.011   -0.000  0.001 -0.001
 H         -0.034 -0.008  0.048    0.059 -0.002 -0.099   -0.006 -0.005  0.004
 C         -0.013 -0.036  0.000    0.010  0.015 -0.004    0.004 -0.001 -0.000
 H          0.029  0.080  0.016   -0.030 -0.037 -0.004   -0.010 -0.003  0.004
 H          0.145  0.002 -0.037   -0.054  0.001  0.013   -0.001 -0.002 -0.005
 C         -0.009  0.088  0.061    0.010 -0.022 -0.023   -0.005  0.003  0.004
 H          0.143 -0.330 -0.115   -0.079  0.089  0.040    0.025 -0.009 -0.010
 C         -0.037 -0.022 -0.024    0.012 -0.004  0.008   -0.003  0.001 -0.002
 H          0.024 -0.003 -0.002    0.027 -0.002  0.051   -0.002  0.001 -0.008
 H          0.281  0.112  0.244   -0.115 -0.029 -0.107    0.026  0.008  0.023
 O          0.007 -0.002 -0.012   -0.004  0.007  0.008    0.001 -0.001 -0.002
 C         -0.030 -0.082 -0.016    0.013  0.017 -0.003    0.001 -0.003 -0.001
 H         -0.006  0.019 -0.021    0.053  0.059  0.021   -0.002 -0.004 -0.003
 H          0.162  0.438  0.076   -0.066 -0.147 -0.023    0.002  0.015  0.004
 C          0.046  0.033 -0.018   -0.055 -0.020  0.018   -0.002  0.000 -0.000
 H         -0.021  0.016 -0.006    0.157  0.025 -0.051    0.015  0.003 -0.005
 H         -0.279 -0.125  0.055    0.237  0.070 -0.063   -0.006 -0.003  0.000
 C         -0.000 -0.013 -0.001    0.024 -0.009  0.006   -0.012 -0.003  0.000
 C          0.000 -0.002  0.006   -0.006  0.005 -0.002    0.003 -0.001  0.001
 C         -0.021  0.012  0.003   -0.016  0.008 -0.010    0.005 -0.001  0.001
 H          0.074 -0.068  0.018    0.072 -0.086  0.013   -0.047  0.019 -0.000
 O          0.002  0.012  0.002    0.001  0.011  0.011    0.001  0.003  0.002
 H          0.126 -0.116  0.030    0.041 -0.053  0.064    0.007 -0.007  0.014
 H          0.021  0.068 -0.005   -0.132  0.008  0.023    0.074  0.017 -0.008
 H          0.003  0.014  0.006    0.013 -0.022 -0.002   -0.016  0.003  0.000
 H         -0.003  0.022 -0.027    0.010 -0.023  0.016   -0.007  0.008  0.004
 H         -0.004  0.012 -0.019   -0.001 -0.001  0.014   -0.001  0.000 -0.009
 H          0.005  0.000  0.036   -0.021 -0.004 -0.076    0.005  0.001  0.015
 O         -0.009 -0.005 -0.015   -0.015 -0.009 -0.027   -0.008 -0.010 -0.019
 C          0.028 -0.002  0.000    0.050  0.003  0.001    0.081  0.043  0.003
 H         -0.148  0.059  0.011   -0.266  0.072  0.024   -0.341 -0.068  0.056
 C         -0.030 -0.010  0.006   -0.057 -0.025  0.005   -0.008 -0.040  0.007
 H          0.296  0.082 -0.024    0.542  0.170 -0.049    0.124  0.217 -0.014
 C         -0.008 -0.005 -0.012   -0.015 -0.009 -0.022   -0.021 -0.005 -0.029
 O         -0.001 -0.003  0.006   -0.003 -0.006  0.011   -0.006 -0.011  0.017
 O          0.004  0.004  0.001    0.007  0.007  0.002    0.008  0.007  0.003
 H          0.005 -0.005  0.046    0.008 -0.009  0.082    0.007 -0.007  0.081
 C          0.016  0.009 -0.005    0.026  0.011 -0.008   -0.114 -0.044  0.029
 H         -0.129 -0.056  0.026   -0.222 -0.076  0.042    0.706  0.176 -0.134
 O          0.000  0.001 -0.003    0.001  0.002 -0.006    0.008  0.007  0.012
 H         -0.005  0.000 -0.002   -0.021  0.002  0.005   -0.055  0.007  0.036
 C         -0.034 -0.009  0.006   -0.057 -0.019  0.013    0.064 -0.003 -0.062
 H          0.165  0.040 -0.014    0.283  0.062 -0.020   -0.301  0.023 -0.051
 O          0.001 -0.000 -0.000    0.003 -0.003 -0.002   -0.001  0.011  0.018
 H          0.002  0.007 -0.001   -0.000  0.035 -0.005    0.023 -0.214  0.037
 C          0.035  0.008  0.003    0.055  0.043  0.004   -0.008  0.055 -0.000
 H         -0.158 -0.046  0.002   -0.266 -0.182  0.011   -0.089 -0.171  0.009
 O         -0.000  0.001  0.003    0.004 -0.004  0.009    0.008 -0.007  0.010
 H          0.005  0.003  0.006   -0.065 -0.020 -0.017   -0.129 -0.044 -0.060
 TransDip  -0.056  0.033 -0.002   -0.064 -0.006 -0.029   -0.076 -0.038  0.032

 Mode:               109                    110                    111
 Frequency:      1395.51                1401.21                1410.81
 Force Cnst:      1.5717                 1.5921                 1.6082
 Red. Mass:       1.3698                 1.3763                 1.3713
 IR Active:          YES                    YES                    YES
 IR Intens:        1.381                  4.057                  6.040
 Raman Active:       YES                    YES                    YES
               X      Y      Z        X      Y      Z        X      Y      Z
 C          0.061  0.077 -0.018   -0.005 -0.019  0.010   -0.007  0.012  0.011
 H         -0.285 -0.407 -0.043    0.050  0.138  0.042    0.011 -0.044 -0.013
 C         -0.036 -0.020 -0.014    0.009 -0.014  0.014   -0.009  0.008 -0.002
 H          0.071  0.106 -0.026   -0.033  0.030  0.057    0.038 -0.017 -0.036
 O          0.001 -0.001  0.007   -0.005  0.004 -0.011    0.002 -0.004  0.007
 H          0.029  0.002 -0.050   -0.055  0.004  0.101    0.037  0.001 -0.067
 C          0.036  0.004 -0.003    0.071  0.009 -0.012    0.012  0.002 -0.002
 H         -0.074 -0.044  0.023   -0.263 -0.061  0.093   -0.021 -0.008  0.007
 H         -0.066 -0.021 -0.032   -0.098 -0.033 -0.001   -0.040 -0.010  0.003
 C         -0.041  0.006  0.023   -0.111 -0.012  0.032   -0.014 -0.008  0.006
 H          0.161 -0.005 -0.054    0.385  0.059 -0.129    0.057  0.035 -0.007
 C         -0.016  0.007 -0.016   -0.005  0.058 -0.014   -0.009 -0.003 -0.010
 H         -0.001  0.014 -0.040   -0.235  0.008 -0.313    0.051  0.013  0.033
 H          0.160  0.046  0.139    0.256  0.016  0.246    0.060  0.027  0.046
 O          0.004 -0.009 -0.009    0.011 -0.042 -0.025    0.001  0.001 -0.001
 C          0.015 -0.010 -0.004    0.041  0.050 -0.007    0.008  0.007 -0.001
 H         -0.008 -0.031 -0.017   -0.086 -0.229 -0.038   -0.002 -0.027 -0.000
 H         -0.006  0.049  0.023   -0.137 -0.173 -0.009   -0.019 -0.032 -0.003
 C         -0.039 -0.012  0.005   -0.012 -0.011  0.004   -0.013 -0.008  0.003
 H          0.211  0.040 -0.069   -0.056 -0.021 -0.006    0.068  0.009 -0.028
 H          0.031  0.010 -0.019    0.132  0.028 -0.039    0.051  0.018 -0.013
 C         -0.092 -0.060  0.017    0.027  0.022 -0.008    0.051 -0.030  0.007
 C          0.024  0.009  0.001   -0.007 -0.002 -0.002   -0.020  0.060 -0.014
 C          0.017  0.011  0.016    0.002 -0.007 -0.006   -0.076  0.042 -0.001
 H         -0.141  0.006  0.032    0.003  0.019 -0.013    0.380 -0.239  0.038
 O         -0.000  0.010 -0.003    0.000 -0.004  0.003    0.005  0.008 -0.010
 H          0.207 -0.158  0.050   -0.090  0.071 -0.008    0.258 -0.235  0.000
 H          0.586  0.239 -0.049   -0.184 -0.098  0.014   -0.257  0.063  0.038
 H         -0.134 -0.031 -0.001    0.039  0.001 -0.002    0.081 -0.250 -0.025
 H         -0.039  0.035  0.067    0.012 -0.017 -0.011    0.131 -0.185  0.098
 H         -0.018 -0.027 -0.060    0.006  0.003  0.025   -0.058 -0.195  0.118
 H          0.034  0.008  0.094    0.142  0.029  0.395    0.002  0.001 -0.002
 O          0.001  0.001  0.004   -0.001  0.000 -0.002   -0.001 -0.005 -0.001
 C         -0.013 -0.005 -0.000    0.002  0.001  0.000    0.007 -0.027 -0.001
 H          0.058  0.002 -0.008   -0.014 -0.004  0.002   -0.035  0.144 -0.010
 C          0.008  0.009 -0.001   -0.005 -0.009  0.001   -0.014  0.057  0.005
 H         -0.054 -0.051  0.007    0.037  0.053 -0.003    0.090 -0.265 -0.003
 C          0.004  0.002  0.006   -0.000 -0.000 -0.001   -0.005 -0.000 -0.004
 O          0.001  0.002 -0.003   -0.000 -0.000  0.001    0.003  0.001 -0.001
 O         -0.002 -0.002 -0.001    0.000  0.000 -0.000    0.001  0.000  0.002
 H         -0.002  0.002 -0.018    0.000 -0.001  0.004    0.001 -0.000  0.007
 C          0.007  0.004 -0.001    0.007  0.000 -0.003   -0.032  0.035  0.010
 H         -0.030 -0.009  0.006   -0.051 -0.004  0.008    0.231 -0.125 -0.017
 O         -0.001 -0.001  0.000   -0.000  0.000 -0.001   -0.003 -0.007  0.011
 H          0.011 -0.001 -0.006   -0.006  0.001  0.003    0.095 -0.010 -0.055
 C         -0.001  0.003  0.002   -0.009 -0.004  0.004    0.029  0.008 -0.016
 H         -0.002 -0.009  0.004    0.050  0.011 -0.002   -0.170 -0.014 -0.002
 O         -0.001  0.000 -0.001    0.001 -0.001 -0.001   -0.004  0.005  0.005
 H         -0.000  0.005 -0.001   -0.002  0.013 -0.002    0.010 -0.063  0.010
 C         -0.002 -0.016 -0.000    0.005  0.016  0.001    0.002 -0.084 -0.003
 H          0.023  0.058 -0.005   -0.032 -0.058  0.005    0.042  0.291 -0.030
 O         -0.003  0.002 -0.002    0.002 -0.002  0.002   -0.015  0.013 -0.010
 H          0.032  0.011  0.013   -0.029 -0.010 -0.010    0.189  0.065  0.068
 TransDip  -0.019 -0.032  0.005    0.030  0.010  0.056   -0.052  0.059  0.001

 Mode:               112                    113                    114
 Frequency:      1413.90                1420.28                1424.20
 Force Cnst:      1.4779                 1.6490                 1.6454
 Red. Mass:       1.2548                 1.3875                 1.3768
 IR Active:          YES                    YES                    YES
 IR Intens:       22.872                  6.587                 18.990
 Raman Active:       YES                    YES                    YES
               X      Y      Z        X      Y      Z        X      Y      Z
 C         -0.006  0.002  0.006   -0.007 -0.001 -0.004    0.008  0.005  0.007
 H          0.025  0.010 -0.003    0.024  0.018 -0.013   -0.035 -0.040  0.014
 C          0.029 -0.024 -0.001   -0.005  0.010  0.003   -0.006  0.000 -0.003
 H         -0.139  0.087  0.128    0.038 -0.055 -0.044    0.009  0.025 -0.002
 O         -0.006  0.009 -0.018    0.002 -0.003  0.005    0.001 -0.001  0.002
 H         -0.089  0.006  0.163    0.023 -0.003 -0.045    0.012  0.004 -0.018
 C          0.011  0.015 -0.000   -0.002 -0.004 -0.000    0.008  0.004 -0.001
 H         -0.020 -0.077 -0.012    0.004  0.022  0.004   -0.010 -0.017 -0.000
 H         -0.076 -0.014 -0.018    0.017  0.002  0.007   -0.043 -0.009  0.001
 C         -0.015 -0.053  0.020    0.001  0.012 -0.001   -0.004 -0.014  0.002
 H          0.177  0.203  0.029   -0.022 -0.037 -0.008    0.026  0.040  0.007
 C         -0.070 -0.053 -0.065    0.009  0.005  0.009   -0.008 -0.003 -0.008
 H          0.560  0.101  0.441   -0.077 -0.015 -0.060    0.063  0.014  0.051
 H          0.278  0.189  0.190   -0.032 -0.020 -0.023    0.032  0.013  0.025
 O         -0.000  0.034  0.006    0.000 -0.004 -0.001    0.000  0.003  0.000
 C          0.012  0.037  0.007   -0.002 -0.016 -0.003    0.004  0.019  0.003
 H         -0.064 -0.086 -0.023    0.026  0.033  0.009   -0.031 -0.044 -0.011
 H         -0.058 -0.082 -0.004    0.024  0.036  0.004   -0.030 -0.045 -0.005
 C          0.008 -0.011 -0.007   -0.006  0.003  0.003    0.003 -0.005 -0.003
 H         -0.056 -0.023  0.048    0.079  0.020 -0.019   -0.077 -0.021  0.006
 H         -0.006  0.053  0.019   -0.013 -0.002  0.004    0.029 -0.003 -0.012
 C          0.002  0.004 -0.003    0.004 -0.008 -0.000    0.018 -0.008  0.005
 C         -0.005  0.017 -0.006   -0.012  0.082 -0.026    0.009 -0.085  0.030
 C          0.009 -0.007  0.001   -0.006  0.002  0.005   -0.042  0.025 -0.001
 H         -0.037  0.046 -0.011    0.046  0.018 -0.007    0.182 -0.166  0.035
 O         -0.001 -0.001  0.001   -0.003  0.002 -0.006    0.005  0.005 -0.009
 H         -0.045  0.043 -0.021    0.019 -0.007 -0.051    0.147 -0.144  0.046
 H         -0.014 -0.023 -0.001    0.006  0.018 -0.000   -0.110  0.018  0.017
 H          0.020 -0.075 -0.010    0.038 -0.380 -0.045   -0.015  0.416  0.052
 H          0.042 -0.062  0.034    0.152 -0.256  0.204   -0.148  0.272 -0.244
 H         -0.017 -0.067  0.039   -0.072 -0.292  0.167    0.071  0.311 -0.181
 H         -0.083 -0.010 -0.253    0.009  0.001  0.030   -0.005  0.000 -0.017
 O         -0.000  0.001  0.000    0.001 -0.002  0.006   -0.002 -0.009  0.001
 C         -0.001  0.007  0.000    0.005  0.081  0.004    0.016  0.062  0.003
 H          0.007 -0.036  0.003    0.043 -0.358  0.036   -0.007 -0.243  0.031
 C          0.004 -0.013 -0.000    0.017 -0.015  0.000   -0.013  0.038  0.006
 H         -0.027  0.063  0.002   -0.150  0.076  0.012    0.034 -0.148  0.004
 C          0.001  0.000  0.001    0.006 -0.001  0.001    0.001 -0.003 -0.004
 O         -0.001 -0.000  0.000   -0.007 -0.005  0.006   -0.005 -0.005  0.006
 O         -0.000 -0.000 -0.000   -0.001  0.000 -0.003    0.000  0.001 -0.001
 H         -0.000  0.000 -0.002   -0.002  0.001 -0.004   -0.001 -0.000  0.007
 C          0.007 -0.009 -0.002    0.030 -0.123 -0.003    0.011 -0.095  0.002
 H         -0.049  0.034  0.002   -0.222  0.436 -0.026   -0.091  0.332 -0.031
 O          0.001  0.002 -0.002    0.010  0.024 -0.022    0.008  0.018 -0.015
 H         -0.024  0.003  0.014   -0.273  0.031  0.162   -0.204  0.024  0.121
 C         -0.007 -0.002  0.002   -0.021  0.006 -0.006   -0.005  0.009 -0.014
 H          0.037  0.013 -0.003    0.108  0.076 -0.029    0.008  0.083 -0.034
 O          0.001 -0.000 -0.000    0.002  0.009  0.006   -0.000  0.013  0.009
 H         -0.001  0.004 -0.000    0.009 -0.074  0.013    0.016 -0.113  0.020
 C          0.001  0.016  0.001    0.005 -0.000  0.005    0.013 -0.064  0.001
 H         -0.014 -0.056  0.006   -0.041 -0.008  0.002   -0.031  0.204 -0.022
 O          0.003 -0.002  0.002   -0.001  0.000  0.001   -0.012  0.010 -0.006
 H         -0.030 -0.010 -0.011    0.002  0.001  0.003    0.145  0.051  0.055
 TransDip  -0.101 -0.056 -0.101   -0.003 -0.053  0.063   -0.090  0.106 -0.012

 Mode:               115                    116                    117
 Frequency:      1432.61                1435.59                1459.47
 Force Cnst:      1.4966                 1.6942                 1.8941
 Red. Mass:       1.2377                 1.3952                 1.5093
 IR Active:          YES                    YES                    YES
 IR Intens:       40.059                  1.306                 11.870
 Raman Active:       YES                    YES                    YES
               X      Y      Z        X      Y      Z        X      Y      Z
 C          0.000  0.010  0.004    0.001  0.050  0.020    0.004  0.012  0.004
 H         -0.004 -0.030 -0.006   -0.020 -0.129 -0.027   -0.031 -0.052 -0.000
 C          0.016 -0.020 -0.005    0.085 -0.107 -0.022   -0.008  0.005 -0.002
 H         -0.073  0.069  0.074   -0.368  0.353  0.386    0.010 -0.007 -0.017
 O         -0.002  0.005 -0.009   -0.012  0.029 -0.052    0.002 -0.002  0.004
 H         -0.044  0.001  0.078   -0.255  0.018  0.470    0.024 -0.010 -0.059
 C         -0.009  0.001  0.005   -0.046  0.009  0.023    0.002 -0.000  0.001
 H          0.014 -0.014 -0.008    0.056 -0.090 -0.038    0.008 -0.005 -0.002
 H          0.048  0.013 -0.026    0.237  0.066 -0.138   -0.013 -0.004 -0.008
 C          0.003  0.007 -0.002    0.011  0.032 -0.008   -0.001 -0.000  0.001
 H         -0.013 -0.019 -0.004   -0.051 -0.087 -0.022    0.002  0.000 -0.000
 C          0.003  0.001  0.004    0.015  0.004  0.018   -0.000  0.000 -0.001
 H         -0.026 -0.006 -0.026   -0.120 -0.028 -0.123   -0.001 -0.000  0.004
 H         -0.016 -0.003 -0.013   -0.070 -0.009 -0.057    0.004 -0.002  0.004
 O          0.000 -0.001  0.000    0.000 -0.006 -0.000    0.000  0.000 -0.000
 C         -0.002 -0.005 -0.002   -0.008 -0.023 -0.007    0.001  0.002  0.000
 H          0.016  0.015  0.008    0.074  0.064  0.041   -0.003 -0.008 -0.001
 H          0.011  0.008 -0.002    0.051  0.031 -0.012   -0.002 -0.004 -0.001
 C         -0.005 -0.002  0.001   -0.027 -0.010  0.002   -0.004 -0.003  0.000
 H          0.034  0.007  0.000    0.165  0.031  0.009    0.008  0.000 -0.020
 H          0.012  0.014 -0.001    0.063  0.077 -0.002    0.018 -0.009 -0.010
 C          0.003 -0.003  0.000    0.017 -0.014  0.001    0.025 -0.027  0.008
 C         -0.001  0.001 -0.001   -0.006  0.001 -0.002   -0.003 -0.013  0.010
 C         -0.003  0.002 -0.000   -0.015  0.006  0.003   -0.095  0.041  0.026
 H          0.013 -0.000 -0.001    0.066 -0.014  0.001    0.456 -0.100  0.007
 O          0.002 -0.003  0.002    0.001  0.002 -0.002   -0.006  0.021 -0.029
 H          0.006 -0.004 -0.008    0.040 -0.036 -0.028    0.308 -0.258 -0.187
 H         -0.014  0.002  0.002   -0.069  0.003  0.011   -0.098  0.051  0.020
 H          0.000 -0.005 -0.001    0.005 -0.003 -0.001    0.024  0.113  0.016
 H          0.002 -0.005  0.005    0.005 -0.016  0.010    0.003  0.044 -0.095
 H         -0.000 -0.001  0.002    0.000  0.011  0.003   -0.006  0.037 -0.051
 H          0.002 -0.000  0.008    0.013  0.001  0.039    0.000  0.000  0.001
 O          0.002  0.002  0.004   -0.001 -0.001 -0.002    0.001  0.016  0.011
 C         -0.010 -0.004  0.002    0.004  0.004 -0.000   -0.026 -0.016 -0.002
 H          0.056 -0.024 -0.006   -0.017 -0.004  0.003    0.075  0.009 -0.013
 C          0.002  0.007  0.000   -0.004  0.001  0.002    0.088 -0.106 -0.006
 H         -0.012 -0.075  0.002    0.017  0.016  0.001   -0.455  0.379  0.020
 C          0.001 -0.001  0.001   -0.001 -0.000 -0.001    0.004  0.003  0.009
 O          0.000  0.001 -0.001   -0.000 -0.000  0.001    0.002  0.003 -0.004
 O          0.000  0.000 -0.000    0.000  0.000  0.000   -0.001 -0.001 -0.001
 H          0.001 -0.001  0.005   -0.000  0.000  0.000   -0.001  0.001 -0.016
 C          0.025  0.036 -0.022   -0.005 -0.013  0.005    0.006  0.019 -0.005
 H         -0.114 -0.081  0.010    0.018  0.033 -0.004   -0.027 -0.055  0.011
 O         -0.009 -0.007  0.005    0.003  0.002 -0.002   -0.002 -0.004  0.002
 H          0.069 -0.007 -0.042   -0.026  0.003  0.016    0.040 -0.005 -0.023
 C          0.008 -0.102 -0.025   -0.003  0.022  0.004   -0.006 -0.003  0.007
 H         -0.090  0.832 -0.209    0.022 -0.168  0.041    0.058 -0.036  0.013
 O         -0.000  0.027  0.045   -0.000 -0.005 -0.009    0.003 -0.008 -0.004
 H          0.054 -0.379  0.079   -0.011  0.071 -0.015   -0.010  0.059 -0.010
 C         -0.032  0.024 -0.016    0.010 -0.014  0.004   -0.020  0.090  0.005
 H          0.096 -0.029 -0.011   -0.031  0.030 -0.000    0.030 -0.271  0.032
 O          0.011 -0.003  0.003   -0.004  0.002 -0.002    0.013 -0.014  0.008
 H         -0.060 -0.020 -0.021    0.043  0.014  0.015   -0.185 -0.065 -0.068
 TransDip   0.043 -0.190  0.058    0.013  0.010  0.033    0.077 -0.076 -0.018

 Mode:               118                    119                    120
 Frequency:      1485.93                1489.63                1496.39
 Force Cnst:      1.4223                 1.4154                 1.4336
 Red. Mass:       1.0933                 1.0826                 1.0867
 IR Active:          YES                    YES                    YES
 IR Intens:        1.230                  3.031                  3.212
 Raman Active:       YES                    YES                    YES
               X      Y      Z        X      Y      Z        X      Y      Z
 C         -0.004  0.015  0.008   -0.001 -0.006 -0.008   -0.001  0.002  0.004
 H          0.020 -0.062 -0.025   -0.022  0.006  0.002    0.015 -0.012 -0.007
 C          0.009 -0.017 -0.012   -0.001  0.006 -0.000    0.006 -0.004 -0.007
 H         -0.034  0.062  0.039    0.008 -0.031 -0.021   -0.030  0.017  0.018
 O         -0.002  0.003 -0.004   -0.000 -0.001  0.002   -0.002  0.001  0.000
 H         -0.024  0.003  0.047    0.005 -0.001 -0.010   -0.003  0.000  0.007
 C         -0.014 -0.034 -0.039    0.001 -0.021 -0.021   -0.003 -0.006 -0.005
 H         -0.040  0.468  0.103   -0.043  0.242  0.062   -0.003  0.082  0.018
 H          0.154  0.019  0.442    0.066  0.003  0.223    0.029  0.003  0.072
 C          0.006 -0.009 -0.008   -0.007  0.006  0.003   -0.002 -0.002 -0.001
 H         -0.030  0.045  0.022    0.015 -0.024 -0.018    0.003  0.007 -0.000
 C         -0.001 -0.002  0.004    0.004  0.006 -0.008    0.001  0.002 -0.002
 H          0.027  0.004 -0.031   -0.056 -0.009  0.072   -0.010 -0.001  0.019
 H         -0.016  0.034 -0.021    0.024 -0.079  0.036    0.004 -0.020  0.006
 O         -0.000 -0.000  0.001    0.000  0.000 -0.001   -0.000  0.000 -0.000
 C          0.057 -0.016  0.013   -0.008 -0.000 -0.008   -0.004  0.001 -0.000
 H         -0.294  0.178 -0.364    0.068 -0.046  0.071    0.026 -0.011  0.031
 H         -0.430  0.087  0.242    0.085 -0.010 -0.050    0.035 -0.014 -0.020
 C          0.005 -0.002  0.009   -0.015 -0.045 -0.054   -0.000  0.003  0.003
 H         -0.012 -0.006 -0.091    0.201 -0.006  0.568    0.010  0.005 -0.022
 H         -0.001 -0.076 -0.012   -0.049  0.596  0.157    0.000 -0.021 -0.005
 C          0.002 -0.003 -0.001   -0.000  0.002  0.008   -0.008 -0.004 -0.002
 C          0.001 -0.000 -0.002   -0.002  0.003  0.015   -0.028 -0.000 -0.005
 C         -0.003 -0.000  0.003    0.002 -0.000 -0.001    0.024  0.033 -0.051
 H          0.017  0.022 -0.005    0.005 -0.005  0.000   -0.284 -0.469  0.122
 O          0.000 -0.000  0.000   -0.001 -0.001  0.000   -0.005  0.015 -0.011
 H          0.007 -0.003 -0.030   -0.009  0.010 -0.000    0.017 -0.066  0.590
 H         -0.004  0.001 -0.000    0.013 -0.003  0.008   -0.028  0.022 -0.002
 H         -0.014 -0.017 -0.002   -0.020  0.124  0.016    0.378 -0.008  0.001
 H         -0.017  0.003  0.028    0.131 -0.072 -0.125   -0.012  0.102 -0.184
 H          0.009  0.020  0.004   -0.088 -0.109 -0.121    0.057 -0.082  0.287
 H          0.003  0.001  0.007    0.004  0.002 -0.001    0.001  0.000 -0.001
 O         -0.000 -0.000 -0.000    0.000 -0.000  0.000   -0.000  0.004  0.003
 C          0.000  0.000  0.000   -0.000  0.000  0.000   -0.006 -0.003 -0.001
 H         -0.001  0.000  0.000   -0.000 -0.000  0.000    0.018 -0.005 -0.002
 C         -0.001  0.000  0.000   -0.000  0.000 -0.000    0.025 -0.020 -0.004
 H          0.005 -0.001  0.000    0.001 -0.002 -0.000   -0.128  0.064  0.004
 C         -0.000 -0.000 -0.000    0.000  0.000  0.000    0.001  0.001  0.003
 O         -0.000 -0.000  0.000    0.000 -0.000 -0.000    0.000  0.000 -0.001
 O          0.000  0.000  0.000   -0.000 -0.000 -0.000   -0.000 -0.000 -0.001
 H          0.000 -0.000  0.000   -0.000  0.000 -0.000   -0.001  0.000 -0.004
 C         -0.000 -0.000  0.000   -0.000  0.000  0.000    0.001  0.001 -0.001
 H          0.000  0.000 -0.000   -0.000 -0.000  0.000   -0.004 -0.002  0.001
 O          0.000  0.000 -0.000   -0.000 -0.000  0.000   -0.000 -0.000  0.000
 H         -0.001  0.000  0.000    0.000 -0.000 -0.000    0.004 -0.000 -0.002
 C         -0.000  0.000  0.000    0.000 -0.000  0.000    0.000  0.001  0.000
 H          0.000 -0.000  0.000   -0.000  0.000 -0.000    0.005 -0.004  0.001
 O          0.000  0.000 -0.000   -0.000  0.000  0.000    0.000 -0.001 -0.000
 H         -0.000  0.000 -0.000    0.000 -0.000  0.000   -0.001  0.005 -0.001
 C          0.000 -0.001 -0.000   -0.000 -0.000 -0.000   -0.005  0.012  0.002
 H         -0.001  0.001 -0.000    0.000  0.000 -0.000    0.011 -0.037  0.005
 O          0.000  0.000 -0.000    0.000  0.000  0.000    0.002 -0.002  0.001
 H          0.000  0.000  0.001   -0.001 -0.000 -0.000   -0.024 -0.008 -0.008
 TransDip  -0.001  0.029  0.020    0.011  0.013  0.053   -0.011 -0.040  0.039

 Mode:               121                    122                    123
 Frequency:      1497.74                1500.49                1506.45
 Force Cnst:      1.4415                 1.4427                 1.4215
 Red. Mass:       1.0907                 1.0876                 1.0631
 IR Active:          YES                    YES                    YES
 IR Intens:        1.204                  7.792                  5.520
 Raman Active:       YES                    YES                    YES
               X      Y      Z        X      Y      Z        X      Y      Z
 C         -0.004 -0.007 -0.003    0.005  0.005  0.002    0.008  0.001 -0.003
 H          0.011  0.024  0.003   -0.020 -0.023  0.001   -0.008 -0.002  0.003
 C         -0.007  0.013  0.005    0.001 -0.006 -0.005   -0.006  0.004  0.003
 H          0.018 -0.041 -0.028   -0.007  0.024  0.010    0.017 -0.010 -0.015
 O          0.001 -0.002  0.003   -0.001  0.001 -0.001    0.001 -0.001  0.001
 H          0.019 -0.003 -0.037   -0.009  0.001  0.018    0.005 -0.001 -0.011
 C          0.004  0.022  0.024    0.006 -0.023 -0.032    0.002  0.002  0.003
 H          0.057 -0.279 -0.073   -0.063  0.319  0.081    0.004 -0.037 -0.008
 H         -0.105 -0.014 -0.264    0.063 -0.002  0.317   -0.020 -0.004 -0.036
 C          0.008  0.008  0.002   -0.013 -0.011  0.000    0.001  0.003  0.001
 H         -0.037 -0.042  0.007    0.009  0.004  0.001   -0.003 -0.009 -0.002
 C         -0.017 -0.039  0.045   -0.016 -0.034  0.035   -0.000 -0.001  0.002
 H          0.249  0.028 -0.452    0.272  0.037 -0.388    0.002 -0.001 -0.015
 H         -0.089  0.473 -0.165   -0.055  0.450 -0.135   -0.003  0.012 -0.004
 O          0.001 -0.004  0.006    0.001 -0.003  0.006    0.000 -0.000  0.000
 C          0.033 -0.015  0.002   -0.039  0.028 -0.005    0.005 -0.004 -0.000
 H         -0.168  0.088 -0.210    0.201 -0.160  0.273   -0.024  0.013 -0.033
 H         -0.234  0.093  0.146    0.309 -0.105 -0.190   -0.034  0.018  0.023
 C         -0.001 -0.016 -0.018   -0.000  0.008  0.007   -0.004 -0.011 -0.013
 H          0.061 -0.007  0.172   -0.046  0.002 -0.083    0.050 -0.001  0.140
 H         -0.029  0.179  0.053    0.017 -0.091 -0.031   -0.018  0.138  0.038
 C         -0.001  0.004  0.003   -0.000 -0.003 -0.001   -0.029 -0.013 -0.012
 C         -0.004  0.004  0.009    0.003 -0.003 -0.005   -0.031 -0.017 -0.025
 C          0.005  0.004 -0.008   -0.004 -0.002  0.005   -0.006 -0.015  0.028
 H         -0.038 -0.064  0.016    0.026  0.040 -0.010    0.112  0.263 -0.065
 O         -0.001  0.001 -0.001    0.001 -0.001  0.001    0.003 -0.006  0.006
 H         -0.008  0.002  0.080    0.008 -0.003 -0.052    0.038 -0.001 -0.309
 H         -0.004 -0.011  0.004    0.007  0.011 -0.003    0.085  0.048 -0.026
 H          0.024  0.078  0.010   -0.018 -0.044 -0.006    0.508 -0.123 -0.016
 H          0.094 -0.045 -0.102   -0.060  0.031  0.062   -0.230  0.279 -0.091
 H         -0.059 -0.094 -0.054    0.037  0.061  0.030    0.216  0.099  0.526
 H         -0.001 -0.005  0.022    0.000 -0.004 -0.001    0.000 -0.000  0.003
 O          0.000  0.000  0.000    0.000 -0.000 -0.000   -0.000 -0.002 -0.002
 C         -0.001 -0.000 -0.000    0.000  0.000  0.000    0.003  0.001  0.000
 H          0.002 -0.001 -0.000   -0.001  0.000  0.000   -0.008  0.003  0.001
 C          0.003 -0.002 -0.001   -0.002  0.001  0.000   -0.012  0.010  0.002
 H         -0.015  0.005  0.000    0.009 -0.003 -0.000    0.061 -0.029 -0.001
 C          0.000  0.000  0.000   -0.000 -0.000 -0.000   -0.001 -0.001 -0.001
 O          0.000  0.000 -0.000   -0.000 -0.000  0.000   -0.000 -0.000  0.000
 O         -0.000 -0.000 -0.000    0.000  0.000  0.000    0.000  0.000  0.000
 H         -0.000  0.000 -0.000    0.000  0.000  0.000    0.000 -0.000  0.002
 C          0.000  0.000 -0.000   -0.000 -0.000  0.000   -0.001 -0.000  0.000
 H         -0.000 -0.000  0.000    0.000  0.000 -0.000    0.002  0.000 -0.000
 O         -0.000 -0.000  0.000    0.000  0.000 -0.000    0.000  0.000 -0.000
 H          0.001 -0.000 -0.000   -0.000  0.000  0.000   -0.001  0.000  0.001
 C          0.000  0.000 -0.000   -0.000  0.000  0.000    0.000 -0.000 -0.000
 H          0.000 -0.000  0.000   -0.000  0.000  0.000   -0.003  0.002 -0.001
 O          0.000 -0.000 -0.000    0.000  0.000 -0.000   -0.000  0.000  0.000
 H          0.000  0.000 -0.000   -0.000 -0.000  0.000    0.001 -0.002  0.000
 C         -0.001  0.001  0.000    0.000 -0.001 -0.000    0.002 -0.005 -0.001
 H          0.002 -0.004  0.001   -0.001  0.002 -0.000   -0.004  0.016 -0.002
 O          0.000 -0.000  0.000    0.000  0.000 -0.000   -0.001  0.001 -0.000
 H         -0.003 -0.001 -0.001    0.000  0.000  0.001    0.010  0.003  0.003
 TransDip   0.004  0.018 -0.030    0.074  0.036  0.035    0.057  0.037  0.032

 Mode:               124                    125                    126
 Frequency:      1508.76                1826.09                2956.15
 Force Cnst:      1.4244                19.3601                 5.5720
 Red. Mass:       1.0620                 9.8539                 1.0822
 IR Active:          YES                    YES                    YES
 IR Intens:       10.042                344.242                 20.819
 Raman Active:       YES                    YES                    YES
               X      Y      Z        X      Y      Z        X      Y      Z
 C         -0.009 -0.009  0.001   -0.000  0.000 -0.000   -0.000  0.000  0.000
 H          0.031  0.039 -0.001   -0.000 -0.000  0.000    0.000 -0.000  0.000
 C          0.002  0.006  0.001    0.000 -0.000 -0.000    0.001 -0.000  0.001
 H         -0.003 -0.023 -0.008    0.001  0.000  0.000   -0.006  0.004 -0.010
 O         -0.000 -0.001  0.001   -0.000 -0.000  0.000   -0.000  0.000  0.000
 H          0.006 -0.001 -0.011    0.001  0.003  0.001    0.003  0.002 -0.002
 C         -0.001  0.002  0.004   -0.000  0.000 -0.000   -0.000  0.000  0.000
 H          0.009 -0.037 -0.010   -0.000  0.000  0.000    0.000 -0.000  0.000
 H         -0.012 -0.001 -0.038    0.000  0.000  0.000    0.000 -0.002 -0.000
 C          0.002  0.003  0.001   -0.000 -0.000 -0.000    0.000 -0.000  0.000
 H         -0.003 -0.013 -0.002    0.000  0.000  0.000   -0.000  0.000 -0.001
 C         -0.001 -0.001  0.001    0.000  0.000  0.000   -0.000  0.000  0.000
 H          0.005 -0.000 -0.012    0.000  0.000 -0.000   -0.000  0.000  0.000
 H         -0.002  0.011 -0.003   -0.000 -0.000 -0.000    0.001 -0.000 -0.001
 O          0.000 -0.000  0.000   -0.000 -0.000 -0.000    0.000 -0.000  0.000
 C          0.005  0.000 -0.001   -0.000  0.000  0.000    0.000 -0.000  0.000
 H         -0.030  0.004 -0.035    0.000 -0.000 -0.000   -0.000  0.000  0.000
 H         -0.041  0.012  0.021    0.000 -0.000  0.000   -0.000  0.000 -0.000
 C          0.002 -0.016 -0.019    0.000  0.000 -0.000    0.000  0.000  0.000
 H          0.004 -0.018  0.206   -0.000 -0.000  0.000    0.000 -0.001  0.000
 H         -0.022  0.194  0.056    0.000 -0.000  0.000   -0.001  0.000 -0.001
 C          0.028 -0.005 -0.017    0.000  0.000 -0.000    0.000 -0.000 -0.000
 C          0.031 -0.014 -0.031   -0.000  0.000 -0.000    0.000  0.000  0.000
 C         -0.009  0.014 -0.013    0.002 -0.002  0.001   -0.002 -0.000  0.002
 H         -0.053 -0.155  0.039   -0.003  0.003  0.001    0.002 -0.014 -0.023
 O         -0.000  0.006 -0.005   -0.003  0.001  0.000    0.001 -0.001 -0.001
 H          0.027 -0.051  0.181   -0.005  0.002  0.000    0.022  0.024  0.004
 H         -0.085  0.042 -0.008    0.001 -0.001  0.000   -0.001  0.001  0.006
 H         -0.309 -0.327 -0.040   -0.001 -0.001  0.000    0.000  0.000 -0.000
 H         -0.355  0.111  0.515   -0.001 -0.001  0.001   -0.001 -0.001 -0.001
 H          0.199  0.415  0.049    0.000  0.001 -0.001   -0.001  0.000  0.000
 H          0.000 -0.000  0.002    0.001  0.000  0.001   -0.000  0.000 -0.000
 O         -0.000  0.001  0.001    0.005 -0.002 -0.005   -0.002 -0.001 -0.000
 C         -0.002 -0.001 -0.000    0.049  0.051 -0.020    0.001 -0.000  0.001
 H          0.006 -0.002 -0.001   -0.208 -0.171  0.057   -0.008  0.000 -0.013
 C          0.010 -0.010 -0.000    0.001  0.001  0.000   -0.005  0.000 -0.081
 H         -0.051  0.030  0.002   -0.003 -0.004  0.000    0.076  0.029  0.981
 C          0.001  0.001  0.001   -0.335 -0.417  0.476   -0.000  0.000  0.000
 O          0.000  0.000 -0.000    0.199  0.254 -0.320   -0.000 -0.000  0.000
 O         -0.000 -0.000 -0.000    0.023  0.032 -0.047    0.000  0.000  0.000
 H         -0.000  0.000 -0.001    0.028 -0.048  0.438    0.000 -0.000  0.000
 C          0.000  0.000 -0.000   -0.003  0.010 -0.001   -0.000 -0.000 -0.001
 H         -0.001 -0.001  0.000    0.012  0.004  0.001    0.002  0.000  0.008
 O         -0.000 -0.000  0.000    0.001 -0.001 -0.001   -0.000  0.000  0.000
 H          0.001 -0.000 -0.001    0.006 -0.002 -0.001   -0.000  0.000 -0.000
 C         -0.000  0.000  0.000    0.001 -0.002 -0.000    0.000  0.000  0.002
 H          0.003 -0.002  0.001   -0.003 -0.002 -0.001   -0.004 -0.003 -0.027
 O          0.000 -0.000 -0.000   -0.001 -0.002  0.000   -0.000  0.000  0.000
 H         -0.000  0.002 -0.000    0.002  0.005 -0.000   -0.000  0.000  0.000
 C         -0.002  0.005  0.000    0.001  0.001 -0.000   -0.001 -0.000  0.012
 H          0.004 -0.015  0.002   -0.001  0.000  0.000    0.005 -0.018 -0.146
 O          0.001 -0.001  0.000   -0.001 -0.000 -0.000    0.000  0.000  0.000
 H         -0.010 -0.003 -0.004    0.004  0.000  0.001    0.002  0.001  0.001
 TransDip  -0.045  0.051  0.075   -0.230 -0.285  0.468   -0.003 -0.061 -0.133

 Mode:               127                    128                    129
 Frequency:      2971.01                2985.66                2987.02
 Force Cnst:      5.6007                 5.6548                 5.6775
 Red. Mass:       1.0769                 1.0767                 1.0800
 IR Active:          YES                    YES                    YES
 IR Intens:        9.182                 64.366                 13.076
 Raman Active:       YES                    YES                    YES
               X      Y      Z        X      Y      Z        X      Y      Z
 C         -0.002  0.001 -0.004   -0.011  0.010 -0.031   -0.022  0.019 -0.060
 H          0.019 -0.016  0.051    0.138 -0.116  0.378    0.267 -0.224  0.732
 C          0.001 -0.001  0.003    0.005 -0.004  0.010    0.008 -0.005  0.014
 H         -0.016  0.013 -0.033   -0.066  0.047 -0.129   -0.093  0.064 -0.180
 O          0.000  0.000  0.000   -0.000  0.000  0.000   -0.000  0.000  0.000
 H         -0.000 -0.000  0.000   -0.001 -0.001  0.001   -0.002  0.001  0.002
 C          0.002 -0.004  0.003    0.001 -0.002  0.002   -0.001  0.005  0.000
 H         -0.019  0.011 -0.049   -0.010  0.005 -0.022    0.002  0.003 -0.002
 H         -0.004  0.034 -0.000   -0.002  0.019 -0.000    0.015 -0.061  0.002
 C         -0.023  0.019 -0.061   -0.011  0.008 -0.032    0.008 -0.006  0.022
 H          0.269 -0.223  0.746    0.141 -0.109  0.380   -0.100  0.079 -0.270
 C         -0.026 -0.003  0.028    0.040  0.001 -0.044   -0.018 -0.000  0.020
 H         -0.044  0.139  0.004    0.045 -0.147 -0.006   -0.020  0.065  0.003
 H          0.338 -0.096 -0.366   -0.503  0.137  0.540    0.233 -0.064 -0.250
 O          0.001 -0.000  0.001   -0.001  0.000 -0.001    0.000 -0.000  0.000
 C          0.005 -0.004  0.010   -0.001 -0.002  0.011    0.006 -0.002 -0.006
 H         -0.006  0.003  0.011    0.048 -0.010 -0.045   -0.069  0.020  0.074
 H         -0.060  0.044 -0.138   -0.040  0.030 -0.091    0.004  0.000  0.002
 C          0.001 -0.000  0.004    0.002 -0.002  0.008    0.005 -0.004  0.014
 H          0.004 -0.012  0.002    0.004 -0.006  0.002    0.005 -0.006  0.002
 H         -0.013  0.014 -0.040   -0.034  0.027 -0.090   -0.070  0.051 -0.178
 C          0.000  0.000  0.000    0.001  0.000  0.006    0.001  0.000  0.011
 C          0.000 -0.000  0.000    0.000 -0.000  0.001    0.001 -0.001  0.002
 C         -0.000 -0.000  0.000   -0.000 -0.001  0.000   -0.001 -0.002  0.000
 H         -0.000 -0.000 -0.001   -0.001 -0.001 -0.002   -0.002 -0.001 -0.004
 O          0.000 -0.000  0.000    0.000  0.000 -0.000    0.000  0.000 -0.000
 H          0.001  0.001  0.000    0.005  0.007  0.001    0.013  0.018  0.003
 H         -0.001 -0.000 -0.004   -0.007  0.001 -0.072   -0.014  0.002 -0.143
 H          0.000 -0.000 -0.002   -0.000 -0.001 -0.013   -0.000 -0.002 -0.027
 H          0.000  0.000  0.000    0.004  0.002  0.003    0.010  0.007  0.007
 H         -0.001  0.000  0.001   -0.008  0.002  0.003   -0.016  0.005  0.006
 H          0.003 -0.000  0.001   -0.003 -0.000 -0.002    0.001  0.000  0.000
 O         -0.000 -0.000  0.000    0.000  0.000 -0.000   -0.000  0.000 -0.000
 C          0.000  0.000  0.000    0.000  0.000  0.000    0.000 -0.000 -0.000
 H         -0.000 -0.000 -0.000    0.000 -0.000 -0.000    0.000  0.000  0.000
 C          0.000  0.000  0.000   -0.000  0.000  0.000    0.000  0.000  0.000
 H         -0.000 -0.000 -0.000   -0.000 -0.000 -0.001    0.000 -0.000 -0.002
 C          0.000  0.000  0.000   -0.000 -0.000 -0.000    0.000  0.000  0.000
 O         -0.000 -0.000  0.000    0.000  0.000 -0.000   -0.000 -0.000 -0.000
 O         -0.000 -0.000  0.000    0.000  0.000  0.000   -0.000  0.000 -0.000
 H         -0.000 -0.000  0.000    0.000  0.000 -0.000   -0.000 -0.000  0.000
 C          0.000  0.000  0.000   -0.000 -0.000 -0.000    0.000  0.000  0.000
 H         -0.000 -0.000 -0.000    0.000  0.000  0.000   -0.000 -0.000 -0.002
 O         -0.000 -0.000  0.000    0.000 -0.000  0.000   -0.000  0.000  0.000
 H          0.000  0.000 -0.000   -0.000 -0.000  0.000    0.000  0.000  0.000
 C          0.000 -0.000 -0.000   -0.000  0.000 -0.000    0.000  0.000  0.000
 H         -0.000  0.000  0.000    0.000  0.000  0.000   -0.000 -0.000 -0.000
 O         -0.000 -0.000 -0.000    0.000 -0.000  0.000   -0.000  0.000  0.000
 H          0.000  0.000 -0.000   -0.000  0.000  0.000    0.000 -0.000 -0.000
 C          0.000  0.000  0.000   -0.000  0.000  0.000    0.000 -0.000 -0.001
 H          0.000 -0.000 -0.000    0.000 -0.000 -0.003   -0.000  0.001  0.011
 O         -0.000 -0.000  0.000    0.000  0.000 -0.000   -0.000 -0.000 -0.000
 H          0.000  0.000 -0.000   -0.000 -0.000 -0.000   -0.000 -0.000  0.000
 TransDip  -0.097  0.001  0.002    0.106  0.072 -0.223   -0.058 -0.012  0.099

 Mode:               130                    131                    132
 Frequency:      2995.40                2995.85                3001.58
 Force Cnst:      5.7264                 5.6281                 5.6780
 Red. Mass:       1.0832                 1.0643                 1.0697
 IR Active:          YES                    YES                    YES
 IR Intens:        7.621                 34.312                 17.785
 Raman Active:       YES                    YES                    YES
               X      Y      Z        X      Y      Z        X      Y      Z
 C          0.000 -0.000  0.001    0.000  0.000 -0.001   -0.002  0.002 -0.006
 H         -0.003  0.002 -0.008    0.003 -0.004  0.014    0.023 -0.019  0.066
 C          0.000 -0.000  0.000   -0.003  0.002 -0.006    0.013 -0.009  0.024
 H         -0.003  0.002 -0.006    0.036 -0.023  0.069   -0.148  0.103 -0.290
 O          0.000 -0.000  0.000   -0.000 -0.000 -0.000   -0.000  0.000  0.000
 H         -0.001  0.002 -0.001    0.000  0.001 -0.000   -0.002 -0.001  0.002
 C         -0.000  0.000  0.000    0.001  0.001  0.004   -0.001  0.005 -0.001
 H         -0.001  0.001 -0.002   -0.022  0.014 -0.055    0.000 -0.000  0.006
 H          0.001 -0.005  0.000    0.007 -0.029  0.003    0.013 -0.056  0.000
 C         -0.000  0.000 -0.001   -0.003  0.002 -0.009   -0.001  0.001 -0.002
 H          0.003 -0.002  0.009    0.036 -0.028  0.099    0.012 -0.010  0.028
 C          0.000  0.000 -0.000   -0.002 -0.000  0.001   -0.003 -0.001  0.003
 H          0.000 -0.000 -0.000   -0.001  0.010  0.000   -0.005  0.020 -0.000
 H         -0.002  0.001  0.002    0.022 -0.005 -0.022    0.038 -0.009 -0.039
 O         -0.000 -0.000  0.000    0.000 -0.000  0.000    0.000 -0.000  0.000
 C         -0.003  0.001 -0.001   -0.048  0.026 -0.029   -0.029  0.013  0.007
 H          0.018 -0.005 -0.020    0.294 -0.087 -0.326    0.262 -0.084 -0.283
 H          0.015 -0.012  0.037    0.281 -0.227  0.683    0.076 -0.062  0.197
 C          0.000 -0.000  0.001    0.011 -0.007  0.029   -0.016 -0.004 -0.054
 H          0.000 -0.001  0.000    0.002 -0.018  0.008   -0.052  0.238 -0.009
 H         -0.006  0.004 -0.015   -0.137  0.105 -0.365    0.248 -0.194  0.653
 C         -0.000  0.000 -0.000   -0.001  0.000 -0.007    0.002 -0.000  0.022
 C          0.000  0.000  0.000   -0.000 -0.000  0.001   -0.001  0.000 -0.002
 C         -0.000 -0.000  0.000   -0.000  0.000  0.001   -0.000 -0.001 -0.002
 H          0.000 -0.003 -0.004   -0.001 -0.003 -0.010    0.002  0.008  0.029
 O          0.000 -0.000  0.000   -0.000 -0.000  0.000    0.000  0.000 -0.000
 H          0.004  0.005  0.001    0.002  0.002  0.001    0.001  0.002 -0.000
 H          0.000  0.000  0.005    0.008 -0.001  0.084   -0.024  0.002 -0.267
 H          0.000  0.000  0.000    0.000  0.001 -0.014   -0.001 -0.002  0.034
 H         -0.001 -0.001 -0.000    0.001  0.001  0.001    0.001 -0.000 -0.000
 H          0.000 -0.000 -0.000    0.001  0.000 -0.000    0.009 -0.005 -0.004
 H          0.000  0.000  0.000    0.003  0.001  0.003    0.001 -0.000  0.002
 O          0.000 -0.000 -0.000   -0.000  0.000  0.000   -0.000  0.000  0.000
 C         -0.001 -0.000 -0.009    0.000  0.000  0.000    0.000  0.000  0.000
 H          0.009  0.012  0.109   -0.001 -0.001 -0.006   -0.001 -0.001 -0.006
 C         -0.001 -0.001 -0.010    0.000  0.000  0.001    0.000  0.000 -0.000
 H          0.009  0.001  0.110   -0.001 -0.000 -0.005    0.000 -0.000  0.001
 C          0.000  0.000  0.000   -0.000  0.000 -0.000   -0.000 -0.000 -0.000
 O         -0.000 -0.000 -0.000   -0.000 -0.000 -0.000    0.000  0.000  0.000
 O         -0.000  0.000 -0.000   -0.000 -0.000 -0.000   -0.000 -0.000  0.000
 H          0.000  0.001 -0.001   -0.000 -0.000  0.000   -0.000 -0.000  0.000
 C          0.011  0.005  0.056   -0.001 -0.000 -0.003   -0.000 -0.000 -0.002
 H         -0.108 -0.079 -0.672    0.006  0.004  0.036    0.004  0.003  0.027
 O         -0.001  0.001  0.000    0.000 -0.000 -0.000    0.000 -0.000 -0.000
 H         -0.004  0.002  0.001    0.000 -0.000 -0.000    0.000 -0.000 -0.000
 C         -0.000  0.000  0.001    0.000 -0.000 -0.000    0.000  0.000  0.000
 H         -0.006 -0.002 -0.008    0.000  0.000  0.000   -0.000 -0.001 -0.005
 O         -0.000  0.000  0.000   -0.000  0.000  0.000    0.000 -0.000  0.000
 H          0.005  0.000 -0.000   -0.000 -0.000 -0.000    0.000 -0.000  0.000
 C          0.003 -0.003 -0.058   -0.000  0.000  0.003    0.000 -0.000 -0.001
 H         -0.020  0.053  0.702    0.001 -0.003 -0.035   -0.001  0.001  0.017
 O         -0.001 -0.001 -0.000    0.000  0.000  0.000   -0.000  0.000 -0.000
 H         -0.001 -0.004 -0.001    0.000  0.000 -0.000   -0.000 -0.000 -0.000
 TransDip  -0.083 -0.011 -0.029   -0.169  0.080 -0.009   -0.130 -0.002 -0.036

 Mode:               133                    134                    135
 Frequency:      3003.08                3008.59                3017.19
 Force Cnst:      5.7546                 5.7796                 5.8038
 Red. Mass:       1.0830                 1.0837                 1.0821
 IR Active:          YES                    YES                    YES
 IR Intens:       32.048                  3.847                 41.713
 Raman Active:       YES                    YES                    YES
               X      Y      Z        X      Y      Z        X      Y      Z
 C          0.000 -0.000  0.001    0.003 -0.002  0.007   -0.010  0.008 -0.026
 H         -0.004  0.004 -0.012   -0.032  0.029 -0.088    0.111 -0.095  0.301
 C          0.000 -0.000  0.001    0.026 -0.018  0.049   -0.020  0.014 -0.037
 H         -0.004  0.003 -0.007   -0.302  0.212 -0.588    0.228 -0.163  0.443
 O          0.000 -0.000  0.000   -0.000  0.000  0.000    0.000 -0.000 -0.000
 H         -0.001  0.002 -0.001   -0.003 -0.001  0.004    0.002  0.000 -0.003
 C         -0.000  0.000 -0.000   -0.004  0.009 -0.006    0.004 -0.009  0.006
 H          0.000 -0.000  0.001    0.023 -0.017  0.074   -0.022  0.017 -0.071
 H          0.001 -0.003 -0.000    0.022 -0.091 -0.002   -0.023  0.094  0.001
 C         -0.000  0.000 -0.000    0.001 -0.000  0.002    0.000 -0.000  0.001
 H          0.000 -0.000  0.001   -0.006  0.006 -0.020   -0.003  0.002 -0.007
 C          0.000  0.000 -0.000   -0.000 -0.000  0.000   -0.001  0.000  0.001
 H          0.000 -0.001 -0.000   -0.002  0.005  0.000    0.000  0.001 -0.000
 H         -0.003  0.001  0.004    0.005 -0.001 -0.005    0.011 -0.002 -0.011
 O         -0.000  0.000 -0.000   -0.000 -0.000 -0.000    0.000  0.000  0.000
 C          0.001 -0.001 -0.000    0.002 -0.001 -0.002   -0.009  0.002  0.018
 H         -0.010  0.003  0.011   -0.023  0.007  0.024    0.141 -0.046 -0.147
 H         -0.004  0.003 -0.009    0.001 -0.000 -0.000   -0.031  0.026 -0.067
 C          0.001  0.000  0.002    0.001  0.001  0.003   -0.007 -0.004 -0.024
 H          0.002 -0.011  0.000    0.004 -0.023 -0.001   -0.028  0.133 -0.002
 H         -0.010  0.008 -0.026   -0.014  0.010 -0.035    0.107 -0.087  0.296
 C         -0.000  0.000 -0.001   -0.005  0.000 -0.056   -0.005  0.000 -0.049
 C          0.000  0.000  0.000    0.000 -0.001  0.010    0.000 -0.004  0.016
 C         -0.000 -0.000  0.000    0.002  0.003  0.005   -0.001  0.002  0.007
 H          0.000 -0.003 -0.004   -0.005 -0.016 -0.062   -0.011 -0.028 -0.100
 O          0.000  0.000  0.000    0.000 -0.000  0.000    0.000 -0.000  0.000
 H          0.004  0.005  0.001   -0.019 -0.025 -0.003    0.013  0.013  0.004
 H          0.001 -0.000  0.012    0.066 -0.005  0.677    0.061 -0.000  0.589
 H          0.000  0.000 -0.000    0.003  0.006 -0.121    0.003  0.009 -0.225
 H         -0.001 -0.001 -0.001   -0.003  0.000  0.001    0.029  0.027  0.019
 H          0.000  0.000 -0.000   -0.005  0.004  0.004   -0.038  0.014  0.018
 H         -0.000  0.000 -0.000    0.000  0.000 -0.000   -0.000 -0.000  0.000
 O         -0.000  0.000  0.001    0.000 -0.000 -0.000   -0.000  0.000  0.000
 C          0.002  0.001  0.012   -0.000 -0.000 -0.000    0.000  0.000  0.000
 H         -0.015 -0.015 -0.149    0.001  0.000  0.004   -0.000 -0.000 -0.004
 C         -0.000 -0.001 -0.008   -0.000  0.000  0.002   -0.000 -0.000 -0.000
 H          0.006 -0.000  0.087   -0.001 -0.000 -0.016   -0.000  0.000  0.003
 C         -0.000 -0.000 -0.000   -0.000 -0.000 -0.000   -0.000  0.000 -0.000
 O          0.000  0.000  0.000    0.000  0.000 -0.000   -0.000 -0.000  0.000
 O          0.000 -0.000  0.000    0.000  0.000  0.000    0.000  0.000  0.000
 H         -0.000 -0.001  0.001    0.000  0.000 -0.000    0.000 -0.000 -0.000
 C         -0.011 -0.006 -0.056    0.000  0.000  0.000   -0.000 -0.000 -0.000
 H          0.110  0.081  0.675   -0.001 -0.001 -0.006    0.001  0.001  0.005
 O          0.001 -0.000 -0.000   -0.000  0.000  0.000    0.000 -0.000  0.000
 H          0.003 -0.003 -0.001   -0.000  0.000  0.000    0.000 -0.000 -0.000
 C          0.000  0.005  0.012   -0.000 -0.000 -0.000    0.000  0.000  0.000
 H         -0.010 -0.029 -0.164    0.000  0.001  0.005   -0.000 -0.001 -0.004
 O          0.000 -0.001  0.000    0.000  0.000 -0.000    0.000 -0.000  0.000
 H          0.001 -0.006  0.008   -0.000  0.000 -0.000    0.000 -0.000  0.000
 C          0.003 -0.003 -0.056   -0.000  0.000  0.001    0.000 -0.000 -0.001
 H         -0.020  0.052  0.675    0.000 -0.001 -0.017   -0.000  0.001  0.015
 O         -0.001 -0.001 -0.000    0.000  0.000 -0.000   -0.000 -0.000  0.000
 H         -0.001 -0.004 -0.001   -0.000 -0.000  0.000    0.000  0.000 -0.000
 TransDip  -0.013 -0.028 -0.179    0.035 -0.016  0.050   -0.106 -0.032 -0.174

 Mode:               136                    137                    138
 Frequency:      3023.15                3024.80                3029.51
 Force Cnst:      5.6357                 5.7307                 5.6922
 Red. Mass:       1.0466                 1.0631                 1.0527
 IR Active:          YES                    YES                    YES
 IR Intens:        3.082                 29.965                 60.823
 Raman Active:       YES                    YES                    YES
               X      Y      Z        X      Y      Z        X      Y      Z
 C         -0.001  0.001 -0.003   -0.001  0.001 -0.002    0.003 -0.002  0.007
 H          0.015 -0.012  0.038    0.008 -0.007  0.021   -0.032  0.024 -0.080
 C         -0.001  0.001 -0.001    0.004 -0.003  0.005    0.002 -0.001  0.004
 H          0.009 -0.006  0.016   -0.037  0.025 -0.067   -0.020  0.016 -0.040
 O          0.000  0.000 -0.000   -0.000  0.000  0.000    0.000  0.000 -0.000
 H          0.000  0.001  0.000   -0.003 -0.001  0.001    0.001  0.000  0.001
 C          0.000  0.002  0.002    0.002 -0.060 -0.036   -0.001  0.004  0.001
 H         -0.007  0.005 -0.019    0.165 -0.126  0.447   -0.004  0.003 -0.008
 H          0.006 -0.025  0.001   -0.195  0.834 -0.016    0.011 -0.049  0.000
 C          0.000 -0.000  0.000   -0.000 -0.001  0.001   -0.000  0.000 -0.001
 H         -0.001  0.001 -0.003   -0.003  0.003 -0.010    0.002 -0.002  0.007
 C          0.000 -0.000  0.000   -0.003  0.003  0.001    0.000 -0.000 -0.000
 H         -0.000  0.001 -0.000    0.011 -0.036  0.000   -0.001  0.002 -0.000
 H          0.000 -0.000 -0.000    0.023 -0.003 -0.022   -0.004  0.001  0.004
 O          0.000  0.000 -0.000   -0.000 -0.000  0.000   -0.000 -0.000 -0.000
 C         -0.000 -0.000  0.002   -0.003  0.002 -0.004    0.001 -0.000 -0.003
 H          0.011 -0.003 -0.011    0.009 -0.004 -0.010   -0.023  0.007  0.023
 H         -0.006  0.005 -0.013    0.024 -0.020  0.056    0.008 -0.006  0.017
 C          0.000 -0.003 -0.001    0.001 -0.002  0.001   -0.001  0.005  0.000
 H         -0.009  0.038  0.001   -0.004  0.021  0.000    0.014 -0.066 -0.002
 H          0.004 -0.004  0.013   -0.006  0.004 -0.016   -0.001  0.003 -0.005
 C         -0.001 -0.001 -0.010    0.000 -0.000  0.002    0.001 -0.000  0.013
 C          0.005  0.032 -0.025   -0.000 -0.000 -0.000   -0.000 -0.025  0.021
 C         -0.026 -0.024  0.022   -0.002 -0.002  0.002   -0.034 -0.032  0.024
 H         -0.039 -0.097 -0.332   -0.003 -0.008 -0.028   -0.040 -0.110 -0.367
 O          0.001 -0.001  0.001    0.000 -0.000  0.000    0.001 -0.001  0.001
 H          0.330  0.396  0.062    0.031  0.038  0.006    0.421  0.504  0.078
 H          0.013  0.000  0.116   -0.002 -0.000 -0.018   -0.014 -0.000 -0.156
 H         -0.004 -0.027  0.557   -0.000  0.000 -0.000    0.003  0.024 -0.450
 H         -0.311 -0.261 -0.165    0.001  0.000  0.001    0.222  0.189  0.118
 H          0.257 -0.084 -0.098    0.001  0.000 -0.000   -0.223  0.078  0.086
 H         -0.000 -0.000 -0.000   -0.000  0.000  0.000    0.000  0.000  0.000
 O          0.000  0.000 -0.000   -0.000  0.000 -0.000    0.000  0.000 -0.000
 C          0.000 -0.000 -0.000    0.000 -0.000  0.000   -0.000 -0.000 -0.002
 H          0.001  0.000  0.005   -0.000 -0.000 -0.001    0.003  0.002  0.025
 C         -0.001  0.000  0.002   -0.000 -0.000  0.000   -0.001  0.000  0.003
 H          0.000 -0.002 -0.026    0.000 -0.000 -0.002    0.001 -0.002 -0.031
 C         -0.000 -0.000  0.000   -0.000 -0.000  0.000   -0.000 -0.000  0.000
 O          0.000  0.000 -0.000    0.000  0.000 -0.000    0.000  0.000 -0.000
 O          0.000  0.000 -0.000   -0.000  0.000 -0.000    0.000  0.000 -0.000
 H          0.000 -0.000  0.000    0.000 -0.000  0.000    0.000 -0.000  0.000
 C         -0.000 -0.000 -0.000   -0.000 -0.000 -0.000   -0.000 -0.000 -0.000
 H          0.000  0.000  0.001    0.000  0.000  0.000    0.001  0.000  0.004
 O          0.000  0.000 -0.000    0.000  0.000  0.000    0.000  0.000 -0.000
 H         -0.000  0.000 -0.000   -0.000  0.000 -0.000   -0.000 -0.000  0.000
 C         -0.000 -0.000 -0.000    0.000  0.000  0.000   -0.000 -0.000 -0.000
 H          0.000  0.001  0.003   -0.000 -0.000 -0.001    0.000  0.000  0.002
 O          0.000 -0.000 -0.000    0.000  0.000 -0.000    0.000 -0.000 -0.000
 H         -0.000  0.000 -0.000   -0.000 -0.000  0.000   -0.000  0.000  0.000
 C          0.000  0.000  0.000   -0.000 -0.000 -0.000    0.000  0.000  0.000
 H         -0.000  0.000 -0.004   -0.000  0.000  0.003   -0.000  0.001 -0.004
 O          0.000 -0.000 -0.000    0.000  0.000  0.000    0.000 -0.000 -0.000
 H          0.000  0.000 -0.000   -0.000 -0.000 -0.000    0.000 -0.000  0.000
 TransDip  -0.047  0.020 -0.023    0.000 -0.165 -0.058   -0.042 -0.204  0.138

 Mode:               139                    140                    141
 Frequency:      3035.33                3036.56                3063.05
 Force Cnst:      5.8889                 5.9731                 6.0023
 Red. Mass:       1.0849                 1.0995                 1.0858
 IR Active:          YES                    YES                    YES
 IR Intens:       16.378                 77.222                 21.408
 Raman Active:       YES                    YES                    YES
               X      Y      Z        X      Y      Z        X      Y      Z
 C         -0.000  0.000 -0.000   -0.002  0.002 -0.006   -0.000  0.000 -0.000
 H          0.001 -0.001  0.002    0.023 -0.021  0.069    0.000 -0.000  0.000
 C         -0.000  0.000 -0.000   -0.002  0.001 -0.004   -0.000  0.000 -0.000
 H          0.001 -0.001  0.002    0.024 -0.018  0.045    0.001 -0.001  0.001
 O         -0.000  0.000  0.000    0.000  0.000 -0.000    0.000 -0.000  0.000
 H          0.000 -0.000 -0.000    0.000 -0.001 -0.000    0.000  0.000 -0.001
 C          0.000 -0.000 -0.000    0.003 -0.004  0.008    0.000 -0.000  0.000
 H          0.000 -0.000  0.000   -0.032  0.021 -0.085   -0.001  0.001 -0.003
 H         -0.001  0.002 -0.000   -0.006  0.034  0.002   -0.001  0.003  0.000
 C          0.000 -0.000  0.000   -0.003  0.004 -0.012   -0.000  0.000 -0.000
 H         -0.000  0.000 -0.001    0.046 -0.041  0.127    0.000 -0.000  0.000
 C         -0.000  0.000  0.000    0.003  0.001 -0.004   -0.000  0.000 -0.000
 H          0.000 -0.000  0.000    0.005 -0.021  0.000    0.000 -0.001  0.000
 H          0.001 -0.000 -0.001   -0.047  0.010  0.048   -0.000  0.000  0.000
 O          0.000  0.000  0.000   -0.000 -0.000  0.000    0.000 -0.000  0.000
 C         -0.000  0.000  0.001    0.026 -0.000 -0.083    0.000 -0.000 -0.000
 H          0.005 -0.002 -0.005   -0.517  0.163  0.532   -0.001  0.000  0.001
 H         -0.002  0.001 -0.004    0.209 -0.160  0.462    0.000 -0.000  0.000
 C          0.000 -0.000  0.000   -0.005 -0.004 -0.021    0.000 -0.000 -0.000
 H         -0.000  0.002  0.000   -0.024  0.120  0.000   -0.000  0.001  0.000
 H         -0.001  0.000 -0.001    0.090 -0.068  0.236    0.000 -0.000  0.001
 C         -0.000  0.000 -0.000   -0.001 -0.000 -0.005    0.000 -0.000  0.000
 C         -0.000  0.000 -0.000   -0.000  0.001  0.002   -0.000  0.000  0.000
 C          0.001  0.001 -0.000    0.001  0.001  0.001    0.000  0.001  0.000
 H          0.001  0.002  0.005   -0.001 -0.002 -0.008    0.000 -0.001 -0.003
 O          0.000  0.000  0.000    0.000 -0.000  0.000    0.000 -0.000  0.000
 H         -0.015 -0.018 -0.003   -0.008 -0.010 -0.001   -0.005 -0.006 -0.001
 H          0.000  0.000  0.002    0.008  0.001  0.064   -0.000  0.000 -0.000
 H         -0.000 -0.000  0.009   -0.000  0.000 -0.015    0.000 -0.000  0.000
 H         -0.004 -0.003 -0.002   -0.014 -0.011 -0.006   -0.000 -0.000 -0.000
 H          0.004 -0.002 -0.002    0.014 -0.005 -0.005    0.001 -0.000 -0.000
 H         -0.000 -0.000 -0.000    0.003  0.003  0.000    0.000  0.000 -0.000
 O          0.002 -0.000 -0.000    0.000 -0.000  0.000    0.000 -0.000  0.000
 C         -0.011 -0.006 -0.080   -0.000 -0.000 -0.001   -0.002 -0.001 -0.012
 H          0.099  0.076  0.960    0.001  0.001  0.007    0.015  0.009  0.143
 C         -0.001 -0.001 -0.001   -0.000 -0.000 -0.000   -0.000  0.000 -0.004
 H          0.007  0.004  0.009    0.000  0.000  0.002    0.005 -0.001  0.045
 C          0.001  0.001 -0.002   -0.000  0.000 -0.000    0.000  0.000 -0.000
 O         -0.000 -0.000  0.001    0.000 -0.000  0.000   -0.000 -0.000  0.000
 O          0.000  0.000  0.001    0.000 -0.000  0.000    0.000  0.000  0.000
 H          0.000 -0.001  0.000    0.000  0.000 -0.000   -0.000 -0.000  0.000
 C         -0.002 -0.002 -0.014   -0.000 -0.000 -0.000   -0.002 -0.002 -0.012
 H          0.027  0.014  0.160    0.000  0.000  0.002    0.027  0.018  0.137
 O          0.000  0.000  0.000    0.000  0.000 -0.000    0.000  0.000  0.000
 H         -0.000 -0.001  0.002   -0.000 -0.000  0.000   -0.000 -0.001 -0.002
 C          0.001  0.003  0.014    0.000  0.000  0.000   -0.004 -0.016 -0.080
 H         -0.007 -0.030 -0.167   -0.000 -0.001 -0.004    0.053  0.189  0.947
 O          0.000 -0.000 -0.000    0.000 -0.000 -0.000   -0.000  0.001  0.001
 H         -0.000 -0.000  0.004    0.000  0.000  0.000    0.000 -0.010 -0.013
 C          0.000 -0.000 -0.000    0.000 -0.000 -0.000   -0.000 -0.001 -0.010
 H         -0.000 -0.000  0.005   -0.000  0.000  0.003   -0.008  0.010  0.119
 O         -0.000  0.000 -0.000    0.000  0.000  0.000    0.000  0.000  0.000
 H          0.000  0.000  0.000    0.000 -0.000 -0.000    0.001 -0.001 -0.002
 TransDip   0.038 -0.015 -0.123    0.084 -0.015 -0.268   -0.009 -0.001 -0.148

 Mode:               142                    143                    144
 Frequency:      3067.28                3070.52                3074.06
 Force Cnst:      6.0611                 6.0977                 6.0994
 Red. Mass:       1.0934                 1.0977                 1.0955
 IR Active:          YES                    YES                    YES
 IR Intens:       35.886                 15.765                 60.018
 Raman Active:       YES                    YES                    YES
               X      Y      Z        X      Y      Z        X      Y      Z
 C          0.002 -0.003  0.006   -0.002  0.001 -0.004    0.001 -0.001  0.002
 H         -0.021  0.020 -0.065    0.019 -0.019  0.051   -0.010  0.010 -0.026
 C         -0.001  0.001 -0.001   -0.006  0.004 -0.011    0.004 -0.003  0.007
 H          0.005 -0.002  0.009    0.064 -0.043  0.118   -0.040  0.027 -0.074
 O          0.000 -0.000 -0.000    0.000 -0.000  0.000   -0.000  0.000 -0.000
 H          0.001 -0.001 -0.000    0.002  0.001 -0.001   -0.002 -0.001  0.001
 C         -0.006  0.010 -0.011   -0.026  0.041 -0.053    0.018 -0.031  0.035
 H          0.047 -0.030  0.130    0.234 -0.150  0.650   -0.151  0.096 -0.420
 H          0.020 -0.094 -0.001    0.074 -0.344 -0.007   -0.066  0.282  0.006
 C         -0.000  0.001 -0.000   -0.001  0.001 -0.005    0.003 -0.003  0.006
 H         -0.000  0.001  0.001    0.015 -0.017  0.057   -0.027  0.021 -0.076
 C          0.003 -0.006 -0.001    0.016 -0.046 -0.007    0.024 -0.068 -0.009
 H         -0.016  0.067 -0.001   -0.124  0.526 -0.004   -0.183  0.788 -0.007
 H         -0.013  0.002  0.014   -0.078  0.013  0.083   -0.109  0.019  0.115
 O         -0.000  0.000  0.000   -0.000  0.001  0.001    0.000  0.001  0.001
 C          0.005 -0.003  0.005   -0.000  0.001 -0.007    0.000  0.000  0.003
 H         -0.026  0.007  0.026   -0.020  0.007  0.022    0.008 -0.002 -0.008
 H         -0.035  0.025 -0.080    0.027 -0.022  0.058   -0.010  0.010 -0.023
 C          0.022 -0.080  0.016   -0.004  0.014 -0.005    0.001 -0.003  0.002
 H         -0.177  0.907  0.028    0.030 -0.154 -0.005   -0.005  0.025  0.001
 H         -0.083  0.050 -0.232    0.023 -0.015  0.065   -0.009  0.006 -0.025
 C          0.000 -0.000  0.003   -0.000  0.000 -0.001    0.000  0.000  0.000
 C         -0.010  0.001  0.011    0.002  0.001 -0.000   -0.001 -0.001 -0.001
 C         -0.001 -0.000  0.002    0.001  0.001  0.001   -0.000 -0.000 -0.000
 H         -0.002 -0.006 -0.020   -0.001 -0.002 -0.006    0.000  0.000  0.001
 O          0.000  0.000  0.000   -0.000 -0.000  0.000   -0.000  0.000 -0.000
 H          0.009  0.011  0.002   -0.008 -0.009 -0.001    0.002  0.003  0.000
 H         -0.004 -0.000 -0.034    0.002  0.001  0.016   -0.001 -0.001 -0.006
 H         -0.002  0.007 -0.104    0.001 -0.001  0.007   -0.000 -0.000  0.008
 H          0.020  0.020  0.014   -0.015 -0.013 -0.008    0.013  0.011  0.006
 H          0.098 -0.037 -0.033   -0.014  0.005  0.005    0.002 -0.001 -0.001
 H         -0.000 -0.001 -0.001    0.002 -0.008 -0.003    0.001 -0.013 -0.005
 O          0.000  0.000 -0.000   -0.000 -0.000  0.000   -0.000  0.000 -0.000
 C          0.000  0.000  0.000   -0.000 -0.000 -0.000    0.000 -0.000  0.000
 H         -0.000 -0.000 -0.001    0.000  0.000  0.001   -0.000 -0.000 -0.000
 C         -0.000  0.000 -0.000    0.000 -0.000 -0.000    0.000 -0.000  0.000
 H          0.000 -0.000 -0.000    0.000  0.000  0.001   -0.000 -0.000 -0.001
 C         -0.000 -0.000  0.000    0.000  0.000 -0.000   -0.000 -0.000  0.000
 O          0.000  0.000 -0.000   -0.000 -0.000  0.000    0.000  0.000 -0.000
 O          0.000  0.000 -0.000    0.000  0.000  0.000   -0.000  0.000 -0.000
 H          0.000  0.000  0.000   -0.000 -0.000 -0.000    0.000 -0.000  0.000
 C         -0.000 -0.000  0.000   -0.000 -0.000 -0.000    0.000 -0.000  0.000
 H         -0.000 -0.000 -0.000    0.000  0.000  0.001   -0.000 -0.000 -0.000
 O          0.000  0.000 -0.000   -0.000  0.000  0.000    0.000  0.000 -0.000
 H         -0.000 -0.000  0.000    0.000 -0.000 -0.000   -0.000  0.000 -0.000
 C         -0.000  0.000  0.000   -0.000 -0.000 -0.000    0.000  0.000  0.000
 H         -0.000 -0.000 -0.000    0.000  0.001  0.004   -0.000 -0.000 -0.001
 O          0.000  0.000 -0.000   -0.000  0.000  0.000    0.000  0.000 -0.000
 H         -0.000  0.000  0.000    0.000 -0.000 -0.000   -0.000 -0.000  0.000
 C         -0.000 -0.000 -0.000    0.000  0.000 -0.000   -0.000 -0.000 -0.000
 H         -0.000  0.000  0.000   -0.000  0.000  0.001    0.000  0.000  0.000
 O          0.000  0.000  0.000   -0.000 -0.000  0.000    0.000  0.000 -0.000
 H          0.000 -0.000  0.000    0.000  0.000 -0.000   -0.000 -0.000  0.000
 TransDip   0.031 -0.187  0.032   -0.017  0.036 -0.121    0.068 -0.227  0.073

 Mode:               145                    146                    147
 Frequency:      3077.42                3085.68                3110.05
 Force Cnst:      6.1619                 6.1753                 6.2558
 Red. Mass:       1.1043                 1.1008                 1.0977
 IR Active:          YES                    YES                    YES
 IR Intens:        0.782                 57.740                 36.024
 Raman Active:       YES                    YES                    YES
               X      Y      Z        X      Y      Z        X      Y      Z
 C          0.000 -0.000  0.000   -0.001  0.001 -0.002   -0.000  0.001 -0.001
 H          0.000  0.001 -0.003    0.014 -0.007  0.030    0.003 -0.002  0.008
 C          0.000 -0.000 -0.000   -0.001  0.001 -0.001   -0.000  0.000 -0.000
 H          0.000 -0.000  0.001    0.007 -0.006  0.013    0.001 -0.001  0.001
 O         -0.000 -0.000  0.000   -0.000 -0.000  0.000    0.000  0.000 -0.000
 H          0.001 -0.001  0.000    0.001 -0.001  0.000   -0.000 -0.000  0.000
 C          0.000 -0.000  0.000   -0.001  0.001 -0.001   -0.000  0.000 -0.000
 H         -0.001  0.000 -0.002    0.007 -0.004  0.018    0.001 -0.000  0.001
 H         -0.001  0.003 -0.000    0.002 -0.012 -0.000    0.000 -0.001 -0.000
 C          0.000 -0.000  0.000   -0.000  0.000 -0.000   -0.000 -0.000 -0.000
 H         -0.000  0.000 -0.000    0.001 -0.001  0.004    0.000 -0.000  0.001
 C          0.000 -0.001 -0.000    0.000  0.000 -0.000   -0.000  0.000  0.000
 H         -0.002  0.007 -0.000    0.001 -0.003  0.000    0.000 -0.002 -0.000
 H         -0.001  0.000  0.001   -0.001  0.000  0.001    0.001 -0.000 -0.000
 O          0.000  0.000  0.000   -0.000 -0.000  0.000   -0.000 -0.000  0.000
 C         -0.000  0.000  0.000    0.000 -0.000 -0.001   -0.000  0.000 -0.000
 H          0.001 -0.000 -0.001   -0.006  0.002  0.006    0.003 -0.001 -0.002
 H         -0.000  0.000 -0.001    0.001 -0.001  0.002    0.002 -0.002  0.005
 C         -0.000  0.001 -0.000    0.001 -0.005 -0.001   -0.003  0.011 -0.001
 H          0.002 -0.014  0.000   -0.013  0.065  0.001    0.025 -0.134 -0.004
 H          0.000 -0.000  0.001    0.001 -0.003  0.006    0.008 -0.005  0.023
 C         -0.000 -0.000 -0.003   -0.002 -0.000 -0.015   -0.001 -0.000  0.002
 C          0.020  0.020  0.037   -0.026 -0.034 -0.065   -0.084  0.007  0.029
 C         -0.027 -0.043 -0.063   -0.017 -0.026 -0.035   -0.002 -0.003 -0.002
 H          0.056  0.196  0.711    0.028  0.109  0.390    0.002  0.006  0.023
 O         -0.000  0.000 -0.000    0.000  0.000 -0.000   -0.000  0.000  0.000
 H          0.279  0.324  0.038    0.182  0.210  0.025    0.026  0.028  0.004
 H         -0.001  0.002  0.037    0.016 -0.002  0.164   -0.001  0.001 -0.023
 H          0.009  0.020 -0.297   -0.012 -0.038  0.518   -0.017  0.012 -0.191
 H         -0.292 -0.247 -0.142    0.464  0.398  0.225    0.226  0.211  0.133
 H          0.051 -0.011 -0.006   -0.136  0.040  0.032    0.805 -0.294 -0.292
 H         -0.000 -0.000 -0.000    0.000  0.000 -0.000    0.000  0.000  0.000
 O         -0.000  0.000 -0.000   -0.000  0.000 -0.000   -0.000  0.000 -0.000
 C          0.000 -0.000 -0.001    0.000 -0.000 -0.000    0.000 -0.000 -0.000
 H          0.001  0.001  0.007    0.000  0.000  0.004    0.000  0.000  0.000
 C          0.000 -0.000 -0.000    0.000 -0.000  0.000    0.000 -0.000 -0.000
 H         -0.004  0.003  0.005   -0.002  0.002  0.002   -0.000  0.000  0.001
 C          0.000  0.000 -0.000   -0.000 -0.000 -0.000    0.000  0.000  0.000
 O         -0.000 -0.000  0.000   -0.000  0.000  0.000   -0.000 -0.000 -0.000
 O          0.000  0.000  0.000    0.000  0.000  0.000   -0.000  0.000 -0.000
 H          0.000 -0.000 -0.000    0.000 -0.000 -0.000   -0.000 -0.000  0.000
 C         -0.000 -0.000 -0.000   -0.000 -0.000 -0.000    0.000 -0.000  0.000
 H          0.000  0.000  0.002    0.000  0.000  0.001   -0.000  0.000 -0.000
 O         -0.000  0.000  0.000    0.000  0.000  0.000   -0.000  0.000  0.000
 H         -0.000  0.000 -0.000   -0.000  0.000 -0.000    0.000  0.000 -0.000
 C         -0.000 -0.000 -0.000   -0.000 -0.000 -0.000    0.000 -0.000 -0.000
 H          0.000  0.001  0.005    0.000  0.001  0.003   -0.000  0.000  0.000
 O         -0.000  0.000  0.000    0.000  0.000  0.000   -0.000  0.000  0.000
 H         -0.000 -0.000 -0.000   -0.000 -0.000  0.000    0.000 -0.000 -0.000
 C         -0.000  0.000  0.000   -0.000 -0.000 -0.000   -0.000 -0.000  0.000
 H          0.000 -0.001  0.000    0.000 -0.000  0.001    0.000 -0.000 -0.000
 O          0.000  0.000  0.000    0.000  0.000  0.000    0.000  0.000  0.000
 H          0.000 -0.000  0.000    0.000 -0.000  0.000   -0.000  0.000 -0.000
 TransDip  -0.004 -0.005 -0.028   -0.088 -0.128 -0.187   -0.182  0.041  0.048

 Mode:               148                    149                    150
 Frequency:      3759.88                3761.59                3785.94
 Force Cnst:      8.8666                 8.8971                 9.0037
 Red. Mass:       1.0645                 1.0672                 1.0662
 IR Active:          YES                    YES                    YES
 IR Intens:      107.863                349.932                 31.491
 Raman Active:       YES                    YES                    YES
               X      Y      Z        X      Y      Z        X      Y      Z
 C          0.000 -0.000 -0.000   -0.000  0.000  0.000   -0.000  0.000  0.000
 H          0.000 -0.000  0.000   -0.000  0.000 -0.001    0.000  0.000 -0.000
 C         -0.000  0.000 -0.000    0.000 -0.001  0.001   -0.000 -0.000  0.000
 H          0.001 -0.000 -0.000   -0.005  0.003  0.004   -0.000  0.000  0.000
 O         -0.005  0.005 -0.002    0.042 -0.042  0.018    0.001 -0.001  0.001
 H          0.074 -0.075  0.034   -0.661  0.667 -0.306   -0.023  0.023 -0.010
 C          0.000 -0.000 -0.000   -0.000  0.000  0.000   -0.000  0.000  0.000
 H         -0.000 -0.000  0.000    0.000  0.000 -0.000    0.000  0.000 -0.000
 H         -0.000  0.000  0.000    0.001 -0.000 -0.000    0.000 -0.000 -0.000
 C          0.000  0.000  0.000   -0.000 -0.000 -0.000   -0.000 -0.000  0.000
 H         -0.000  0.000 -0.000    0.000 -0.000  0.000   -0.000  0.000 -0.000
 C         -0.000 -0.000 -0.000    0.000  0.000  0.000   -0.000 -0.000  0.000
 H         -0.000  0.000  0.000    0.000 -0.000 -0.000   -0.000  0.000  0.000
 H          0.000 -0.000 -0.000   -0.001 -0.000  0.000    0.000 -0.000 -0.000
 O         -0.000  0.000 -0.000    0.000 -0.000 -0.000    0.000  0.000 -0.000
 C         -0.000  0.000  0.000    0.000 -0.000 -0.000   -0.000  0.000 -0.000
 H          0.000 -0.000 -0.000   -0.001  0.000  0.001    0.000 -0.000 -0.000
 H          0.000 -0.000  0.000   -0.000  0.000 -0.000   -0.000  0.000  0.000
 C          0.000 -0.000  0.000   -0.000  0.000 -0.000   -0.000  0.000  0.000
 H          0.000 -0.000 -0.000   -0.001  0.001  0.000   -0.000  0.000  0.000
 H         -0.000  0.000 -0.000    0.000 -0.000  0.000   -0.000  0.000 -0.000
 C          0.000  0.000  0.000   -0.000 -0.000 -0.000   -0.000 -0.000  0.000
 C         -0.000  0.000  0.000    0.000 -0.000 -0.000    0.000  0.000 -0.000
 C          0.000  0.000  0.000   -0.000  0.000 -0.000   -0.000  0.000 -0.000
 H          0.000  0.000 -0.000   -0.001 -0.001  0.001   -0.000 -0.000  0.000
 O          0.000 -0.000 -0.000    0.000 -0.000  0.000    0.000 -0.000  0.000
 H         -0.000 -0.000 -0.000    0.001  0.001  0.001   -0.000 -0.000  0.000
 H         -0.000 -0.000 -0.000    0.000  0.000  0.001    0.000  0.000 -0.000
 H         -0.000  0.000  0.000   -0.000 -0.000 -0.000   -0.000  0.000  0.000
 H         -0.000 -0.000 -0.000    0.000  0.001  0.000   -0.000  0.000  0.000
 H          0.000 -0.000 -0.000    0.000 -0.000  0.000    0.000 -0.000 -0.000
 H          0.000 -0.000 -0.000   -0.001  0.002  0.000   -0.000 -0.000  0.000
 O          0.000  0.000  0.000    0.000 -0.000  0.000    0.000 -0.000 -0.000
 C          0.000  0.000 -0.000    0.000  0.000 -0.000   -0.000 -0.000  0.000
 H         -0.000 -0.000  0.000    0.000  0.000  0.000   -0.000 -0.000 -0.000
 C         -0.000 -0.000  0.000   -0.000  0.001  0.000    0.000  0.000  0.000
 H          0.000  0.000  0.000   -0.000  0.000 -0.000    0.000 -0.000 -0.000
 C         -0.002 -0.002 -0.002   -0.000 -0.000 -0.000    0.000  0.000  0.000
 O         -0.000 -0.000  0.001   -0.000 -0.000  0.000   -0.000 -0.000  0.000
 O         -0.043 -0.043 -0.006   -0.005 -0.005 -0.001   -0.000 -0.000 -0.000
 H          0.697  0.699  0.102    0.078  0.079  0.012    0.003  0.003  0.001
 C          0.000  0.000 -0.000    0.000  0.000 -0.000    0.000  0.000  0.001
 H          0.000  0.000  0.001   -0.000 -0.000  0.000    0.001  0.001 -0.003
 O          0.000 -0.000  0.000   -0.000 -0.000  0.000   -0.000  0.003 -0.001
 H         -0.000  0.005 -0.001    0.000  0.004 -0.001    0.007 -0.045  0.010
 C         -0.000 -0.000  0.000   -0.000 -0.000 -0.000   -0.000 -0.001 -0.002
 H          0.000  0.000  0.000    0.000 -0.000 -0.000    0.001  0.004  0.013
 O          0.000  0.000  0.000   -0.000  0.000  0.002   -0.003 -0.005 -0.062
 H         -0.000 -0.000 -0.001   -0.001 -0.003 -0.027    0.053  0.098  0.987
 C         -0.000 -0.000 -0.000    0.001  0.001  0.000   -0.000 -0.000  0.001
 H          0.000  0.000  0.000   -0.002 -0.001 -0.003   -0.002  0.001 -0.003
 O         -0.000  0.001 -0.000    0.001 -0.006  0.001   -0.001  0.005 -0.001
 H          0.002 -0.007  0.001   -0.023  0.083 -0.013    0.015 -0.078  0.009
 TransDip   0.271  0.153  0.119   -0.513  0.301 -0.074    0.016 -0.088  0.156

 Mode:               151                    152                    153
 Frequency:      3801.85                3809.86                3844.71
 Force Cnst:      9.0808                 9.1195                 9.2876
 Red. Mass:       1.0663                 1.0664                 1.0664
 IR Active:          YES                    YES                    YES
 IR Intens:       39.346                 64.217                 20.874
 Raman Active:       YES                    YES                    YES
               X      Y      Z        X      Y      Z        X      Y      Z
 C          0.000 -0.000 -0.000    0.000 -0.000  0.000   -0.000  0.000 -0.000
 H         -0.000  0.000 -0.000   -0.000  0.000 -0.000    0.000 -0.000  0.000
 C          0.000  0.000 -0.000    0.000  0.000 -0.000    0.000  0.000 -0.000
 H          0.000 -0.000 -0.001    0.000 -0.000 -0.000   -0.000 -0.000 -0.000
 O         -0.004  0.004 -0.002   -0.001  0.000 -0.000   -0.000  0.000 -0.000
 H          0.057 -0.057  0.026    0.008 -0.008  0.004    0.002 -0.001  0.001
 C          0.000 -0.000 -0.000    0.000  0.000 -0.000    0.000 -0.000 -0.000
 H         -0.000  0.000 -0.000   -0.000  0.000 -0.000    0.000  0.000 -0.000
 H          0.000  0.000  0.000    0.000 -0.000  0.000   -0.000  0.000 -0.000
 C          0.000  0.000  0.000   -0.000 -0.000 -0.000   -0.000  0.000 -0.000
 H          0.000  0.000 -0.000    0.000  0.000  0.000   -0.001 -0.001 -0.001
 C          0.000  0.000 -0.000    0.000  0.000 -0.000    0.000 -0.002 -0.001
 H          0.000 -0.000 -0.000    0.000 -0.000 -0.000   -0.004  0.013  0.002
 H         -0.000  0.000  0.000   -0.000  0.000  0.000   -0.003  0.002 -0.002
 O         -0.000 -0.000 -0.000    0.000 -0.000 -0.000    0.025 -0.057  0.003
 C         -0.000  0.000  0.000    0.000 -0.000  0.000    0.000  0.000  0.000
 H         -0.000 -0.000  0.000   -0.000  0.000  0.000    0.000 -0.000 -0.001
 H         -0.000  0.000 -0.000   -0.000  0.000 -0.000   -0.002 -0.001 -0.001
 C          0.000 -0.000  0.000    0.000 -0.000 -0.000   -0.000 -0.000  0.000
 H          0.000 -0.000 -0.000    0.000 -0.000 -0.000   -0.000 -0.000 -0.000
 H         -0.000  0.000 -0.000    0.000  0.000 -0.000    0.000  0.000  0.000
 C          0.000  0.000  0.000    0.000  0.000  0.000    0.000 -0.000  0.000
 C         -0.000 -0.000  0.000    0.000 -0.000  0.000   -0.000  0.000 -0.000
 C          0.000 -0.000  0.000    0.000 -0.000  0.000    0.000  0.000  0.000
 H          0.000  0.000 -0.000    0.000  0.000 -0.000    0.000  0.000 -0.000
 O         -0.000  0.000  0.000   -0.000  0.000  0.000   -0.000 -0.000  0.000
 H         -0.000  0.000 -0.000   -0.000 -0.000 -0.000   -0.000 -0.000 -0.000
 H         -0.000 -0.000 -0.000   -0.000 -0.000 -0.000   -0.000 -0.000 -0.000
 H          0.000  0.000 -0.000    0.000 -0.000 -0.000   -0.000  0.000  0.000
 H         -0.000 -0.000 -0.000   -0.000 -0.000 -0.000   -0.000 -0.000  0.000
 H         -0.000  0.000  0.000   -0.000  0.000  0.000    0.000 -0.000 -0.000
 H          0.000 -0.000  0.000   -0.000  0.000  0.000   -0.387  0.920 -0.029
 O          0.000  0.000  0.000   -0.000  0.000  0.000   -0.000 -0.000  0.000
 C         -0.000 -0.000  0.000   -0.000  0.000 -0.000    0.000 -0.000 -0.000
 H         -0.000 -0.000 -0.000   -0.000  0.000  0.000    0.000  0.000  0.000
 C          0.000  0.000 -0.000    0.000 -0.000 -0.000    0.000  0.000  0.000
 H          0.000  0.000  0.001    0.000 -0.000  0.000    0.000  0.000 -0.000
 C         -0.000 -0.000  0.000   -0.000 -0.000  0.000    0.000  0.000  0.000
 O          0.000  0.000 -0.000    0.000  0.000 -0.000   -0.000 -0.000  0.000
 O          0.000  0.000  0.000    0.000  0.000  0.000   -0.000 -0.000 -0.000
 H         -0.001 -0.001 -0.000   -0.004 -0.004 -0.001    0.000  0.000  0.000
 C          0.000 -0.000  0.000   -0.000 -0.001  0.001    0.000  0.000 -0.000
 H          0.001  0.000 -0.000   -0.002  0.001  0.004   -0.000 -0.000  0.000
 O         -0.001  0.007 -0.002    0.008 -0.060  0.014   -0.000  0.000 -0.000
 H          0.013 -0.107  0.026   -0.116  0.956 -0.233    0.000 -0.000  0.000
 C          0.000  0.000 -0.000   -0.000  0.000 -0.000    0.000 -0.000 -0.000
 H         -0.001  0.000  0.002    0.001  0.000  0.001    0.000  0.000 -0.000
 O         -0.001 -0.001 -0.005    0.000 -0.000 -0.003   -0.000 -0.000 -0.000
 H          0.005  0.008  0.076    0.002  0.006  0.055    0.000  0.000  0.000
 C          0.000 -0.001  0.000    0.000 -0.000  0.000    0.000  0.000  0.000
 H          0.003  0.001  0.005    0.000  0.000  0.001   -0.000 -0.000 -0.000
 O          0.012 -0.060  0.007    0.001 -0.006  0.001   -0.000  0.000 -0.000
 H         -0.207  0.956 -0.120   -0.022  0.103 -0.013    0.000 -0.000  0.000
 TransDip   0.022  0.200  0.004   -0.073  0.246 -0.018   -0.089  0.107 -0.045

 STANDARD THERMODYNAMIC QUANTITIES AT   298.15 K  AND     1.00 ATM

   This Molecule has  0 Imaginary Frequencies
   Zero point vibrational energy:      282.900 kcal/mol

   Atom    1 Element C  Has Mass   12.00000
   Atom    2 Element H  Has Mass    1.00783
   Atom    3 Element C  Has Mass   12.00000
   Atom    4 Element H  Has Mass    1.00783
   Atom    5 Element O  Has Mass   15.99491
   Atom    6 Element H  Has Mass    1.00783
   Atom    7 Element C  Has Mass   12.00000
   Atom    8 Element H  Has Mass    1.00783
   Atom    9 Element H  Has Mass    1.00783
```
