## Supplementary material for "An *In-Silico* Investigation of Menthol Metabolism": S1 File: ooeOe-S.out (part 2 of 2)

```
   Atom   10 Element C  Has Mass   12.00000
   Atom   11 Element H  Has Mass    1.00783
   Atom   12 Element C  Has Mass   12.00000
   Atom   13 Element H  Has Mass    1.00783
   Atom   14 Element H  Has Mass    1.00783
   Atom   15 Element O  Has Mass   15.99491
   Atom   16 Element C  Has Mass   12.00000
   Atom   17 Element H  Has Mass    1.00783
   Atom   18 Element H  Has Mass    1.00783
   Atom   19 Element C  Has Mass   12.00000
   Atom   20 Element H  Has Mass    1.00783
   Atom   21 Element H  Has Mass    1.00783
   Atom   22 Element C  Has Mass   12.00000
   Atom   23 Element C  Has Mass   12.00000
   Atom   24 Element C  Has Mass   12.00000
   Atom   25 Element H  Has Mass    1.00783
   Atom   26 Element O  Has Mass   15.99491
   Atom   27 Element H  Has Mass    1.00783
   Atom   28 Element H  Has Mass    1.00783
   Atom   29 Element H  Has Mass    1.00783
   Atom   30 Element H  Has Mass    1.00783
   Atom   31 Element H  Has Mass    1.00783
   Atom   32 Element H  Has Mass    1.00783
   Atom   33 Element O  Has Mass   15.99491
   Atom   34 Element C  Has Mass   12.00000
   Atom   35 Element H  Has Mass    1.00783
   Atom   36 Element C  Has Mass   12.00000
   Atom   37 Element H  Has Mass    1.00783
   Atom   38 Element C  Has Mass   12.00000
   Atom   39 Element O  Has Mass   15.99491
   Atom   40 Element O  Has Mass   15.99491
   Atom   41 Element H  Has Mass    1.00783
   Atom   42 Element C  Has Mass   12.00000
   Atom   43 Element H  Has Mass    1.00783
   Atom   44 Element O  Has Mass   15.99491
   Atom   45 Element H  Has Mass    1.00783
   Atom   46 Element C  Has Mass   12.00000
   Atom   47 Element H  Has Mass    1.00783
   Atom   48 Element O  Has Mass   15.99491
   Atom   49 Element H  Has Mass    1.00783
   Atom   50 Element C  Has Mass   12.00000
   Atom   51 Element H  Has Mass    1.00783
   Atom   52 Element O  Has Mass   15.99491
   Atom   53 Element H  Has Mass    1.00783
   Molecular Mass:   364.173430 amu
   Principal axes and moments of inertia in amu*Bohr^2:
                             1           2           3
    Eigenvalues --     4214.00173 19583.81471 22690.60004
          X               0.99997    -0.00775    -0.00166
          Y               0.00774     0.99996    -0.00345
          Z               0.00168     0.00344     0.99999
   Rotational Symmetry Number is   1
   The Molecule is an Asymmetric Top
   Translational Enthalpy:        0.889 kcal/mol
   Rotational Enthalpy:           0.889 kcal/mol
   Vibrational Enthalpy:        297.623 kcal/mol
   gas constant (RT):             0.592 kcal/mol
   Translational Entropy:        43.570  cal/mol.K
   Rotational Entropy:           35.880  cal/mol.K
   Vibrational Entropy:          98.052  cal/mol.K

   Total Enthalpy:              299.993 kcal/mol
   Total Entropy:               177.503  cal/mol.K
Archival summary:
1\1\december\FREQ\ProcedureUnspecified\BasisUnspecified\91628\taweetha\TueApr200:41:332019TueApr200:41:332019\0\\#,FREQ,ProcedureUnspecified,BasisUnspecified,\\0,1\O\C,1,1.37146\H,2,1.10301,1,111.368\O,2,1.43723,1,108.913,3,119.825,0\C,4,1.42164,2,112.908,1,-177.86,0\H,5,1.09671,4,111.201,2,55.2439,0\C,1,1.44258,2,115.052,3,-39.2297,0\H,7,1.09363,1,109.051,2,47.9274,0\H,7,1.09453,1,108.038,2,-70.8509,0\C,5,1.52691,4,107.173,2,170.85,0\O,10,1.20192,5,124.223,4,-111.461,0\O,10,1.34908,5,112.077,4,67.8262,0\H,12,0.969038,10,107.314,5,-178.574,0\C,7,1.52921,1,109.972,2,169.772,0\H,14,1.09768,7,106.02,1,44.4434,0\C,2,1.53147,1,108.824,3,-121.365,0\H,16,1.09942,2,107.08,1,-52.5779,0\O,16,1.42575,2,108.215,1,66.126,0\H,18,0.964987,16,108.451,2,162.831,0\C,16,1.52996,2,110.51,1,-172.603,0\H,20,1.0946,16,108.744,2,-69.2875,0\O,20,1.43414,16,111.197,2,176.512,0\H,22,0.965797,20,108.733,16,-62.1395,0\C,20,1.53003,16,112.334,2,50.5183,0\H,24,1.09926,20,109.682,16,66.3211,0\O,24,1.41716,20,111.573,16,-170.629,0\H,26,0.964427,24,108.309,20,-48.6914,0\C,14,1.54121,7,107.003,1,159.782,0\H,28,1.09117,14,112.181,7,178.461,0\H,28,1.09346,14,111.167,7,-61.1267,0\H,28,1.09536,14,110.597,7,58.5394,0\C,14,1.56164,7,117.306,1,-75.8606,0\H,32,1.0997,14,107.501,7,-82.1916,0\C,32,1.5427,14,116.992,7,36.7644,0\H,34,1.09743,32,108.515,14,54.0232,0\O,34,1.43406,32,110.107,14,-65.3072,0\H,36,0.966286,34,107.766,32,136.926,0\C,34,1.53748,32,111.928,14,175.134,0\H,38,1.09447,34,107.919,32,67.9068,0\H,38,1.0959,34,108.18,32,-177.431,0\C,38,1.53266,34,114.279,32,-54.1362,0\H,41,1.10112,38,108.65,34,-62.3456,0\C,41,1.53331,38,112.547,34,-178.71,0\H,43,1.09298,41,109.715,38,57.5907,0\H,43,1.09945,41,109.517,38,175.411,0\O,43,1.42928,41,114.512,38,-60.2423,0\H,46,0.961733,43,108.774,41,-68.5999,0\C,41,1.53368,38,109.301,34,54.6572,0\H,48,1.09676,41,110.435,38,-176.784,0\H,48,1.09813,41,109.73,38,65.5266,0\C,48,1.53192,41,110.846,38,-54.8643,0\H,51,1.09297,48,109.602,41,-178.859,0\H,51,1.09836,48,108.688,41,-63.2869,0\\\@

 Total job time:  35267.69s(wall), 204010.77s(cpu) 
 Tue Apr  2 00:41:33 2019

        *************************************************************
        *                                                           *
        *  Thank you very much for using Q-Chem.  Have a nice day.  *
        *                                                           *
        *************************************************************


 
User input: 3 of 3 
 
Q-Chem Developer Version!
                  Welcome to Q-Chem
     A Quantum Leap Into The Future Of Chemistry


 Q-Chem 5.1, Q-Chem, Inc., Pleasanton, CA (2018)

 Yihan Shao,  Zhengting Gan,  E. Epifanovsky,  A. T. B. Gilbert,  M. Wormit,  
 J. Kussmann,  A. W. Lange,  A. Behn,  Jia Deng,  Xintian Feng,  D. Ghosh,  
 M. Goldey,  P. R. Horn,  L. D. Jacobson,  I. Kaliman,  T. Kus,  A. Landau,  
 Jie Liu,  E. I. Proynov,  R. M. Richard,  R. P. Steele,  E. J. Sundstrom,  
 H. L. Woodcock III,  P. M. Zimmerman,  D. Zuev,  B. Albrecht,  E. Alguire,  
 S. A. Baeppler,  D. Barton,  Z. Benda,  Y. A. Bernard,  E. J. Berquist,  
 K. B. Bravaya,  H. Burton,  D. Casanova,  Chun-Min Chang,  Yunqing Chen,  
 A. Chien,  K. D. Closser,  M. P. Coons,  S. Coriani,  S. Dasgupta,  
 A. L. Dempwolff,  M. Diedenhofen,  Hainam Do,  R. G. Edgar,  Po-Tung Fang,  
 S. Faraji,  S. Fatehi,  Qingguo Feng,  K. D. Fenk,  J. Fosso-Tande,  
 J. Gayvert,  Qinghui Ge,  A. Ghysels,  G. Gidofalvi,  J. Gomes,  
 J. Gonthier,  A. Gunina,  D. Hait,  M. W. D. Hanson-Heine,  
 P. H. P. Harbach,  A. W. Hauser,  J. E. Herr,  E. G. Hohenstein,  
 Z. C. Holden,  Kerwin Hui,  B. C. Huynh,  T.-C. Jagau,  Hyunjun Ji,  
 B. Kaduk,  K. Khistyaev,  Jaehoon Kim,  P. Klunzinger,  K. Koh,  
 D. Kosenkov,  L. Koulias,  T. Kowalczyk,  C. M. Krauter,  A. Kunitsa,  
 Ka Un Lao,  A. Laurent,  K. V. Lawler,  Joonho Lee,  D. Lefrancois,  
 S. Lehtola,  D. S. Levine,  Yi-Pei Li,  You-Sheng Lin,  Fenglai Liu,  
 E. Livshits,  A. Luenser,  P. Manohar,  E. Mansoor,  S. F. Manzer,  
 Shan-Ping Mao,  Yuezhi Mao,  N. Mardirossian,  A. V. Marenich,  
 T. Markovich,  L. A. Martinez-Martinez,  S. A. Maurer,  N. J. Mayhall,  
 S. C. McKenzie,  J.-M. Mewes,  A. F. Morrison,  J. W. Mullinax,  K. Nanda,  
 T. S. Nguyen-Beck,  R. Olivares-Amaya,  J. A. Parkhill,  T. M. Perrine,  
 F. Plasser,  P. Pokhilko,  S. Prager,  A. Prociuk,  E. Ramos,  D. R. Rehn,  
 F. Rob,  M. Schneider,  N. Sergueev,  S. M. Sharada,  S. Sharma,  
 D. W. Small,  T. Stauch,  T. Stein,  Yu-Chuan Su,  A. J. W. Thom,  
 A. Tkatchenko,  T. Tsuchimochi,  N. M. Tubman,  L. Vogt,  M. L. Vidal,  
 O. Vydrov,  M. A. Watson,  J. Wenzel,  M. de Wergifosse,  T. A. Wesolowski,  
 A. White,  J. Witte,  A. Yamada,  Jun Yang,  K. Yao,  S. Yeganeh,  
 S. R. Yost,  Zhi-Qiang You,  A. Zech,  Igor Ying Zhang,  Xing Zhang,  
 Yan Zhao,  Ying Zhu,  B. R. Brooks,  G. K. L. Chan,  C. J. Cramer,  
 M. S. Gordon,  W. J. Hehre,  A. Klamt,  M. W. Schmidt,  C. D. Sherrill,  
 D. G. Truhlar,  A. Aspuru-Guzik,  R. Baer,  A. T. Bell,  N. A. Besley,  
 Jeng-Da Chai,  A. E. DePrince, III,  R. A. DiStasio Jr.,  A. Dreuw,  
 B. D. Dunietz,  T. R. Furlani,  Chao-Ping Hsu,  Yousung Jung,  Jing Kong,  
 D. S. Lambrecht,  WanZhen Liang,  C. Ochsenfeld,  V. A. Rassolov,  
 L. V. Slipchenko,  J. E. Subotnik,  T. Van Voorhis,  J. M. Herbert,  
 A. I. Krylov,  P. M. W. Gill,  M. Head-Gordon

 Contributors to earlier versions of Q-Chem not listed above: 
 R. D. Adamson,  B. Austin,  J. Baker,  G. J. O. Beran,  K. Brandhorst,  
 S. T. Brown,  E. F. C. Byrd,  A. K. Chakraborty,  C.-L. Cheng,  
 Siu Hung Chien,  D. M. Chipman,  D. L. Crittenden,  H. Dachsel,  
 R. J. Doerksen,  A. D. Dutoi,  L. Fusti-Molnar,  W. A. Goddard III,  
 A. Golubeva-Zadorozhnaya,  S. R. Gwaltney,  G. Hawkins,  A. Heyden,  
 S. Hirata,  G. Kedziora,  F. J. Keil,  C. Kelley,  Jihan Kim,  R. A. King,  
 R. Z. Khaliullin,  P. P. Korambath,  W. Kurlancheek,  A. M. Lee,  M. S. Lee,  
 S. V. Levchenko,  Ching Yeh Lin,  D. Liotard,  R. C. Lochan,  I. Lotan,  
 P. E. Maslen,  N. Nair,  D. P. O'Neill,  D. Neuhauser,  E. Neuscamman,  
 C. M. Oana,  R. Olson,  B. Peters,  R. Peverati,  P. A. Pieniazek,  
 Y. M. Rhee,  J. Ritchie,  M. A. Rohrdanz,  E. Rosta,  N. J. Russ,  
 H. F. Schaefer III,  N. E. Schultz,  N. Shenvi,  A. C. Simmonett,  A. Sodt,  
 D. Stuck,  K. S. Thanthiriwatte,  V. Vanovschi,  Tao Wang,  A. Warshel,  
 C. F. Williams,  Q. Wu,  X. Xu,  W. Zhang

 Please cite Q-Chem as follows:
 Y. Shao et al., Mol. Phys. 113, 184-215 (2015)
 DOI: 10.1080/00268976.2014.952696

 Q-Chem 5.1.2 for Intel X86 EM64T Linux

 Parts of Q-Chem use Armadillo 8.300.2 (Tropical Shenanigans).
 http://arma.sourceforge.net/

 Q-Chem begins on Tue Apr  2 00:41:33 2019  

Host: 
0

     Scratch files written to /scratch/taweetham/qchem6580//
The previous job contains 0 fragments, simply inherited here
Symmetry turned off for PCM/SM12/SMD calculation
Input Ideriv = 1
Curr. Ideriv = -1
Max.  Ideriv = 1
Input Ideriv = 2
Curr. Ideriv = 1
Max.  Ideriv = 1

Checking the input file for inconsistencies... 	...done.

--------------------------------------------------------------
User input:
--------------------------------------------------------------

$molecule
read
$end

$rem
   scf_guess 	sad
   job_type 	sp
   basis 	6-311++g**
   method 	b3lyp
   thresh    	12
   solvent_method smd
$end

$pcm
solver inversion
$end


--------------------------------------------------------------
 ----------------------------------------------------------------
             Standard Nuclear Orientation (Angstroms)
    I     Atom           X                Y                Z
 ----------------------------------------------------------------
    1      C      -2.7266550236     1.2507394880    -0.1347079186
    2      H      -3.0970449291     1.5301121129    -1.1317540140
    3      C      -2.4749215599    -0.2703928992    -0.1866241752
    4      H      -1.9984764528    -0.5770588067     0.7532221308
    5      O      -1.6032988356    -0.5888230634    -1.2799670522
    6      H      -0.9587578770    -1.2358878221    -0.9643986904
    7      C      -3.7779068320    -1.0614822216    -0.3872697647
    8      H      -4.1499740739    -0.8477375217    -1.3941154334
    9      H      -3.5354520928    -2.1300644092    -0.3687080325
   10      C      -4.8711372122    -0.7460707074     0.6395799650
   11      H      -4.5056574458    -1.0253086399     1.6400333798
   12      C      -6.1401055894    -1.5787557021     0.4218811128
   13      H      -5.8941085442    -2.6429510184     0.4614970267
   14      H      -6.8569021628    -1.3740284817     1.2300099637
   15      O      -6.7631777586    -1.3885491841    -0.8502968500
   16      C      -5.1353909437     0.7646312494     0.6508414203
   17      H      -5.8747302112     1.0183305740     1.4201949751
   18      H      -5.5578070797     1.0742927955    -0.3143378360
   19      C      -3.8395588349     1.5428825137     0.8996687135
   20      H      -4.0541965799     2.6142978086     0.9238375808
   21      H      -3.4603952308     1.2851665968     1.8977732042
   22      C      -1.4987135139     2.1619451103     0.1824316926
   23      C      -1.7681055877     3.6029000096    -0.2934038822
   24      C      -0.1469486518     1.7446548917    -0.3981553987
   25      H      -0.2466084983     1.4482034174    -1.4461135187
   26      O       0.3924644603     0.6387110888     0.3548033434
   27      H       0.5554220051     2.5806988533    -0.3226750008
   28      H      -1.3680563041     2.1791357188     1.2721706138
   29      H      -1.7711012507     3.6531622964    -1.3876052745
   30      H      -0.9981818168     4.2891192446     0.0698871996
   31      H      -2.7322483962     3.9778858850     0.0536769572
   32      H      -7.1299416511    -0.5001977895    -0.8855904220
   33      O       2.6570880341     0.8204530735     0.1043036732
   34      C       3.8443263392     0.2972172685    -0.4768501296
   35      H       3.7368370087     0.1810478797    -1.5620840730
   36      C       1.4916757870     0.0375353570    -0.2030695243
   37      H       1.3957529010    -0.0373647765    -1.2993491138
   38      C       4.9441633708     1.3355139877    -0.2676843815
   39      O       5.4476644201     1.9745025788    -1.1524378640
   40      O       5.2777461462     1.4658104208     1.0329933856
   41      H       5.9592227879     2.1524969597     1.0885520596
   42      C       4.1649340038    -1.0649731385     0.1557639748
   43      H       4.3300024230    -0.9093390494     1.2313559086
   44      O       5.3338917403    -1.5749709678    -0.4621285827
   45      H       5.4317805818    -2.5001902379    -0.2081471734
   46      C       2.9673663738    -1.9941600775    -0.0526511830
   47      H       2.8942996939    -2.2252142690    -1.1200894026
   48      O       3.1714552227    -3.2694564752     0.5708161230
   49      H       3.2318816840    -3.1415274474     1.5261937439
   50      C       1.6524450433    -1.3592227226     0.4040769753
   51      H       1.6487924642    -1.2386757435     1.4968582768
   52      O       0.5419142466    -2.1538687596    -0.0058299884
   53      H       0.7622946346    -3.0826775670     0.1353990105
 ----------------------------------------------------------------
 Nuclear Repulsion Energy =  2472.2605576427 hartrees
 There are       98 alpha and       98 beta electrons
 Requested basis set is 6-311++G(d,p)
 There are 290 shells and 746 basis functions

 Total QAlloc Memory Limit   2000 MB
 Mega-Array Size       188 MB
 MEM_STATIC part       192 MB
 A cutoff of  1.0D-12 yielded  29883 shell pairs
 There are    191391 function pairs (    202600 Cartesian)

 -------------------------------------------------------
 OpenMP Integral Computing Module                       
 Release: version 1.0, May 2013, Q-Chem Inc. Pittsburgh 
 -------------------------------------------------------
 Integral Job Info:
 Integral job number is                      11
 Integral operator is                         1
 short-range coefficients                     0
 long-range coefficients              100000000
 Omega coefficients                           0
 if combine SR and LR in K                    0
 Integral screening is                        0
 Integral computing path is                   2
 max size of driver memory is            800000
 size of driver memory is                593474
 size of scratch memory is              2361544
 max col of scratch BK array               1296
 max len of scratch array in speh3          155
 max len of scratch index in speh4           18
 max int batch size is                      520
 min int batch size is                       52
 fixed nKL is                                52
 max L of basis functions is                  2
 order of int derivative is                   0
 number of shells is                        290
 number of basis is                         771
 number of cartesian basis is               771
 number of contracted shell pairs         29883
 number of primitive shell pairs          63405
 maxK2 (contraction) of shell pair           36
 max number of K2 of shell pair               1
 max number of CS2 of shell pair           5878
 max number of PS2 of shell pair           9660
 mem total for path MDJ                  803212
 -------------------------------------------------------
 Smallest overlap matrix eigenvalue = 1.03E-06

 Scale SEOQF with 1.000000e-02/1.000000e-01/1.000000e-01

 Standard Electronic Orientation quadrupole field applied
 Nucleus-field energy     =     0.0000000412 hartrees
 Guess from superposition of atomic densities
 Warning:  Energy on first SCF cycle will be non-variational
 SAD guess density has 196.000000 electrons

 -----------------------------------------------------------------------
  General SCF calculation program by
  Eric Jon Sundstrom, Paul Horn, Yuezhi Mao, Dmitri Zuev, Alec White,
  David Stuck, Shaama M.S., Shane Yost, Joonho Lee, David Small,
  Daniel Levine, Susi Lehtola, Hugh Burton, Evgeny Epifanovsky
 -----------------------------------------------------------------------
 Exchange:     0.2000 Hartree-Fock + 0.0800 Slater + 0.7200 B88
 Correlation:  0.1900 VWN1RPA + 0.8100 LYP
 Using SG-1 standard quadrature grid
 using 6 threads for integral computing
 -------------------------------------------------------
 OpenMP Integral computing Module                
 Release: version 2.0, May 2017, Q-Chem Inc. Pleasanton 
 -------------------------------------------------------
 -------------------------------------------------------
 OpenMP BLAS3 based DFT computing Module                
 Release: version 1.0, May 2013, Q-Chem Inc. Pittsburgh 
 -------------------------------------------------------
 A restricted SCF calculation will be
 performed using DIIS
 SCF converges when DIIS error is below 1.0e-05
 ---------------------------------------
  Cycle       Energy         DIIS error
 ---------------------------------------
    1   -1308.9085609514      2.28e-02  
    2   -1303.4319033057      3.02e-03  
    3   -1302.8519275353      4.53e-03  
    4   -1303.9214954275      8.22e-04  
    5   -1303.9523967358      3.38e-04  
    6   -1303.9575733010      1.04e-04  
    7   -1303.9581280266      2.74e-05  
    8   -1303.9581680768      7.41e-06  Convergence criterion met
 ---------------------------------------
 SCF time:   CPU 1548.26s  wall 273.00s 
 SCF   energy in the final basis set =    -1303.9581680768
 Total energy in the final basis set =    -1303.9581680768
 Exchange:     0.2000 Hartree-Fock + 0.0800 Slater + 0.7200 B88
 Correlation:  0.1900 VWN1RPA + 0.8100 LYP
 Using SG-1 standard quadrature grid

 Citation of the SMD model:
 Marenich, A.V.; Cramer, C.J.; Truhlar, D.G.
 J. Phys. Chem. B 2009, 113, 6378-6396.
 iSolventCode=           1
 Solvent: water                                                           

 vradii
            1           2           3           4           5           6
    1   1.8500000   1.2000000   1.8500000   1.2000000   1.5200000   1.2000000
            7           8           9          10          11          12
    1   1.8500000   1.2000000   1.2000000   1.8500000   1.2000000   1.8500000
           13          14          15          16          17          18
    1   1.2000000   1.2000000   1.5200000   1.8500000   1.2000000   1.2000000
           19          20          21          22          23          24
    1   1.8500000   1.2000000   1.2000000   1.8500000   1.8500000   1.8500000
           25          26          27          28          29          30
    1   1.2000000   1.5200000   1.2000000   1.2000000   1.2000000   1.2000000
           31          32          33          34          35          36
    1   1.2000000   1.2000000   1.5200000   1.8500000   1.2000000   1.8500000
           37          38          39          40          41          42
    1   1.2000000   1.8500000   1.5200000   1.5200000   1.2000000   1.8500000
           43          44          45          46          47          48
    1   1.2000000   1.5200000   1.2000000   1.8500000   1.2000000   1.5200000
           49          50          51          52          53
    1   1.2000000   1.8500000   1.2000000   1.5200000   1.2000000
Changing PCM_TESSEL_METHOD to VTN
Changing PCM_VDW_RADII to SMD_RADIUS
 Discretize the solute cavity surface with Lebedev spheres
	Using 302 Lebedev grid points for each H atom
	Using 302 Lebedev grid points for other atoms
	Atomic van der Waals radii will be scaled by 1.20
 Removing interior tesserae...
 Keep 4720 surface tesserae and discard 11286 interior tesserae
 Molecular Surface Area = 379.451 Angst**2

 Citation of the SMD model:
 Marenich, A.V.; Cramer, C.J.; Truhlar, D.G.
 J. Phys. Chem. B 2009, 113, 6378-6396.
 iSolventCode=           1
 Solvent: water                                                           

 vradii
            1           2           3           4           5           6
    1   1.8500000   1.2000000   1.8500000   1.2000000   1.5200000   1.2000000
            7           8           9          10          11          12
    1   1.8500000   1.2000000   1.2000000   1.8500000   1.2000000   1.8500000
           13          14          15          16          17          18
    1   1.2000000   1.2000000   1.5200000   1.8500000   1.2000000   1.2000000
           19          20          21          22          23          24
    1   1.8500000   1.2000000   1.2000000   1.8500000   1.8500000   1.8500000
           25          26          27          28          29          30
    1   1.2000000   1.5200000   1.2000000   1.2000000   1.2000000   1.2000000
           31          32          33          34          35          36
    1   1.2000000   1.2000000   1.5200000   1.8500000   1.2000000   1.8500000
           37          38          39          40          41          42
    1   1.2000000   1.8500000   1.5200000   1.5200000   1.2000000   1.8500000
           43          44          45          46          47          48
    1   1.2000000   1.5200000   1.2000000   1.8500000   1.2000000   1.5200000
           49          50          51          52          53
    1   1.2000000   1.8500000   1.2000000   1.5200000   1.2000000
 using 6 threads for integral computing
 -------------------------------------------------------
 OpenMP Integral computing Module                
 Release: version 2.0, May 2017, Q-Chem Inc. Pleasanton 
 -------------------------------------------------------
 -------------------------------------------------------
 OpenMP BLAS3 based DFT computing Module                
 Release: version 1.0, May 2013, Q-Chem Inc. Pittsburgh 
 -------------------------------------------------------
 A restricted SCF calculation will be
 performed using DIIS
 SCF converges when DIIS error is below 1.0e-05
 ---------------------------------------
  Cycle       Energy         DIIS error
 ---------------------------------------
    1   -1303.9581710648      1.86e-06  
    2   -1304.0156255032      2.64e-04  
    3   -1304.0156187053      2.65e-04  
    4   -1304.0156445831      2.64e-04  
    5   -1304.0155671457      2.65e-04  
    6   -1304.0163049017      2.56e-04  
    7   -1304.0161525100      2.58e-04  
    8   -1304.0166116683      2.52e-04  
    9   -1304.0165124404      2.54e-04  
   10   -1304.0167022248      2.51e-04  
   11   -1304.0163356437      2.56e-04  
   12   -1304.0163118006      2.56e-04  
   13   -1304.0162757077      2.57e-04  
   14   -1304.0162720104      2.57e-04  
   15   -1304.0162457702      2.57e-04  
   16   -1304.0162299608      2.57e-04  
   17   -1304.0266220257      7.74e-06  Convergence criterion met
 ---------------------------------------
 SCF time:   CPU 3863.91s  wall 721.00s 
(0)  E-EN(g) gas-phase elect-nuc energy                -1303.958168077 a.u.
(3)  G-ENP(liq) elect-nuc-pol free energy of system    -1304.026622026 a.u.
(4)  G-CDS(liq) cavity-dispersion-solvent structure 
     free energy                                                8.3612 kcal/mol
(6)  G-S(liq) free energy of system                    -1304.013297579 a.u.
(9)  DeltaG-S(liq) free energy of  solvation
     (9) = (6) - (0)                                          -34.5943 kcal/mol
 SCF   energy in the final basis set =    -1304.0266220257
 Total energy in the final basis set =    -1304.0132975791

 --------------------------------------------------------------

                    Orbital Energies (a.u.)
 --------------------------------------------------------------

 Alpha MOs
 -- Occupied --
-19.1846 -19.1547 -19.1445 -19.1426 -19.1426 -19.1410 -19.1410 -19.1262
-19.1167 -10.3289 -10.2830 -10.2523 -10.2389 -10.2361 -10.2355 -10.2121
-10.2109 -10.2080 -10.1714 -10.1658 -10.1644 -10.1559 -10.1550 -10.1529
-10.1515  -1.1322  -1.0963  -1.0575  -1.0477  -1.0465  -1.0349  -1.0280
 -1.0253  -1.0196  -0.8323  -0.8041  -0.7971  -0.7805  -0.7399  -0.7273
 -0.7033  -0.6731  -0.6707  -0.6441  -0.6254  -0.6105  -0.6067  -0.6003
 -0.5642  -0.5550  -0.5535  -0.5495  -0.5359  -0.5189  -0.5151  -0.5098
 -0.5022  -0.4968  -0.4919  -0.4837  -0.4774  -0.4748  -0.4592  -0.4553
 -0.4461  -0.4392  -0.4351  -0.4279  -0.4259  -0.4218  -0.4073  -0.4000
 -0.3943  -0.3894  -0.3842  -0.3814  -0.3731  -0.3725  -0.3655  -0.3617
 -0.3540  -0.3512  -0.3482  -0.3446  -0.3347  -0.3256  -0.3233  -0.3209
 -0.3149  -0.3125  -0.3087  -0.3067  -0.2954  -0.2902  -0.2877  -0.2846
 -0.2789  -0.2627
 -- Virtual --
 -0.0325  -0.0033   0.0010   0.0017   0.0056   0.0109   0.0117   0.0170
  0.0271   0.0295   0.0314   0.0344   0.0379   0.0431   0.0457   0.0496
  0.0510   0.0548   0.0581   0.0624   0.0670   0.0709   0.0737   0.0753
  0.0785   0.0826   0.0853   0.0879   0.0889   0.0920   0.0936   0.0965
  0.1004   0.1022   0.1058   0.1092   0.1102   0.1142   0.1186   0.1201
  0.1206   0.1224   0.1231   0.1264   0.1286   0.1302   0.1322   0.1371
  0.1395   0.1399   0.1416   0.1427   0.1453   0.1466   0.1489   0.1495
  0.1529   0.1533   0.1568   0.1590   0.1599   0.1622   0.1633   0.1652
  0.1678   0.1699   0.1705   0.1732   0.1775   0.1784   0.1811   0.1834
  0.1842   0.1865   0.1879   0.1893   0.1923   0.1941   0.1955   0.1980
  0.2023   0.2051   0.2072   0.2101   0.2110   0.2137   0.2176   0.2191
  0.2201   0.2232   0.2266   0.2292   0.2326   0.2375   0.2381   0.2408
  0.2426   0.2453   0.2477   0.2500   0.2540   0.2569   0.2578   0.2581
  0.2605   0.2642   0.2667   0.2674   0.2704   0.2718   0.2733   0.2765
  0.2824   0.2838   0.2864   0.2869   0.2889   0.2922   0.2954   0.2975
  0.3001   0.3031   0.3060   0.3084   0.3109   0.3117   0.3155   0.3157
  0.3205   0.3256   0.3273   0.3280   0.3312   0.3358   0.3379   0.3392
  0.3405   0.3429   0.3467   0.3488   0.3489   0.3529   0.3570   0.3604
  0.3634   0.3641   0.3667   0.3687   0.3702   0.3717   0.3766   0.3795
  0.3823   0.3844   0.3862   0.3891   0.3916   0.3964   0.4013   0.4052
  0.4113   0.4125   0.4161   0.4206   0.4253   0.4297   0.4320   0.4339
  0.4364   0.4450   0.4476   0.4546   0.4566   0.4623   0.4676   0.4716
  0.4755   0.4807   0.4865   0.4950   0.5023   0.5097   0.5120   0.5164
  0.5327   0.5359   0.5378   0.5441   0.5526   0.5651   0.5687   0.5705
  0.5736   0.5823   0.5860   0.5880   0.5953   0.6039   0.6088   0.6101
  0.6197   0.6283   0.6288   0.6303   0.6390   0.6428   0.6459   0.6573
  0.6595   0.6627   0.6706   0.6726   0.6778   0.6858   0.6897   0.6919
  0.7000   0.7032   0.7092   0.7122   0.7147   0.7204   0.7249   0.7317
  0.7357   0.7389   0.7465   0.7531   0.7597   0.7637   0.7678   0.7705
  0.7747   0.7838   0.7871   0.7898   0.7915   0.7949   0.7979   0.7993
  0.8037   0.8083   0.8113   0.8172   0.8227   0.8237   0.8331   0.8350
  0.8401   0.8449   0.8539   0.8631   0.8703   0.8795   0.9043   0.9114
  0.9314   0.9385   0.9523   0.9675   0.9782   0.9858   0.9966   1.0103
  1.0123   1.0247   1.0302   1.0320   1.0354   1.0629   1.0635   1.0766
  1.0791   1.0881   1.0943   1.1017   1.1097   1.1156   1.1294   1.1335
  1.1379   1.1453   1.1499   1.1591   1.1663   1.1753   1.1843   1.1889
  1.1926   1.1945   1.2008   1.2138   1.2239   1.2267   1.2338   1.2396
  1.2454   1.2465   1.2585   1.2669   1.2709   1.2787   1.2873   1.2985
  1.2997   1.3140   1.3158   1.3301   1.3390   1.3455   1.3518   1.3742
  1.3745   1.3869   1.3957   1.4032   1.4119   1.4195   1.4344   1.4473
  1.4513   1.4579   1.4726   1.4792   1.4851   1.4940   1.4992   1.5099
  1.5179   1.5221   1.5323   1.5358   1.5456   1.5558   1.5623   1.5683
  1.5706   1.5780   1.5815   1.5886   1.5957   1.5981   1.5985   1.6039
  1.6088   1.6102   1.6149   1.6239   1.6298   1.6313   1.6377   1.6395
  1.6449   1.6462   1.6530   1.6569   1.6616   1.6653   1.6702   1.6788
  1.6856   1.6883   1.6947   1.7017   1.7090   1.7107   1.7133   1.7227
  1.7301   1.7401   1.7470   1.7551   1.7576   1.7689   1.7721   1.7753
  1.7915   1.7944   1.8002   1.8074   1.8172   1.8212   1.8329   1.8409
  1.8502   1.8529   1.8665   1.8682   1.8750   1.8760   1.8893   1.8960
  1.9052   1.9111   1.9151   1.9233   1.9327   1.9486   1.9521   1.9612
  1.9687   1.9918   1.9985   2.0118   2.0229   2.0258   2.0377   2.0478
  2.0657   2.0740   2.0745   2.0794   2.0897   2.0934   2.1004   2.1081
  2.1251   2.1294   2.1427   2.1501   2.1552   2.1637   2.1722   2.1761
  2.1811   2.1925   2.2020   2.2077   2.2214   2.2355   2.2469   2.2557
  2.2619   2.2678   2.2728   2.2912   2.2952   2.3084   2.3220   2.3405
  2.3433   2.3593   2.3624   2.3751   2.3786   2.3845   2.4074   2.4222
  2.4339   2.4522   2.4592   2.4919   2.5004   2.5129   2.5305   2.5430
  2.5507   2.5537   2.5580   2.5595   2.5654   2.5883   2.5985   2.6020
  2.6078   2.6141   2.6217   2.6376   2.6469   2.6532   2.6598   2.6668
  2.6689   2.6889   2.6990   2.7080   2.7172   2.7218   2.7525   2.7540
  2.7629   2.7662   2.7817   2.7835   2.7952   2.8079   2.8140   2.8219
  2.8263   2.8323   2.8468   2.8595   2.8712   2.8827   2.8909   2.8993
  2.9029   2.9209   2.9220   2.9375   2.9393   2.9481   2.9601   2.9669
  2.9713   2.9870   2.9910   2.9977   3.0071   3.0179   3.0291   3.0373
  3.0445   3.0561   3.0584   3.0699   3.0755   3.0941   3.1068   3.1101
  3.1191   3.1270   3.1324   3.1403   3.1478   3.1564   3.1603   3.1685
  3.1737   3.1809   3.1861   3.2053   3.2174   3.2212   3.2283   3.2380
  3.2431   3.2615   3.2798   3.2873   3.2914   3.3047   3.3120   3.3265
  3.3444   3.3555   3.3630   3.3750   3.3940   3.4243   3.4328   3.4833
  3.5015   3.5462   3.5743   3.5923   3.6142   3.6834   3.7921   3.7927
  3.8115   3.8181   3.8197   3.8329   3.8507   3.8670   3.8714   3.9013
  3.9141   3.9178   3.9405   3.9452   3.9532   3.9711   3.9937   4.0043
  4.0082   4.0207   4.0518   4.0575   4.0668   4.0921   4.1307   4.1421
  4.1598   4.1892   4.1964   4.2332   4.2597   4.2760   4.3087   4.3146
  4.3281   4.3496   4.3810   4.4441   4.9883   5.0647   5.1014   5.1124
  5.1170   5.1303   5.1415   5.1858   5.2320   5.2662   5.3789   5.3901
  5.3968   5.4168   5.4279   5.4515   5.4650   5.5097   5.6008   5.6414
  5.6533   5.6539   5.6705   5.7026   5.7869   5.8271   5.8498  23.7665
 23.7895  23.8010  23.8185  23.8320  23.8330  23.8545  23.8697  23.8828
 23.8915  23.9098  23.9124  23.9462  23.9749  23.9859  24.0094  49.8690
 49.9209  49.9362  49.9387  49.9566  49.9695  49.9891  50.0111  50.0265
 --------------------------------------------------------------

          Ground-State Mulliken Net Atomic Charges

     Atom                 Charge (a.u.)
  ----------------------------------------
      1 C                     0.228246
      2 H                     0.238223
      3 C                     0.055060
      4 H                     0.247508
      5 O                    -0.332415
      6 H                     0.405677
      7 C                    -1.359519
      8 H                     0.208450
      9 H                     0.153227
     10 C                     0.757541
     11 H                     0.193711
     12 C                    -0.856062
     13 H                     0.193536
     14 H                     0.179432
     15 O                    -0.360509
     16 C                    -0.756270
     17 H                     0.175121
     18 H                     0.162107
     19 C                    -0.360967
     20 H                     0.164626
     21 H                     0.170857
     22 C                     0.865753
     23 C                    -0.853713
     24 C                    -0.702361
     25 H                     0.160921
     26 O                    -0.032081
     27 H                     0.248179
     28 H                     0.215353
     29 H                     0.177185
     30 H                     0.152860
     31 H                     0.149593
     32 H                     0.301333
     33 O                    -0.104209
     34 C                    -0.481472
     35 H                     0.317462
     36 C                     0.009692
     37 H                     0.298043
     38 C                     0.134962
     39 O                    -0.311331
     40 O                    -0.173175
     41 H                     0.350342
     42 C                    -0.350843
     43 H                     0.325199
     44 O                    -0.256400
     45 H                     0.315549
     46 C                    -0.262809
     47 H                     0.324263
     48 O                    -0.290419
     49 H                     0.324286
     50 C                    -0.710247
     51 H                     0.290184
     52 O                    -0.250720
     53 H                     0.311043
  ----------------------------------------
  Sum of atomic charges =    -0.000000

 -----------------------------------------------------------------
                    Cartesian Multipole Moments
 -----------------------------------------------------------------
    Charge (ESU x 10^10)
                -0.0000
    Dipole Moment (Debye)
         X       0.3276      Y      -1.0456      Z       6.8514
       Tot       6.9385
    Quadrupole Moments (Debye-Ang)
        XX    -159.7144     XY     -26.7548     YY    -145.9277
        XZ       4.8952     YZ      -7.0284     ZZ    -155.4521
    Octopole Moments (Debye-Ang^2)
       XXX       7.7992    XXY      66.7143    XYY      46.5657
       YYY     -22.3924    XXZ     210.8263    XYZ      46.4914
       YYZ      42.8792    XZZ      28.4905    YZZ     -18.5166
       ZZZ      32.8406
    Hexadecapole Moments (Debye-Ang^3)
      XXXX  -13783.1251   XXXY    -762.8032   XXYY   -2732.7297
      XYYY       1.9409   YYYY   -2782.1009   XXXZ     396.1911
      XXYZ     -36.6644   XYYZ     131.4594   YYYZ      21.7876
      XXZZ   -2437.4313   XYZZ     -89.7700   YYZZ    -546.0955
      XZZZ     126.9244   YZZZ      -4.6175   ZZZZ    -589.8749
 -----------------------------------------------------------------
Archival summary:
1\1\december\SP\ProcedureUnspecified\BasisUnspecified\91628\taweetha\TueApr200:58:102019TueApr200:58:102019\0\\#,ProcedureUnspecified,BasisUnspecified,\\0,1\O\C,1,1.37146\H,2,1.10301,1,111.368\O,2,1.43723,1,108.913,3,119.825,0\C,4,1.42164,2,112.908,1,-177.86,0\H,5,1.09671,4,111.201,2,55.2439,0\C,1,1.44258,2,115.052,3,-39.2297,0\H,7,1.09363,1,109.051,2,47.9274,0\H,7,1.09453,1,108.038,2,-70.8509,0\C,5,1.52691,4,107.173,2,170.85,0\O,10,1.20192,5,124.223,4,-111.461,0\O,10,1.34908,5,112.077,4,67.8262,0\H,12,0.969038,10,107.314,5,-178.574,0\C,7,1.52921,1,109.972,2,169.772,0\H,14,1.09768,7,106.02,1,44.4434,0\C,2,1.53147,1,108.824,3,-121.365,0\H,16,1.09942,2,107.08,1,-52.5779,0\O,16,1.42575,2,108.215,1,66.126,0\H,18,0.964987,16,108.451,2,162.831,0\C,16,1.52996,2,110.51,1,-172.603,0\H,20,1.0946,16,108.744,2,-69.2875,0\O,20,1.43414,16,111.197,2,176.512,0\H,22,0.965797,20,108.733,16,-62.1395,0\C,20,1.53003,16,112.334,2,50.5183,0\H,24,1.09926,20,109.682,16,66.3211,0\O,24,1.41716,20,111.573,16,-170.629,0\H,26,0.964427,24,108.309,20,-48.6914,0\C,14,1.54121,7,107.003,1,159.782,0\H,28,1.09117,14,112.181,7,178.461,0\H,28,1.09346,14,111.167,7,-61.1267,0\H,28,1.09536,14,110.597,7,58.5394,0\C,14,1.56164,7,117.306,1,-75.8606,0\H,32,1.0997,14,107.501,7,-82.1916,0\C,32,1.5427,14,116.992,7,36.7644,0\H,34,1.09743,32,108.515,14,54.0232,0\O,34,1.43406,32,110.107,14,-65.3072,0\H,36,0.966286,34,107.766,32,136.926,0\C,34,1.53748,32,111.928,14,175.134,0\H,38,1.09447,34,107.919,32,67.9068,0\H,38,1.0959,34,108.18,32,-177.431,0\C,38,1.53266,34,114.279,32,-54.1362,0\H,41,1.10112,38,108.65,34,-62.3456,0\C,41,1.53331,38,112.547,34,-178.71,0\H,43,1.09298,41,109.715,38,57.5907,0\H,43,1.09945,41,109.517,38,175.411,0\O,43,1.42928,41,114.512,38,-60.2423,0\H,46,0.961733,43,108.774,41,-68.5999,0\C,41,1.53368,38,109.301,34,54.6572,0\H,48,1.09676,41,110.435,38,-176.784,0\H,48,1.09813,41,109.73,38,65.5266,0\C,48,1.53192,41,110.846,38,-54.8643,0\H,51,1.09297,48,109.602,41,-178.859,0\H,51,1.09836,48,108.688,41,-63.2869,0\\\@

 Total job time:  997.23s(wall), 5415.95s(cpu) 
 Tue Apr  2 00:58:10 2019

        *************************************************************
        *                                                           *
        *  Thank you very much for using Q-Chem.  Have a nice day.  *
        *                                                           *
        *************************************************************
```
