## Supplementary material for "An *In-Silico* Investigation of Menthol Metabolism": S1 File: oOeye-5A-RR.out (part 1 of 2)

```
Q-Chem Developer Version!
                  Welcome to Q-Chem
     A Quantum Leap Into The Future Of Chemistry


 Q-Chem 5.1, Q-Chem, Inc., Pleasanton, CA (2018)

 Yihan Shao,  Zhengting Gan,  E. Epifanovsky,  A. T. B. Gilbert,  M. Wormit,  
 J. Kussmann,  A. W. Lange,  A. Behn,  Jia Deng,  Xintian Feng,  D. Ghosh,  
 M. Goldey,  P. R. Horn,  L. D. Jacobson,  I. Kaliman,  T. Kus,  A. Landau,  
 Jie Liu,  E. I. Proynov,  R. M. Richard,  R. P. Steele,  E. J. Sundstrom,  
 H. L. Woodcock III,  P. M. Zimmerman,  D. Zuev,  B. Albrecht,  E. Alguire,  
 S. A. Baeppler,  D. Barton,  Z. Benda,  Y. A. Bernard,  E. J. Berquist,  
 K. B. Bravaya,  H. Burton,  D. Casanova,  Chun-Min Chang,  Yunqing Chen,  
 A. Chien,  K. D. Closser,  M. P. Coons,  S. Coriani,  S. Dasgupta,  
 A. L. Dempwolff,  M. Diedenhofen,  Hainam Do,  R. G. Edgar,  Po-Tung Fang,  
 S. Faraji,  S. Fatehi,  Qingguo Feng,  K. D. Fenk,  J. Fosso-Tande,  
 J. Gayvert,  Qinghui Ge,  A. Ghysels,  G. Gidofalvi,  J. Gomes,  
 J. Gonthier,  A. Gunina,  D. Hait,  M. W. D. Hanson-Heine,  
 P. H. P. Harbach,  A. W. Hauser,  J. E. Herr,  E. G. Hohenstein,  
 Z. C. Holden,  Kerwin Hui,  B. C. Huynh,  T.-C. Jagau,  Hyunjun Ji,  
 B. Kaduk,  K. Khistyaev,  Jaehoon Kim,  P. Klunzinger,  K. Koh,  
 D. Kosenkov,  L. Koulias,  T. Kowalczyk,  C. M. Krauter,  A. Kunitsa,  
 Ka Un Lao,  A. Laurent,  K. V. Lawler,  Joonho Lee,  D. Lefrancois,  
 S. Lehtola,  D. S. Levine,  Yi-Pei Li,  You-Sheng Lin,  Fenglai Liu,  
 E. Livshits,  A. Luenser,  P. Manohar,  E. Mansoor,  S. F. Manzer,  
 Shan-Ping Mao,  Yuezhi Mao,  N. Mardirossian,  A. V. Marenich,  
 T. Markovich,  L. A. Martinez-Martinez,  S. A. Maurer,  N. J. Mayhall,  
 S. C. McKenzie,  J.-M. Mewes,  A. F. Morrison,  J. W. Mullinax,  K. Nanda,  
 T. S. Nguyen-Beck,  R. Olivares-Amaya,  J. A. Parkhill,  T. M. Perrine,  
 F. Plasser,  P. Pokhilko,  S. Prager,  A. Prociuk,  E. Ramos,  D. R. Rehn,  
 F. Rob,  M. Schneider,  N. Sergueev,  S. M. Sharada,  S. Sharma,  
 D. W. Small,  T. Stauch,  T. Stein,  Yu-Chuan Su,  A. J. W. Thom,  
 A. Tkatchenko,  T. Tsuchimochi,  N. M. Tubman,  L. Vogt,  M. L. Vidal,  
 O. Vydrov,  M. A. Watson,  J. Wenzel,  M. de Wergifosse,  T. A. Wesolowski,  
 A. White,  J. Witte,  A. Yamada,  Jun Yang,  K. Yao,  S. Yeganeh,  
 S. R. Yost,  Zhi-Qiang You,  A. Zech,  Igor Ying Zhang,  Xing Zhang,  
 Yan Zhao,  Ying Zhu,  B. R. Brooks,  G. K. L. Chan,  C. J. Cramer,  
 M. S. Gordon,  W. J. Hehre,  A. Klamt,  M. W. Schmidt,  C. D. Sherrill,  
 D. G. Truhlar,  A. Aspuru-Guzik,  R. Baer,  A. T. Bell,  N. A. Besley,  
 Jeng-Da Chai,  A. E. DePrince, III,  R. A. DiStasio Jr.,  A. Dreuw,  
 B. D. Dunietz,  T. R. Furlani,  Chao-Ping Hsu,  Yousung Jung,  Jing Kong,  
 D. S. Lambrecht,  WanZhen Liang,  C. Ochsenfeld,  V. A. Rassolov,  
 L. V. Slipchenko,  J. E. Subotnik,  T. Van Voorhis,  J. M. Herbert,  
 A. I. Krylov,  P. M. W. Gill,  M. Head-Gordon

 Contributors to earlier versions of Q-Chem not listed above: 
 R. D. Adamson,  B. Austin,  J. Baker,  G. J. O. Beran,  K. Brandhorst,  
 S. T. Brown,  E. F. C. Byrd,  A. K. Chakraborty,  C.-L. Cheng,  
 Siu Hung Chien,  D. M. Chipman,  D. L. Crittenden,  H. Dachsel,  
 R. J. Doerksen,  A. D. Dutoi,  L. Fusti-Molnar,  W. A. Goddard III,  
 A. Golubeva-Zadorozhnaya,  S. R. Gwaltney,  G. Hawkins,  A. Heyden,  
 S. Hirata,  G. Kedziora,  F. J. Keil,  C. Kelley,  Jihan Kim,  R. A. King,  
 R. Z. Khaliullin,  P. P. Korambath,  W. Kurlancheek,  A. M. Lee,  M. S. Lee,  
 S. V. Levchenko,  Ching Yeh Lin,  D. Liotard,  R. C. Lochan,  I. Lotan,  
 P. E. Maslen,  N. Nair,  D. P. O'Neill,  D. Neuhauser,  E. Neuscamman,  
 C. M. Oana,  R. Olson,  B. Peters,  R. Peverati,  P. A. Pieniazek,  
 Y. M. Rhee,  J. Ritchie,  M. A. Rohrdanz,  E. Rosta,  N. J. Russ,  
 H. F. Schaefer III,  N. E. Schultz,  N. Shenvi,  A. C. Simmonett,  A. Sodt,  
 D. Stuck,  K. S. Thanthiriwatte,  V. Vanovschi,  Tao Wang,  A. Warshel,  
 C. F. Williams,  Q. Wu,  X. Xu,  W. Zhang

 Please cite Q-Chem as follows:
 Y. Shao et al., Mol. Phys. 113, 184-215 (2015)
 DOI: 10.1080/00268976.2014.952696

 Q-Chem 5.1.2 for Intel X86 EM64T Linux

 Parts of Q-Chem use Armadillo 8.300.2 (Tropical Shenanigans).
 http://arma.sourceforge.net/

 Q-Chem begins on Thu Mar 28 03:22:21 2019  

Host: 
0

     Scratch files written to /scratch/taweetham/qchem3146//
Input Ideriv = 2
Curr. Ideriv = -1
Max.  Ideriv = 2

Checking the input file for inconsistencies... 	...done.

--------------------------------------------------------------
User input:
--------------------------------------------------------------
$molecule
0 1
  C   -0.6644001    0.5716595    0.4078228
  H   -0.5326571   -0.0268124    1.3233891
  C   -0.3172725   -0.2805915   -0.7973377
  H   -0.3059085    0.3131750   -1.7206385
  O   -1.3873246   -1.2185061   -0.9224600
  C    1.0505118   -0.9121227   -0.6144044
  H    1.0186065   -1.6038909    0.2366719
  H    1.2973183   -1.5287843   -1.4872390
  C    2.1235774    0.1856049   -0.4107249
  H    2.2360285    0.7248948   -1.3612408
  C    3.4812766   -0.4499213   -0.0670833
  H    3.7977171   -1.0815292   -0.9006858
  H    4.2377188    0.3276041    0.0888797
  O    3.3324601   -1.2155910    1.1222602
  C    1.7132218    1.2271099    0.6625552
  H    2.4133832    2.0709859    0.6384421
  H    1.7969570    0.7824413    1.6623348
  C    0.2800221    1.7562299    0.4889233
  H    0.0163077    2.3997882    1.3351967
  H    0.2267538    2.3691441   -0.4183969
  C   -2.1610945    0.7550409    0.2271424
  H   -2.6411152    0.9815834    1.1865957
  C   -2.5540244    1.8392007   -0.7729649
  H   -3.6433411    1.8705841   -0.8845862
  H   -2.2300245    2.8251369   -0.4250748
  H   -2.1273555    1.6702910   -1.7660509
  C   -2.5362465   -0.6511306   -0.2730341
  O   -2.8345035   -1.4757139    0.8392813
  H   -2.9446811   -2.3608384    0.4541535
  H   -3.3922497   -0.6550184   -0.9549413
  O    4.3384684   -2.1200644    2.9398189
  C    5.3706284   -2.8855268    3.5580350
  H    6.3344670   -2.3752438    3.4361511
  C    4.4935669   -1.9355884    1.5326279
  H    5.3902112   -1.3309645    1.3466598
  C    5.0770255   -2.9379057    5.0499915
  O    5.7545577   -2.4360596    5.9349712
  O    3.9178687   -3.5603402    5.3588045
  H    3.8404985   -3.4383724    6.3280678
  C    5.4182726   -4.2995346    2.9821555
  H    4.5059307   -4.8612135    3.2166986
  O    6.5206492   -5.0425930    3.5134323
  H    6.6338640   -5.8262920    2.9395592
  C    5.5845273   -4.2168198    1.4655765
  H    6.5986185   -3.8740913    1.2232600
  O    5.4962252   -5.5375550    0.8935890
  H    4.6006631   -5.8844682    1.0656734
  C    4.5584542   -3.2974695    0.8047323
  H    3.5682763   -3.7692560    0.8115540
  O    4.9299449   -3.1562335   -0.5769506
  H    5.1343090   -4.0552888   -0.9009922
$end

$rem
   job_type 	optimization
   basis 	6-311++g**
   method 	b3lyp
   scf_guess sad
$end

--------------------------------------------------------------
 ----------------------------------------------------------------
             Standard Nuclear Orientation (Angstroms)
    I     Atom           X                Y                Z
 ----------------------------------------------------------------
    1      C       3.8633427626     0.6920549844     0.2621107750
    2      H       3.1147662171     1.3271486531    -0.2379648897
    3      C       3.6581335107    -0.7483499453    -0.1649301712
    4      H       4.2949528680    -1.4334034071     0.4098176213
    5      O       4.1022037878    -0.8113009028    -1.5210974358
    6      C       2.2096349984    -1.1526383542     0.0388664982
    7      H       1.5706843974    -0.5548644225    -0.6231761856
    8      H       2.0649063918    -2.1943518322    -0.2724402259
    9      C       1.8084334387    -0.9744333467     1.5238719824
   10      H       2.3504966397    -1.7288395460     2.1103854902
   11      C       0.3027905990    -1.2296711070     1.7061452467
   12      H       0.0807526213    -2.2598037061     1.4172123441
   13      H       0.0168633938    -1.0916829042     2.7550875217
   14      O      -0.4123777118    -0.3084690988     0.8919858345
   15      C       2.2053563940     0.4158234094     2.0848469162
   16      H       2.0660850764     0.4235295991     3.1727247796
   17      H       1.5346919728     1.1845141003     1.6803412278
   18      C       3.6528703228     0.8193359475     1.7591807547
   19      H       3.8341493548     1.8490613467     2.0858223821
   20      H       4.3433624220     0.1729899336     2.3134268776
   21      C       5.1988910541     1.0120136040    -0.3861989616
   22      H       5.3071830028     2.0930224898    -0.5344711919
   23      C       6.4174630861     0.5095658327     0.3836318184
   24      H       7.3330572278     0.7324388160    -0.1750005350
   25      H       6.4954810154     1.0065998569     1.3557141343
   26      H       6.3918048384    -0.5708283201     0.5535929003
   27      C       5.0208091186     0.2742009511    -1.7249122077
   28      O       4.4253972765     1.1519710081    -2.6636053797
   29      H       4.2418588435     0.5865648234    -3.4320696901
   30      H       5.9602744901    -0.1028915117    -2.1407969430
   31      O      -2.3488985510     0.8143958364     0.5416919075
   32      C      -3.7683213845     0.8693608411     0.4164091640
   33      H      -4.2354378259     0.6187123193     1.3772456853
   34      C      -1.8298604135    -0.4688102406     0.8913417686
   35      H      -2.1740012724    -0.7325752223     1.8993696944
   36      C      -4.1488258787     2.3069615484     0.0948489888
   37      O      -4.7905683928     3.0595436560     0.8130934990
   38      O      -3.6549868715     2.7546051849    -1.0808094958
   39      H      -3.9170526806     3.6987287648    -1.0977155454
   40      C      -4.2529145841    -0.0627950432    -0.6924551492
   41      H      -3.8950670397     0.2618973487    -1.6770268229
   42      O      -5.6827176321    -0.1016824817    -0.7539043431
   43      H      -5.9194544066    -0.8768674769    -1.3010569463
   44      C      -3.7481202538    -1.4775734528    -0.4130290190
   45      H      -4.2872265043    -1.8994516759     0.4448429343
   46      O      -4.0828930459    -2.3408949432    -1.5184301279
   47      H      -3.6113974939    -2.0189465455    -2.3096535209
   48      C      -2.2434308001    -1.5308324382    -0.1526078872
   49      H      -1.6920316464    -1.3673022968    -1.0865769321
   50      O      -1.9252116845    -2.8654835878     0.2768609561
   51      H      -2.3867911212    -3.4701556955    -0.3366405860
 ----------------------------------------------------------------
 Molecular Point Group                 C1    NOp =  1
 Largest Abelian Subgroup              C1    NOp =  1
 Nuclear Repulsion Energy =  2418.3291730024 hartrees
 There are       97 alpha and       97 beta electrons
 Requested basis set is 6-311++G(d,p)
 There are 280 shells and 732 basis functions

 Total QAlloc Memory Limit   2000 MB
 Mega-Array Size       188 MB
 MEM_STATIC part       192 MB
 A cutoff of  1.0D-11 yielded  26790 shell pairs
 There are    177349 function pairs (    187830 Cartesian)

 -------------------------------------------------------
 OpenMP Integral Computing Module                       
 Release: version 1.0, May 2013, Q-Chem Inc. Pittsburgh 
 -------------------------------------------------------
 Integral Job Info:
 Integral job number is                      11
 Integral operator is                         1
 short-range coefficients                     0
 long-range coefficients              100000000
 Omega coefficients                           0
 if combine SR and LR in K                    0
 Integral screening is                        0
 Integral computing path is                   2
 max size of driver memory is            800000
 size of driver memory is                593474
 size of scratch memory is              2361544
 max col of scratch BK array               1296
 max len of scratch array in speh3          155
 max len of scratch index in speh4           18
 max int batch size is                      520
 min int batch size is                       52
 fixed nKL is                                52
 max L of basis functions is                  2
 order of int derivative is                   0
 number of shells is                        280
 number of basis is                         757
 number of cartesian basis is               757
 number of contracted shell pairs         26790
 number of primitive shell pairs          57189
 maxK2 (contraction) of shell pair           36
 max number of K2 of shell pair               1
 max number of CS2 of shell pair           5363
 max number of PS2 of shell pair           8658
 mem total for path MDJ                  789068
 -------------------------------------------------------
 Smallest overlap matrix eigenvalue = 9.21E-07

 Q-Chem warning in module stvman/mkSTV.C, line 306:

 Overlap eigenvalue is smaller than square root of threshold
 Use THRESH >= 12 to get rid of this warning

 Linear dependence detected in AO basis
 Tighter screening thresholds may be required for diffuse basis sets
 Use S2THRESH > 14 and THRESH = 14 in case of SCF convergence issues
 Number of orthogonalized atomic orbitals = 731
 Maximum deviation from orthogonality = 1.618E-10

 Scale SEOQF with 1.000000e-02/1.000000e-01/1.000000e-01

 Standard Electronic Orientation quadrupole field applied
 Nucleus-field energy     =     0.0000000091 hartrees
 Guess from superposition of atomic densities
 Warning:  Energy on first SCF cycle will be non-variational
 SAD guess density has 194.000000 electrons

 -----------------------------------------------------------------------
  General SCF calculation program by
  Eric Jon Sundstrom, Paul Horn, Yuezhi Mao, Dmitri Zuev, Alec White,
  David Stuck, Shaama M.S., Shane Yost, Joonho Lee, David Small,
  Daniel Levine, Susi Lehtola, Hugh Burton, Evgeny Epifanovsky
 -----------------------------------------------------------------------
 Exchange:     0.2000 Hartree-Fock + 0.0800 Slater + 0.7200 B88
 Correlation:  0.1900 VWN1RPA + 0.8100 LYP
 Using SG-1 standard quadrature grid
 using 6 threads for integral computing
 -------------------------------------------------------
 OpenMP Integral computing Module                
 Release: version 2.0, May 2017, Q-Chem Inc. Pleasanton 
 -------------------------------------------------------
 -------------------------------------------------------
 OpenMP BLAS3 based DFT computing Module                
 Release: version 1.0, May 2013, Q-Chem Inc. Pittsburgh 
 -------------------------------------------------------
 A restricted SCF calculation will be
 performed using DIIS
 SCF converges when DIIS error is below 1.0e-08
 ---------------------------------------
  Cycle       Energy         DIIS error
 ---------------------------------------
    1   -1307.8455196951      2.33e-02  
    2   -1302.2205672926      3.06e-03  
    3   -1301.5874150776      4.71e-03  
    4   -1302.6887516605      9.10e-04  
    5   -1302.7256026507      3.63e-04  
    6   -1302.7312663279      1.14e-04  
    7   -1302.7319104660      3.07e-05  
    8   -1302.7319572544      8.52e-06  
    9   -1302.7319607909      2.17e-06  
   10   -1302.7319610128      6.77e-07  
   11   -1302.7319610344      2.20e-07  
   12   -1302.7319610370      5.66e-08  
   13   -1302.7319610369      1.74e-08  
   14   -1302.7319610371      7.14e-09  Convergence criterion met
 ---------------------------------------
 SCF time:   CPU 2363.68s  wall 418.00s 
 SCF   energy in the final basis set =    -1302.7319610371
 Total energy in the final basis set =    -1302.7319610371

 --------------------------------------------------------------

                    Orbital Energies (a.u.)
 --------------------------------------------------------------

 Alpha MOs
 -- Occupied --
-19.1888 -19.1713 -19.1670 -19.1485 -19.1482 -19.1435 -19.1330 -19.1251
-19.1241 -10.3279 -10.3050 -10.2718 -10.2666 -10.2577 -10.2575 -10.2539
-10.2221 -10.2134 -10.1839 -10.1773 -10.1683 -10.1669 -10.1655 -10.1655
-10.1627  -1.1312  -1.0982  -1.0766  -1.0688  -1.0512  -1.0385  -1.0361
 -1.0310  -1.0026  -0.8449  -0.8175  -0.8106  -0.7961  -0.7518  -0.7428
 -0.7042  -0.6883  -0.6769  -0.6600  -0.6353  -0.6250  -0.6210  -0.5915
 -0.5778  -0.5645  -0.5579  -0.5563  -0.5414  -0.5269  -0.5220  -0.5183
 -0.5077  -0.5047  -0.4970  -0.4951  -0.4907  -0.4744  -0.4631  -0.4619
 -0.4498  -0.4466  -0.4425  -0.4398  -0.4319  -0.4248  -0.4217  -0.4047
 -0.3992  -0.3971  -0.3916  -0.3868  -0.3816  -0.3783  -0.3705  -0.3634
 -0.3615  -0.3564  -0.3429  -0.3388  -0.3376  -0.3371  -0.3255  -0.3243
 -0.3187  -0.3161  -0.3080  -0.3002  -0.2945  -0.2900  -0.2885  -0.2742
 -0.2644
 -- Virtual --
 -0.0394  -0.0281  -0.0108  -0.0093  -0.0056  -0.0001   0.0015   0.0053
  0.0084   0.0141   0.0226   0.0261   0.0288   0.0334   0.0371   0.0391
  0.0397   0.0472   0.0520   0.0535   0.0578   0.0620   0.0637   0.0658
  0.0685   0.0758   0.0765   0.0787   0.0827   0.0836   0.0864   0.0884
  0.0925   0.0945   0.0961   0.0991   0.1011   0.1044   0.1066   0.1088
  0.1099   0.1115   0.1153   0.1184   0.1198   0.1209   0.1239   0.1268
  0.1278   0.1288   0.1302   0.1343   0.1352   0.1366   0.1384   0.1431
  0.1434   0.1440   0.1471   0.1496   0.1522   0.1528   0.1551   0.1563
  0.1580   0.1592   0.1627   0.1632   0.1647   0.1693   0.1717   0.1749
  0.1769   0.1803   0.1813   0.1846   0.1866   0.1871   0.1913   0.1926
  0.1983   0.1996   0.2017   0.2023   0.2031   0.2072   0.2084   0.2112
  0.2156   0.2177   0.2190   0.2205   0.2231   0.2283   0.2304   0.2355
  0.2376   0.2429   0.2434   0.2460   0.2480   0.2506   0.2526   0.2547
  0.2591   0.2626   0.2645   0.2653   0.2664   0.2678   0.2716   0.2767
  0.2792   0.2832   0.2849   0.2862   0.2894   0.2945   0.2951   0.2994
  0.3040   0.3049   0.3089   0.3093   0.3123   0.3145   0.3152   0.3203
  0.3220   0.3235   0.3247   0.3302   0.3330   0.3332   0.3374   0.3408
  0.3423   0.3430   0.3462   0.3484   0.3489   0.3540   0.3571   0.3596
  0.3599   0.3618   0.3641   0.3695   0.3707   0.3725   0.3757   0.3804
  0.3807   0.3849   0.3889   0.3907   0.3935   0.3969   0.4011   0.4040
  0.4062   0.4128   0.4207   0.4224   0.4261   0.4282   0.4344   0.4401
  0.4436   0.4498   0.4541   0.4567   0.4646   0.4683   0.4775   0.4797
  0.4872   0.4911   0.4966   0.5026   0.5106   0.5224   0.5322   0.5388
  0.5456   0.5505   0.5558   0.5592   0.5605   0.5678   0.5729   0.5799
  0.5867   0.5873   0.5921   0.6025   0.6070   0.6100   0.6176   0.6198
  0.6292   0.6358   0.6407   0.6439   0.6493   0.6520   0.6551   0.6616
  0.6698   0.6734   0.6764   0.6795   0.6859   0.6895   0.6935   0.6967
  0.7022   0.7130   0.7216   0.7257   0.7330   0.7351   0.7389   0.7449
  0.7509   0.7542   0.7574   0.7648   0.7665   0.7712   0.7745   0.7793
  0.7807   0.7867   0.7875   0.7908   0.7977   0.7987   0.8078   0.8118
  0.8131   0.8226   0.8277   0.8312   0.8404   0.8509   0.8637   0.8756
  0.8887   0.9082   0.9228   0.9257   0.9382   0.9514   0.9537   0.9612
  0.9824   0.9897   1.0040   1.0148   1.0325   1.0379   1.0486   1.0563
  1.0602   1.0686   1.0757   1.0876   1.0924   1.1010   1.1271   1.1317
  1.1345   1.1440   1.1465   1.1493   1.1583   1.1630   1.1689   1.1765
  1.1791   1.1857   1.1900   1.2006   1.2024   1.2036   1.2123   1.2196
  1.2228   1.2243   1.2362   1.2446   1.2505   1.2590   1.2619   1.2659
  1.2787   1.2877   1.2956   1.3063   1.3108   1.3135   1.3277   1.3517
  1.3542   1.3584   1.3663   1.3763   1.3937   1.4024   1.4118   1.4171
  1.4361   1.4431   1.4526   1.4574   1.4685   1.4748   1.4795   1.4837
  1.4947   1.5030   1.5085   1.5190   1.5261   1.5411   1.5461   1.5514
  1.5543   1.5615   1.5660   1.5723   1.5748   1.5808   1.5844   1.5927
  1.5999   1.6071   1.6114   1.6146   1.6154   1.6208   1.6231   1.6344
  1.6364   1.6461   1.6491   1.6552   1.6583   1.6631   1.6685   1.6747
  1.6765   1.6831   1.6903   1.6972   1.7065   1.7090   1.7143   1.7177
  1.7211   1.7354   1.7401   1.7509   1.7550   1.7581   1.7713   1.7768
  1.7835   1.7886   1.7969   1.8019   1.8059   1.8163   1.8176   1.8271
  1.8360   1.8510   1.8556   1.8586   1.8762   1.8827   1.8890   1.8939
  1.9044   1.9114   1.9146   1.9239   1.9410   1.9486   1.9562   1.9631
  1.9736   1.9872   1.9927   2.0039   2.0176   2.0292   2.0322   2.0334
  2.0391   2.0505   2.0528   2.0639   2.0740   2.0930   2.0949   2.1042
  2.1116   2.1199   2.1247   2.1262   2.1418   2.1494   2.1588   2.1707
  2.1721   2.1868   2.1983   2.2012   2.2117   2.2186   2.2252   2.2510
  2.2577   2.2637   2.2764   2.2878   2.2940   2.3106   2.3266   2.3418
  2.3521   2.3644   2.3719   2.3857   2.3973   2.4068   2.4341   2.4514
  2.4686   2.5039   2.5116   2.5144   2.5186   2.5354   2.5404   2.5504
  2.5534   2.5696   2.5733   2.5823   2.5944   2.6024   2.6051   2.6170
  2.6273   2.6389   2.6488   2.6590   2.6625   2.6717   2.6799   2.6934
  2.7103   2.7171   2.7289   2.7336   2.7477   2.7590   2.7656   2.7945
  2.7957   2.8019   2.8037   2.8113   2.8308   2.8382   2.8512   2.8549
  2.8598   2.8703   2.8742   2.8817   2.8924   2.8967   2.9030   2.9123
  2.9250   2.9289   2.9526   2.9565   2.9649   2.9731   2.9811   2.9820
  2.9989   3.0129   3.0196   3.0317   3.0413   3.0532   3.0704   3.0780
  3.0823   3.0909   3.0987   3.1063   3.1094   3.1124   3.1227   3.1279
  3.1320   3.1367   3.1473   3.1529   3.1668   3.1704   3.1977   3.1985
  3.2194   3.2250   3.2451   3.2555   3.2647   3.2717   3.2774   3.2838
  3.3031   3.3169   3.3221   3.3271   3.3414   3.3564   3.3622   3.3815
  3.3946   3.4396   3.4548   3.4645   3.5183   3.5389   3.5795   3.6037
  3.6599   3.7697   3.7804   3.7968   3.8113   3.8165   3.8272   3.8406
  3.8547   3.8718   3.8853   3.8923   3.9264   3.9274   3.9401   3.9571
  3.9982   4.0133   4.0281   4.0576   4.0713   4.0916   4.0978   4.1122
  4.1297   4.1385   4.1518   4.1642   4.1701   4.2253   4.2672   4.2742
  4.2882   4.2932   4.3169   4.3408   4.3555   4.4910   4.9796   5.0731
  5.0939   5.1082   5.1163   5.1210   5.1289   5.1616   5.1763   5.1843
  5.3423   5.3608   5.4087   5.4114   5.4257   5.4397   5.4696   5.4798
  5.5524   5.5844   5.6036   5.6110   5.6173   5.6774   5.7244   5.7762
  5.8358  23.7390  23.7546  23.7741  23.7880  23.7921  23.8028  23.8409
 23.8467  23.8625  23.8949  23.9211  23.9271  23.9509  23.9656  23.9984
 24.0139  49.8579  49.8939  49.9325  49.9451  49.9533  49.9549  49.9960
 50.0088  50.0284
 --------------------------------------------------------------

          Ground-State Mulliken Net Atomic Charges

     Atom                 Charge (a.u.)
  ----------------------------------------
      1 C                     0.182943
      2 H                     0.230841
      3 C                    -0.650695
      4 H                     0.169713
      5 O                    -0.061211
      6 C                    -0.317114
      7 H                     0.190211
      8 H                     0.191668
      9 C                     0.271701
     10 H                     0.197078
     11 C                    -0.659984
     12 H                     0.228272
     13 H                     0.115899
     14 O                     0.064168
     15 C                    -0.422714
     16 H                     0.174126
     17 H                     0.184760
     18 C                    -0.372084
     19 H                     0.174067
     20 H                     0.148400
     21 C                     0.086562
     22 H                     0.263379
     23 C                    -0.709364
     24 H                     0.144921
     25 H                     0.151302
     26 H                     0.164769
     27 C                    -0.366558
     28 O                    -0.195352
     29 H                     0.247713
     30 H                     0.214473
     31 O                     0.056881
     32 C                    -0.227464
     33 H                     0.267138
     34 C                    -0.315345
     35 H                     0.253686
     36 C                    -0.035955
     37 O                    -0.218382
     38 O                    -0.108198
     39 H                     0.288181
     40 C                    -0.335648
     41 H                     0.274978
     42 O                    -0.159598
     43 H                     0.262827
     44 C                    -0.613594
     45 H                     0.284503
     46 O                    -0.215137
     47 H                     0.280412
     48 C                    -0.162033
     49 H                     0.274885
     50 O                    -0.161016
     51 H                     0.266992
  ----------------------------------------
  Sum of atomic charges =     0.000000

 -----------------------------------------------------------------
                    Cartesian Multipole Moments
 -----------------------------------------------------------------
    Charge (ESU x 10^10)
                 0.0000
    Dipole Moment (Debye)
         X       1.1341      Y      -2.7195      Z      -0.9856
       Tot       3.1070
    Quadrupole Moments (Debye-Ang)
        XX    -159.5494     XY       9.1218     YY    -155.2245
        XZ      15.7344     YZ      -1.3444     ZZ    -142.5134
    Octopole Moments (Debye-Ang^2)
       XXX     116.2440    XXY     -63.1996    XYY     -16.1100
       YYY      21.6002    XXZ     -44.5101    XYZ      30.1527
       YYZ     -28.2281    XZZ     -29.0205    YZZ     -18.8426
       ZZZ     -49.4752
    Hexadecapole Moments (Debye-Ang^3)
      XXXX  -13772.6754   XXXY     345.3082   XXYY   -2728.5840
      XYYY     -76.1506   YYYY   -1967.2114   XXXZ     196.2170
      XXYZ     -73.4520   XYYZ     178.2268   YYYZ     -75.5998
      XXZZ   -2367.0535   XYZZ      -7.3819   YYZZ    -635.2494
      XZZZ     -47.9388   YZZZ      34.7758   ZZZZ   -1366.7153
 -----------------------------------------------------------------
 Calculating analytic gradient of the SCF energy
 Gradient of SCF Energy
            1           2           3           4           5           6
    1   0.0008838  -0.0001439   0.0134920  -0.0008921  -0.0111272   0.0025145
    2   0.0001815   0.0052174   0.0039382  -0.0019132  -0.0017140   0.0056274
    3  -0.0037167  -0.0002731  -0.0027228  -0.0045315  -0.0009193   0.0077224
            7           8           9          10          11          12
    1  -0.0017952   0.0005941   0.0023213   0.0028605  -0.0109698   0.0023521
    2  -0.0013232   0.0007692  -0.0089020   0.0012761   0.0069608   0.0000140
    3  -0.0039936  -0.0024256   0.0021843  -0.0001145  -0.0036919   0.0001117
           13          14          15          16          17          18
    1   0.0004317   0.0231372   0.0010008   0.0013468   0.0004111   0.0010180
    2  -0.0001131  -0.0058281  -0.0031752   0.0011080   0.0030773  -0.0018277
    3  -0.0023877   0.0037159  -0.0010173   0.0007280   0.0000792  -0.0036519
           19          20          21          22          23          24
    1   0.0000058  -0.0015675  -0.0058806   0.0001618  -0.0055982   0.0001196
    2   0.0004875  -0.0009551  -0.0035224   0.0033804  -0.0004168   0.0005775
    3  -0.0017544   0.0006311  -0.0011531   0.0053385  -0.0006262  -0.0009903
           25          26          27          28          29          30
    1  -0.0003890  -0.0001889   0.0070394  -0.0041696   0.0020552   0.0000967
    2   0.0011746  -0.0003383  -0.0078446   0.0042068  -0.0084793   0.0048833
    3   0.0008126  -0.0004434   0.0083933   0.0082738  -0.0031423  -0.0014546
           31          32          33          34          35          36
    1  -0.0047099   0.0036488   0.0030108  -0.0203646   0.0017721   0.0064360
    2   0.0054173  -0.0024968   0.0002353   0.0016965   0.0038580  -0.0336339
    3   0.0064433  -0.0003913   0.0027765   0.0040820  -0.0012574  -0.0154815
           37          38          39          40          41          42
    1  -0.0106079   0.0028875  -0.0033592   0.0116503  -0.0071730  -0.0001901
    2   0.0247415  -0.0020966   0.0086832   0.0200654  -0.0043349   0.0012296
    3   0.0093142  -0.0026740   0.0038574   0.0049733  -0.0031799   0.0002929
           43          44          45          46          47          48
    1  -0.0030363  -0.0053085  -0.0015690  -0.0022596   0.0045139   0.0092122
    2  -0.0098808  -0.0042132  -0.0019351  -0.0012777   0.0032545   0.0117332
    3  -0.0067326   0.0086234   0.0018275   0.0036528  -0.0072975   0.0000755
           49          50          51
    1   0.0002026   0.0013151  -0.0051915
    2  -0.0099253  -0.0005519  -0.0070953
    3  -0.0006805   0.0002278  -0.0074322
 Max gradient component =       3.363E-02
 RMS gradient           =       6.462E-03
 Gradient time:  CPU 499.26 s  wall 84.16 s
 Geometry Optimization Parameters
   NAtoms,    NIC,     NZ,  NCons,   NDum,   NFix, NCnnct, MaxDiis
       51     420       0       0       0       0       0       0


** GEOMETRY OPTIMIZATION IN DELOCALIZED INTERNAL COORDINATES **
   Searching for a Minimum

   Optimization Cycle:   1

                       Coordinates (Angstroms)
     ATOM                X               Y               Z
      1  C         3.8633427626    0.6920549844    0.2621107750
      2  H         3.1147662171    1.3271486531   -0.2379648897
      3  C         3.6581335107   -0.7483499453   -0.1649301712
      4  H         4.2949528680   -1.4334034071    0.4098176213
      5  O         4.1022037878   -0.8113009028   -1.5210974358
      6  C         2.2096349984   -1.1526383542    0.0388664982
      7  H         1.5706843974   -0.5548644225   -0.6231761856
      8  H         2.0649063918   -2.1943518322   -0.2724402259
      9  C         1.8084334387   -0.9744333467    1.5238719824
     10  H         2.3504966397   -1.7288395460    2.1103854902
     11  C         0.3027905990   -1.2296711070    1.7061452467
     12  H         0.0807526213   -2.2598037061    1.4172123441
     13  H         0.0168633938   -1.0916829042    2.7550875217
     14  O        -0.4123777118   -0.3084690988    0.8919858345
     15  C         2.2053563940    0.4158234094    2.0848469162
     16  H         2.0660850764    0.4235295991    3.1727247796
     17  H         1.5346919728    1.1845141003    1.6803412278
     18  C         3.6528703228    0.8193359475    1.7591807547
     19  H         3.8341493548    1.8490613467    2.0858223821
     20  H         4.3433624220    0.1729899336    2.3134268776
     21  C         5.1988910541    1.0120136040   -0.3861989616
     22  H         5.3071830028    2.0930224898   -0.5344711919
     23  C         6.4174630861    0.5095658327    0.3836318184
     24  H         7.3330572278    0.7324388160   -0.1750005350
     25  H         6.4954810154    1.0065998569    1.3557141343
     26  H         6.3918048384   -0.5708283201    0.5535929003
     27  C         5.0208091186    0.2742009511   -1.7249122077
     28  O         4.4253972765    1.1519710081   -2.6636053797
     29  H         4.2418588435    0.5865648234   -3.4320696901
     30  H         5.9602744901   -0.1028915117   -2.1407969430
     31  O        -2.3488985510    0.8143958364    0.5416919075
     32  C        -3.7683213845    0.8693608411    0.4164091640
     33  H        -4.2354378259    0.6187123193    1.3772456853
     34  C        -1.8298604135   -0.4688102406    0.8913417686
     35  H        -2.1740012724   -0.7325752223    1.8993696944
     36  C        -4.1488258787    2.3069615484    0.0948489888
     37  O        -4.7905683928    3.0595436560    0.8130934990
     38  O        -3.6549868715    2.7546051849   -1.0808094958
     39  H        -3.9170526806    3.6987287648   -1.0977155454
     40  C        -4.2529145841   -0.0627950432   -0.6924551492
     41  H        -3.8950670397    0.2618973487   -1.6770268229
     42  O        -5.6827176321   -0.1016824817   -0.7539043431
     43  H        -5.9194544066   -0.8768674769   -1.3010569463
     44  C        -3.7481202538   -1.4775734528   -0.4130290190
     45  H        -4.2872265043   -1.8994516759    0.4448429343
     46  O        -4.0828930459   -2.3408949432   -1.5184301279
     47  H        -3.6113974939   -2.0189465455   -2.3096535209
     48  C        -2.2434308001   -1.5308324382   -0.1526078872
     49  H        -1.6920316464   -1.3673022968   -1.0865769321
     50  O        -1.9252116845   -2.8654835878    0.2768609561
     51  H        -2.3867911212   -3.4701556955   -0.3366405860
   Point Group: c1    Number of degrees of freedom:   147


   Energy is  -1302.731961037


 Attempting to Generate Delocalized Internal Coordinates

147 Hessian modes will be used to form the next step
  Hessian Eigenvalues:
     0.004157    0.004899    0.005682    0.006338    0.006644    0.006967
     0.007090    0.007906    0.009954    0.010092    0.010474    0.010658
     0.011459    0.012137    0.012696    0.013478    0.013971    0.019057
     0.020052    0.022067    0.030438    0.030838    0.031706    0.034083
     0.036713    0.040606    0.041401    0.044419    0.046168    0.046637
     0.047397    0.047713    0.048521    0.048954    0.049453    0.050044
     0.050980    0.052029    0.052991    0.054003    0.054240    0.054840
     0.055563    0.056622    0.056756    0.057666    0.058429    0.059308
     0.059469    0.061800    0.064609    0.068483    0.071549    0.071973
     0.074972    0.077517    0.079263    0.080599    0.082009    0.084751
     0.089122    0.092589    0.094865    0.109504    0.111075    0.112420
     0.114419    0.120067    0.136421    0.138160    0.143504    0.144040
     0.160000    0.160000    0.160000    0.160000    0.160000    0.160000
     0.160000    0.160000    0.162809    0.165378    0.168230    0.174349
     0.176299    0.181418    0.188000    0.192740    0.195621    0.199842
     0.220143    0.228318    0.249821    0.250000    0.250000    0.265022
     0.268434    0.271253    0.277574    0.282689    0.287001    0.287003
     0.288364    0.289071    0.291622    0.297549    0.298028    0.300913
     0.302251    0.334926    0.338355    0.339262    0.339573    0.339706
     0.339742    0.339795    0.339914    0.340328    0.340357    0.340403
     0.340441    0.340732    0.341019    0.341356    0.341881    0.341965
     0.342903    0.343069    0.343565    0.345044    0.378108    0.391639
     0.393150    0.397022    0.399017    0.401135    0.407530    0.414930
     0.421160    0.430098    0.513914    0.517904    0.519175    0.522288
     0.530617    0.547127    0.943587

 Minimum Search - Taking Simple RFO Step
 Searching for Lamda that Minimizes Along All modes
 Value Taken    Lamda =  -0.01990158
 Calculated Step too Large.  Step scaled by  0.682543
 Step Taken.  Stepsize is  0.300000

                             Maximum     Tolerance    Cnvgd?
         Gradient           0.018035      0.000300      NO
         Displacement       0.095167      0.001200      NO
         Energy change     *********      0.000001      NO


 New Cartesian Coordinates Obtained by Inverse Iteration

 Displacement from previous Coordinates is:  1.130241
 ----------------------------------------------------------------
             Standard Nuclear Orientation (Angstroms)
    I     Atom           X                Y                Z
 ----------------------------------------------------------------
    1      C       3.8927413593     0.7010447456     0.2500625911
    2      H       3.1569970902     1.3070278042    -0.2958447111
    3      C       3.6799308264    -0.7514548372    -0.1375337472
    4      H       4.2980211035    -1.4083939394     0.4912094834
    5      O       4.1751226386    -0.8494334755    -1.4808403959
    6      C       2.2255782892    -1.1552187270     0.0318653264
    7      H       1.6037422794    -0.5741543483    -0.6562918128
    8      H       2.0864958985    -2.2087980262    -0.2400034356
    9      C       1.7924472471    -0.9265708653     1.5000099324
   10      H       2.3214882182    -1.6626713132     2.1198349464
   11      C       0.2951061750    -1.2111365506     1.6752678145
   12      H       0.0863017357    -2.2513016086     1.4115430376
   13      H       0.0014920753    -1.0530657851     2.7217690943
   14      O      -0.4438905575    -0.3219503793     0.8380625806
   15      C       2.1672666488     0.4818025321     2.0293024716
   16      H       1.9890093450     0.5163081448     3.1103901820
   17      H       1.4982557384     1.2239661928     1.5800966937
   18      C       3.6278065315     0.8841545202     1.7388150556
   19      H       3.7937451807     1.9233838575     2.0429521433
   20      H       4.3061746754     0.2618736804     2.3342566392
   21      C       5.2584967690     0.9934638595    -0.3867077360
   22      H       5.3808466950     2.0618165770    -0.5871821197
   23      C       6.4697825204     0.5068161178     0.4171575183
   24      H       7.3955310217     0.7015158398    -0.1337888644
   25      H       6.5416619626     1.0323409443     1.3732370041
   26      H       6.4334967032    -0.5664808946     0.6243357724
   27      C       5.0969541144     0.2270762328    -1.7136045601
   28      O       4.5525753547     1.1039012466    -2.6896717441
   29      H       4.3484142015     0.5598222642    -3.4624858273
   30      H       6.0368845073    -0.1921067715    -2.0888961186
   31      O      -2.3614420884     0.7681777954     0.5241959416
   32      C      -3.7815408536     0.8329098476     0.4440494569
   33      H      -4.2372148042     0.5540109666     1.4013281974
   34      C      -1.8416847343    -0.5148668178     0.8435033554
   35      H      -2.1738577251    -0.8098279070     1.8497818085
   36      C      -4.1461995065     2.2893660810     0.1980958057
   37      O      -4.7815630121     2.9830460428     0.9630947649
   38      O      -3.7003442563     2.7487373298    -0.9914174485
   39      H      -3.9590055727     3.6871359719    -1.0174374728
   40      C      -4.2978715324    -0.0700289384    -0.6756075484
   41      H      -3.9405356003     0.2967812153    -1.6463463115
   42      O      -5.7262694238    -0.0535733789    -0.6758046777
   43      H      -6.0129711166    -0.7928052375    -1.2339710291
   44      C      -3.7849304374    -1.4916082087    -0.4472255468
   45      H      -4.3002284815    -1.9237268165     0.4163710266
   46      O      -4.1582289999    -2.3471889704    -1.5450604679
   47      H      -3.7152976461    -2.0258081964    -2.3454675291
   48      C      -2.2743996495    -1.5468600563    -0.2110548939
   49      H      -1.7404909215    -1.3285743134    -1.1449444250
   50      O      -1.9115629391    -2.8662185978     0.2184927047
   51      H      -2.3637271204    -3.4825134985    -0.3779934149
 ----------------------------------------------------------------
 Molecular Point Group                 C1    NOp =  1
 Largest Abelian Subgroup              C1    NOp =  1
 Nuclear Repulsion Energy =  2413.9449415721 hartrees
 There are       97 alpha and       97 beta electrons
 Applying Cartesian multipole field
    Component          Value
    ---------          -----
     (2,0,0)        1.00000E-12
     (0,2,0)        2.00000E-11
     (0,0,2)       -3.00000E-11
 Nucleus-field energy     =     0.0000000094 hartrees
 Requested basis set is 6-311++G(d,p)
 There are 280 shells and 732 basis functions
 A cutoff of  1.0D-11 yielded  26748 shell pairs
 There are    177114 function pairs (    187576 Cartesian)
 Smallest overlap matrix eigenvalue = 9.13E-07

 Q-Chem warning in module stvman/mkSTV.C, line 306:

 Overlap eigenvalue is smaller than square root of threshold
 Use THRESH >= 12 to get rid of this warning

 Linear dependence detected in AO basis
 Tighter screening thresholds may be required for diffuse basis sets
 Use S2THRESH > 14 and THRESH = 14 in case of SCF convergence issues
 Number of orthogonalized atomic orbitals = 731
 Maximum deviation from orthogonality = 4.408E-10
 Guess MOs from SCF MO coefficient file

 -----------------------------------------------------------------------
  General SCF calculation program by
  Eric Jon Sundstrom, Paul Horn, Yuezhi Mao, Dmitri Zuev, Alec White,
  David Stuck, Shaama M.S., Shane Yost, Joonho Lee, David Small,
  Daniel Levine, Susi Lehtola, Hugh Burton, Evgeny Epifanovsky
 -----------------------------------------------------------------------
 Exchange:     0.2000 Hartree-Fock + 0.0800 Slater + 0.7200 B88
 Correlation:  0.1900 VWN1RPA + 0.8100 LYP
 Using SG-1 standard quadrature grid
 using 6 threads for integral computing
 -------------------------------------------------------
 OpenMP Integral computing Module                
 Release: version 2.0, May 2017, Q-Chem Inc. Pleasanton 
 -------------------------------------------------------
 -------------------------------------------------------
 OpenMP BLAS3 based DFT computing Module                
 Release: version 1.0, May 2013, Q-Chem Inc. Pittsburgh 
 -------------------------------------------------------
 A restricted SCF calculation will be
 performed using DIIS
 SCF converges when DIIS error is below 1.0e-08
 ---------------------------------------
  Cycle       Energy         DIIS error
 ---------------------------------------
    1   -1302.7203520826      5.05e-04  
    2   -1302.7411439472      7.03e-05  
    3   -1302.7410437352      9.12e-05  
    4   -1302.7414444143      2.26e-05  
    5   -1302.7414617551      1.14e-05  
    6   -1302.7414678701      3.15e-06  
    7   -1302.7414683090      9.83e-07  
    8   -1302.7414683573      1.86e-07  
    9   -1302.7414683591      6.29e-08  
   10   -1302.7414683592      2.06e-08  
   11   -1302.7414683590      6.39e-09  Convergence criterion met
 ---------------------------------------
 SCF time:   CPU 1943.83s  wall 345.00s 
 SCF   energy in the final basis set =    -1302.7414683590
 Total energy in the final basis set =    -1302.7414683590

 --------------------------------------------------------------

                    Orbital Energies (a.u.)
 --------------------------------------------------------------

 Alpha MOs
 -- Occupied --
-19.1886 -19.1693 -19.1622 -19.1495 -19.1490 -19.1423 -19.1327 -19.1259
-19.1233 -10.3254 -10.3001 -10.2671 -10.2659 -10.2570 -10.2560 -10.2524
-10.2223 -10.2143 -10.1834 -10.1785 -10.1696 -10.1685 -10.1662 -10.1657
-10.1635  -1.1312  -1.0995  -1.0755  -1.0649  -1.0532  -1.0411  -1.0369
 -1.0358  -1.0024  -0.8434  -0.8156  -0.8093  -0.7949  -0.7523  -0.7426
 -0.7040  -0.6883  -0.6772  -0.6607  -0.6355  -0.6242  -0.6215  -0.5907
 -0.5772  -0.5652  -0.5593  -0.5568  -0.5417  -0.5278  -0.5212  -0.5169
 -0.5068  -0.5036  -0.4948  -0.4929  -0.4897  -0.4730  -0.4621  -0.4616
 -0.4496  -0.4445  -0.4420  -0.4386  -0.4302  -0.4224  -0.4203  -0.4049
 -0.3988  -0.3972  -0.3909  -0.3848  -0.3804  -0.3764  -0.3741  -0.3636
 -0.3613  -0.3565  -0.3435  -0.3405  -0.3375  -0.3367  -0.3253  -0.3229
 -0.3191  -0.3166  -0.3062  -0.2996  -0.2951  -0.2905  -0.2885  -0.2744
 -0.2650
 -- Virtual --
 -0.0358  -0.0260  -0.0106  -0.0091  -0.0052  -0.0000   0.0017   0.0059
  0.0084   0.0148   0.0232   0.0262   0.0291   0.0335   0.0372   0.0393
  0.0404   0.0480   0.0521   0.0544   0.0580   0.0621   0.0638   0.0670
  0.0689   0.0756   0.0770   0.0794   0.0829   0.0843   0.0868   0.0884
  0.0932   0.0943   0.0965   0.0999   0.1021   0.1052   0.1072   0.1097
  0.1097   0.1122   0.1161   0.1183   0.1205   0.1218   0.1254   0.1267
  0.1278   0.1289   0.1307   0.1345   0.1356   0.1366   0.1387   0.1426
  0.1441   0.1445   0.1479   0.1502   0.1520   0.1531   0.1550   0.1558
  0.1586   0.1598   0.1625   0.1639   0.1645   0.1702   0.1715   0.1762
  0.1767   0.1809   0.1811   0.1852   0.1861   0.1867   0.1927   0.1937
  0.1969   0.1998   0.2015   0.2026   0.2046   0.2078   0.2096   0.2109
  0.2150   0.2174   0.2200   0.2215   0.2255   0.2299   0.2318   0.2358
  0.2375   0.2430   0.2441   0.2450   0.2484   0.2506   0.2527   0.2553
  0.2607   0.2620   0.2638   0.2661   0.2676   0.2688   0.2719   0.2773
  0.2783   0.2823   0.2859   0.2864   0.2898   0.2925   0.2950   0.2995
  0.3024   0.3048   0.3084   0.3095   0.3124   0.3138   0.3150   0.3206
  0.3218   0.3239   0.3256   0.3306   0.3334   0.3346   0.3393   0.3405
  0.3416   0.3432   0.3465   0.3482   0.3495   0.3554   0.3565   0.3588
  0.3604   0.3625   0.3652   0.3693   0.3716   0.3726   0.3736   0.3796
  0.3802   0.3842   0.3886   0.3908   0.3945   0.3979   0.3997   0.4028
  0.4050   0.4120   0.4201   0.4237   0.4282   0.4284   0.4324   0.4402
  0.4437   0.4487   0.4523   0.4586   0.4647   0.4691   0.4779   0.4820
  0.4872   0.4938   0.4969   0.5030   0.5151   0.5223   0.5304   0.5376
  0.5491   0.5523   0.5565   0.5607   0.5647   0.5687   0.5747   0.5794
  0.5873   0.5886   0.5933   0.6000   0.6073   0.6101   0.6182   0.6236
  0.6286   0.6355   0.6415   0.6434   0.6503   0.6528   0.6583   0.6628
  0.6690   0.6749   0.6789   0.6825   0.6870   0.6886   0.6948   0.6982
  0.7005   0.7112   0.7226   0.7288   0.7349   0.7366   0.7411   0.7461
  0.7519   0.7540   0.7567   0.7647   0.7649   0.7701   0.7748   0.7790
  0.7818   0.7875   0.7888   0.7913   0.7966   0.7997   0.8083   0.8124
  0.8142   0.8217   0.8260   0.8313   0.8392   0.8503   0.8607   0.8755
  0.8877   0.9072   0.9212   0.9279   0.9324   0.9535   0.9563   0.9660
  0.9817   0.9929   1.0035   1.0125   1.0320   1.0363   1.0502   1.0533
  1.0616   1.0667   1.0783   1.0863   1.0955   1.1037   1.1270   1.1319
  1.1394   1.1423   1.1475   1.1484   1.1585   1.1621   1.1670   1.1747
  1.1791   1.1847   1.1908   1.1998   1.2044   1.2050   1.2109   1.2209
  1.2232   1.2286   1.2382   1.2493   1.2507   1.2584   1.2619   1.2677
  1.2775   1.2881   1.3000   1.3069   1.3133   1.3202   1.3305   1.3499
  1.3546   1.3626   1.3639   1.3786   1.3981   1.4066   1.4138   1.4193
  1.4338   1.4421   1.4576   1.4596   1.4682   1.4707   1.4782   1.4867
  1.4940   1.4987   1.5095   1.5244   1.5274   1.5393   1.5470   1.5513
  1.5576   1.5631   1.5652   1.5748   1.5770   1.5798   1.5845   1.5941
  1.6030   1.6086   1.6092   1.6116   1.6141   1.6210   1.6280   1.6349
  1.6351   1.6435   1.6496   1.6546   1.6586   1.6602   1.6657   1.6731
  1.6737   1.6822   1.6887   1.6982   1.7058   1.7099   1.7145   1.7186
  1.7206   1.7339   1.7391   1.7502   1.7540   1.7601   1.7656   1.7760
  1.7807   1.7864   1.7973   1.8009   1.8060   1.8137   1.8190   1.8284
  1.8361   1.8488   1.8564   1.8578   1.8750   1.8812   1.8878   1.8951
  1.9075   1.9134   1.9153   1.9237   1.9405   1.9508   1.9545   1.9626
  1.9703   1.9875   1.9951   2.0051   2.0151   2.0284   2.0333   2.0356
  2.0410   2.0538   2.0573   2.0719   2.0749   2.0896   2.0962   2.1062
  2.1111   2.1259   2.1301   2.1317   2.1427   2.1490   2.1574   2.1722
  2.1751   2.1885   2.1969   2.2063   2.2122   2.2138   2.2241   2.2495
  2.2599   2.2658   2.2727   2.2910   2.2933   2.3154   2.3340   2.3400
  2.3539   2.3665   2.3698   2.3829   2.3954   2.4083   2.4327   2.4479
  2.4686   2.5035   2.5113   2.5170   2.5246   2.5329   2.5414   2.5505
  2.5525   2.5683   2.5718   2.5803   2.5933   2.6007   2.6044   2.6175
  2.6297   2.6362   2.6442   2.6562   2.6593   2.6656   2.6793   2.6902
  2.7077   2.7127   2.7254   2.7339   2.7491   2.7514   2.7669   2.7922
  2.7966   2.8003   2.8093   2.8137   2.8257   2.8334   2.8487   2.8537
  2.8632   2.8735   2.8783   2.8825   2.8919   2.8948   2.9043   2.9133
  2.9242   2.9307   2.9524   2.9549   2.9655   2.9747   2.9765   2.9814
  2.9960   3.0093   3.0258   3.0355   3.0372   3.0481   3.0729   3.0787
  3.0838   3.0896   3.0991   3.1073   3.1101   3.1155   3.1276   3.1308
  3.1331   3.1361   3.1510   3.1545   3.1657   3.1715   3.2002   3.2057
  3.2171   3.2241   3.2512   3.2574   3.2707   3.2750   3.2821   3.2848
  3.3082   3.3128   3.3172   3.3266   3.3496   3.3556   3.3668   3.3810
  3.4064   3.4344   3.4612   3.4655   3.5092   3.5485   3.5778   3.6101
  3.6687   3.7739   3.7796   3.7984   3.8104   3.8149   3.8260   3.8425
  3.8588   3.8716   3.8941   3.9012   3.9188   3.9239   3.9386   3.9625
  3.9973   4.0072   4.0231   4.0531   4.0657   4.0910   4.0969   4.1088
  4.1340   4.1422   4.1538   4.1642   4.1688   4.2341   4.2519   4.2783
  4.2936   4.3119   4.3261   4.3371   4.3515   4.4747   4.9809   5.0754
  5.0927   5.1055   5.1114   5.1173   5.1288   5.1637   5.1780   5.1840
  5.3511   5.3632   5.3884   5.4154   5.4283   5.4466   5.4739   5.4787
  5.5773   5.5955   5.6081   5.6227   5.6304   5.7049   5.7400   5.7823
  5.8401  23.7436  23.7651  23.7670  23.7964  23.8004  23.8053  23.8398
 23.8533  23.8599  23.8902  23.9090  23.9227  23.9490  23.9612  23.9926
 24.0103  49.8635  49.8968  49.9329  49.9461  49.9533  49.9581  50.0008
 50.0108  50.0285
 --------------------------------------------------------------

          Ground-State Mulliken Net Atomic Charges

     Atom                 Charge (a.u.)
  ----------------------------------------
      1 C                     0.245498
      2 H                     0.227792
      3 C                    -0.680904
      4 H                     0.167764
      5 O                    -0.061250
      6 C                    -0.295011
      7 H                     0.183589
      8 H                     0.193838
      9 C                     0.230146
     10 H                     0.195191
     11 C                    -0.634497
     12 H                     0.229167
     13 H                     0.114731
     14 O                     0.070395
     15 C                    -0.404944
     16 H                     0.174032
     17 H                     0.183675
     18 C                    -0.389473
     19 H                     0.174989
     20 H                     0.149408
     21 C                     0.058330
     22 H                     0.265771
     23 C                    -0.715289
     24 H                     0.145769
     25 H                     0.151402
     26 H                     0.165110
     27 C                    -0.357162
     28 O                    -0.202528
     29 H                     0.250841
     30 H                     0.212565
     31 O                     0.054715
     32 C                    -0.345957
     33 H                     0.269004
     34 C                    -0.316586
     35 H                     0.251576
     36 C                     0.008767
     37 O                    -0.211503
     38 O                    -0.115145
     39 H                     0.290402
     40 C                    -0.294170
     41 H                     0.278619
     42 O                    -0.155160
     43 H                     0.262078
     44 C                    -0.623772
     45 H                     0.286197
     46 O                    -0.206834
     47 H                     0.277208
     48 C                    -0.138145
     49 H                     0.275560
     50 O                    -0.160599
     51 H                     0.264799
  ----------------------------------------
  Sum of atomic charges =     0.000000

 -----------------------------------------------------------------
                    Cartesian Multipole Moments
 -----------------------------------------------------------------
    Charge (ESU x 10^10)
                 0.0000
    Dipole Moment (Debye)
         X       0.9082      Y      -2.5385      Z      -1.1708
       Tot       2.9393
    Quadrupole Moments (Debye-Ang)
        XX    -158.9526     XY       8.4056     YY    -154.2360
        XZ      17.2827     YZ      -1.9767     ZZ    -142.5406
    Octopole Moments (Debye-Ang^2)
       XXX      99.3326    XXY     -57.2990    XYY     -21.1134
       YYY      27.6232    XXZ     -51.1309    XYZ      32.7095
       YYZ     -28.2120    XZZ     -27.4922    YZZ     -19.2745
       ZZZ     -53.6511
    Hexadecapole Moments (Debye-Ang^3)
      XXXX  -13907.7896   XXXY     294.1276   XXYY   -2751.5397
      XYYY    -109.8623   YYYY   -1926.8188   XXXZ     290.9875
      XXYZ     -92.6946   XYYZ     185.8251   YYYZ    -107.4142
      XXZZ   -2408.5627   XYZZ      -6.1504   YYZZ    -631.2789
      XZZZ     -13.8239   YZZZ       3.3514   ZZZZ   -1339.0900
 -----------------------------------------------------------------
 Calculating analytic gradient of the SCF energy
 Gradient of SCF Energy
            1           2           3           4           5           6
    1  -0.0007557  -0.0001999   0.0063910  -0.0005104  -0.0060520   0.0002231
    2  -0.0003395   0.0018937   0.0009941  -0.0006563  -0.0008045   0.0032903
    3  -0.0022882   0.0004003  -0.0008284  -0.0017292   0.0013160   0.0050300
            7           8           9          10          11          12
    1  -0.0006877   0.0001036   0.0018495   0.0008598  -0.0076921   0.0010823
    2  -0.0014416  -0.0001449  -0.0049447   0.0009121   0.0033002  -0.0002912
    3  -0.0019685  -0.0012983   0.0009073  -0.0003494  -0.0037410   0.0004166
           13          14          15          16          17          18
    1   0.0003716   0.0124734   0.0000392   0.0008258  -0.0000996   0.0007482
    2  -0.0000890   0.0010476  -0.0011540   0.0005067   0.0011583  -0.0009126
    3  -0.0009494   0.0023995  -0.0000906   0.0004091   0.0003907  -0.0011122
           19          20          21          22          23          24
    1   0.0002361  -0.0009217  -0.0024201   0.0007027  -0.0018268   0.0003215
    2   0.0004191  -0.0003940  -0.0018745   0.0014787  -0.0002637   0.0001153
    3  -0.0007020   0.0000714  -0.0020824   0.0024035   0.0003615  -0.0002323
           25          26          27          28          29          30
    1   0.0001020   0.0001655   0.0052861  -0.0025581   0.0006196   0.0006122
    2   0.0004484   0.0000272  -0.0032216   0.0035548  -0.0030518   0.0024395
    3   0.0001409  -0.0001732   0.0042409   0.0006003  -0.0017727  -0.0005263
           31          32          33          34          35          36
    1  -0.0001474  -0.0008837   0.0014025  -0.0137847   0.0019191   0.0089997
    2   0.0017678  -0.0015919   0.0005088  -0.0038950   0.0029086  -0.0147455
    3   0.0039838  -0.0014546   0.0009315   0.0002763  -0.0003409  -0.0071775
           37          38          39          40          41          42
    1  -0.0082789   0.0009013  -0.0015251   0.0073299  -0.0038186  -0.0035493
    2   0.0109080  -0.0021786   0.0036434   0.0093548  -0.0018882   0.0017613
    3   0.0066151  -0.0036473   0.0024199   0.0028925  -0.0014651   0.0003063
           43          44          45          46          47          48
    1  -0.0000507  -0.0015553  -0.0004906  -0.0014178   0.0018174   0.0040585
    2  -0.0040207  -0.0010638  -0.0010759  -0.0014689   0.0014190   0.0077936
    3  -0.0025628   0.0046823  -0.0002565   0.0000776  -0.0027245  -0.0000865
           49          50          51
    1   0.0001439   0.0020903  -0.0024495
    2  -0.0050886  -0.0033216  -0.0017284
    3  -0.0001629   0.0017745  -0.0033251
 Max gradient component =       1.475E-02
 RMS gradient           =       3.439E-03
 Gradient time:  CPU 497.66 s  wall 83.88 s
 Geometry Optimization Parameters
   NAtoms,    NIC,     NZ,  NCons,   NDum,   NFix, NCnnct, MaxDiis
       51     420       0       0       0       0       0       0

 Cartesian Hessian Update
 Hessian Updated using BFGS Update


** GEOMETRY OPTIMIZATION IN DELOCALIZED INTERNAL COORDINATES **
   Searching for a Minimum

   Optimization Cycle:   2

                       Coordinates (Angstroms)
     ATOM                X               Y               Z
      1  C         3.8927413593    0.7010447456    0.2500625911
      2  H         3.1569970902    1.3070278042   -0.2958447111
      3  C         3.6799308264   -0.7514548372   -0.1375337472
      4  H         4.2980211035   -1.4083939394    0.4912094834
      5  O         4.1751226386   -0.8494334755   -1.4808403959
      6  C         2.2255782892   -1.1552187270    0.0318653264
      7  H         1.6037422794   -0.5741543483   -0.6562918128
      8  H         2.0864958985   -2.2087980262   -0.2400034356
      9  C         1.7924472471   -0.9265708653    1.5000099324
     10  H         2.3214882182   -1.6626713132    2.1198349464
     11  C         0.2951061750   -1.2111365506    1.6752678145
     12  H         0.0863017357   -2.2513016086    1.4115430376
     13  H         0.0014920753   -1.0530657851    2.7217690943
     14  O        -0.4438905575   -0.3219503793    0.8380625806
     15  C         2.1672666488    0.4818025321    2.0293024716
     16  H         1.9890093450    0.5163081448    3.1103901820
     17  H         1.4982557384    1.2239661928    1.5800966937
     18  C         3.6278065315    0.8841545202    1.7388150556
     19  H         3.7937451807    1.9233838575    2.0429521433
     20  H         4.3061746754    0.2618736804    2.3342566392
     21  C         5.2584967690    0.9934638595   -0.3867077360
     22  H         5.3808466950    2.0618165770   -0.5871821197
     23  C         6.4697825204    0.5068161178    0.4171575183
     24  H         7.3955310217    0.7015158398   -0.1337888644
     25  H         6.5416619626    1.0323409443    1.3732370041
     26  H         6.4334967032   -0.5664808946    0.6243357724
     27  C         5.0969541144    0.2270762328   -1.7136045601
     28  O         4.5525753547    1.1039012466   -2.6896717441
     29  H         4.3484142015    0.5598222642   -3.4624858273
     30  H         6.0368845073   -0.1921067715   -2.0888961186
     31  O        -2.3614420884    0.7681777954    0.5241959416
     32  C        -3.7815408536    0.8329098476    0.4440494569
     33  H        -4.2372148042    0.5540109666    1.4013281974
     34  C        -1.8416847343   -0.5148668178    0.8435033554
     35  H        -2.1738577251   -0.8098279070    1.8497818085
     36  C        -4.1461995065    2.2893660810    0.1980958057
     37  O        -4.7815630121    2.9830460428    0.9630947649
     38  O        -3.7003442563    2.7487373298   -0.9914174485
     39  H        -3.9590055727    3.6871359719   -1.0174374728
     40  C        -4.2978715324   -0.0700289384   -0.6756075484
     41  H        -3.9405356003    0.2967812153   -1.6463463115
     42  O        -5.7262694238   -0.0535733789   -0.6758046777
     43  H        -6.0129711166   -0.7928052375   -1.2339710291
     44  C        -3.7849304374   -1.4916082087   -0.4472255468
     45  H        -4.3002284815   -1.9237268165    0.4163710266
     46  O        -4.1582289999   -2.3471889704   -1.5450604679
     47  H        -3.7152976461   -2.0258081964   -2.3454675291
     48  C        -2.2743996495   -1.5468600563   -0.2110548939
     49  H        -1.7404909215   -1.3285743134   -1.1449444250
     50  O        -1.9115629391   -2.8662185978    0.2184927047
     51  H        -2.3637271204   -3.4825134985   -0.3779934149
   Point Group: c1    Number of degrees of freedom:   147


   Energy is  -1302.741468359

 Hessian Updated using BFGS Update

141 Hessian modes will be used to form the next step
  Hessian Eigenvalues:
     0.004154    0.004894    0.005682    0.006338    0.006622    0.006973
     0.007086    0.007894    0.010092    0.010471    0.010530    0.010672
     0.011454    0.012152    0.012696    0.013503    0.013922    0.019065
     0.020112    0.022072    0.030464    0.030890    0.032035    0.034102
     0.036722    0.040637    0.041402    0.044648    0.046316    0.046742
     0.047521    0.047729    0.048838    0.049190    0.049480    0.050142
     0.050957    0.052012    0.052970    0.053737    0.054327    0.054834
     0.055397    0.056636    0.056827    0.057663    0.058367    0.059460
     0.059763    0.061915    0.064824    0.068553    0.070306    0.073178
     0.074972    0.077521    0.079253    0.080530    0.082084    0.084723
     0.089072    0.092650    0.095527    0.109471    0.110895    0.112309
     0.114476    0.119630    0.136356    0.137915    0.143512    0.144002
     0.153575    0.161968    0.162784    0.165948    0.168214    0.174863
     0.176878    0.182529    0.190155    0.192984    0.197200    0.197985
     0.219971    0.228695    0.247374    0.249952    0.252287    0.265145
     0.268364    0.271375    0.277744    0.282452    0.286291    0.287244
     0.288334    0.290453    0.293284    0.297741    0.299095    0.301354
     0.306909    0.334911    0.338400    0.338920    0.339415    0.339674
     0.339728    0.339829    0.340051    0.340329    0.340396    0.340426
     0.340533    0.340791    0.341072    0.341323    0.341871    0.342002
     0.342924    0.343111    0.343585    0.345065    0.380107    0.387630
     0.393156    0.395967    0.399398    0.401955    0.404817    0.410153
     0.420700    0.436781    0.512199    0.517051    0.518782    0.521860
     0.530078    0.547293    0.920823

 Minimum Search - Taking Simple RFO Step
 Searching for Lamda that Minimizes Along All modes
 Value Taken    Lamda =  -0.00661948
 Calculated Step too Large.  Step scaled by  0.676681
 Step Taken.  Stepsize is  0.300000

                             Maximum     Tolerance    Cnvgd?
         Gradient           0.007602      0.000300      NO
         Displacement       0.113500      0.001200      NO
         Energy change     -0.009507      0.000001      NO


 New Cartesian Coordinates Obtained by Inverse Iteration

 Displacement from previous Coordinates is:  1.675468
 ----------------------------------------------------------------
             Standard Nuclear Orientation (Angstroms)
    I     Atom           X                Y                Z
 ----------------------------------------------------------------
    1      C       3.9244645437     0.7037714228     0.2178116256
    2      H       3.2130903111     1.2733849102    -0.3928232183
    3      C       3.7115062906    -0.7670019387    -0.1042068392
    4      H       4.3008884749    -1.3870361847     0.5886769442
    5      O       4.2659104228    -0.9369611107    -1.4207336822
    6      C       2.2520591891    -1.1602677627     0.0250208578
    7      H       1.6548770931    -0.6026883015    -0.7013510991
    8      H       2.1168790595    -2.2256159205    -0.1949841635
    9      C       1.7824007456    -0.8602055273     1.4689548643
   10      H       2.3027764381    -1.5621069760     2.1352605112
   11      C       0.2945595611    -1.1708696671     1.6403346804
   12      H       0.1016734412    -2.2217387438     1.4087404176
   13      H      -0.0102345546    -0.9836624085     2.6804007815
   14      O      -0.4658296775    -0.3215809027     0.7724499072
   15      C       2.1272511484     0.5758940205     1.9358496062
   16      H       1.9009113750     0.6634013657     3.0044458763
   17      H       1.4697985054     1.2815773408     1.4184604965
   18      C       3.5978084283     0.9724984963     1.6839659238
   19      H       3.7454382284     2.0269455045     1.9399084757
   20      H       4.2572636827     0.3900925390     2.3389526585
   21      C       5.3181524025     0.9565304653    -0.3882319017
   22      H       5.4506797212     2.0071936069    -0.6557377600
   23      C       6.5028297739     0.5087360872     0.4783503395
   24      H       7.4460931028     0.6684557590    -0.0525034442
   25      H       6.5477664625     1.0830071551     1.4071160134
   26      H       6.4517366852    -0.5515426770     0.7422833276
   27      C       5.1926877184     0.1238007403    -1.6803670780
   28      O       4.6955186073     0.9612587472    -2.7108217977
   29      H       4.4932894699     0.3993753369    -3.4674970088
   30      H       6.1362483231    -0.3322794351    -2.0003103626
   31      O      -2.3979748725     0.7457759309     0.5151669715
   32      C      -3.8202095784     0.7853095440     0.4904530582
   33      H      -4.2429609655     0.4485204471     1.4441008664
   34      C      -1.8484916368    -0.5348791345     0.7804839672
   35      H      -2.1709743850    -0.8858574220     1.7746980140
   36      C      -4.2188823121     2.2501104018     0.3442579926
   37      O      -4.7955719619     2.8825179983     1.1910713621
   38      O      -3.7787128404     2.7877040173    -0.8125459363
   39      H      -4.0211731895     3.7265852391    -0.7959603521
   40      C      -4.3559660960    -0.0859715919    -0.6492584087
   41      H      -4.0176341909     0.3349252145    -1.6057966885
   42      O      -5.7783539212    -0.0706731185    -0.5894516522
   43      H      -6.1022966376    -0.7722646393    -1.1675990046
   44      C      -3.8098734906    -1.5023519644    -0.4900407208
   45      H      -4.2826109448    -1.9657120485     0.3809300855
   46      O      -4.2101317172    -2.3385109835    -1.5898025396
   47      H      -3.8110578592    -1.9932633580    -2.3990452143
   48      C      -2.2925354366    -1.5281829320    -0.3026266444
   49      H      -1.7949818178    -1.2343404444    -1.2373978233
   50      O      -1.8668219487    -2.8376297711     0.0781886658
   51      H      -2.3021692439    -3.4640359760    -0.5133414402
 ----------------------------------------------------------------
 Molecular Point Group                 C1    NOp =  1
 Largest Abelian Subgroup              C1    NOp =  1
 Nuclear Repulsion Energy =  2410.4905411753 hartrees
 There are       97 alpha and       97 beta electrons
 Applying Cartesian multipole field
    Component          Value
    ---------          -----
     (2,0,0)        1.00000E-12
     (0,2,0)        2.00000E-11
     (0,0,2)       -3.00000E-11
 Nucleus-field energy     =     0.0000000098 hartrees
 Requested basis set is 6-311++G(d,p)
 There are 280 shells and 732 basis functions
 A cutoff of  1.0D-11 yielded  26693 shell pairs
 There are    176608 function pairs (    187054 Cartesian)
 Smallest overlap matrix eigenvalue = 9.07E-07

 Q-Chem warning in module stvman/mkSTV.C, line 306:

 Overlap eigenvalue is smaller than square root of threshold
 Use THRESH >= 12 to get rid of this warning

 Linear dependence detected in AO basis
 Tighter screening thresholds may be required for diffuse basis sets
 Use S2THRESH > 14 and THRESH = 14 in case of SCF convergence issues
 Number of orthogonalized atomic orbitals = 731
 Maximum deviation from orthogonality = 2.216E-10
 Guess MOs from SCF MO coefficient file

 -----------------------------------------------------------------------
  General SCF calculation program by
  Eric Jon Sundstrom, Paul Horn, Yuezhi Mao, Dmitri Zuev, Alec White,
  David Stuck, Shaama M.S., Shane Yost, Joonho Lee, David Small,
  Daniel Levine, Susi Lehtola, Hugh Burton, Evgeny Epifanovsky
 -----------------------------------------------------------------------
 Exchange:     0.2000 Hartree-Fock + 0.0800 Slater + 0.7200 B88
 Correlation:  0.1900 VWN1RPA + 0.8100 LYP
 Using SG-1 standard quadrature grid
 using 6 threads for integral computing
 -------------------------------------------------------
 OpenMP Integral computing Module                
 Release: version 2.0, May 2017, Q-Chem Inc. Pleasanton 
 -------------------------------------------------------
 -------------------------------------------------------
 OpenMP BLAS3 based DFT computing Module                
 Release: version 1.0, May 2013, Q-Chem Inc. Pittsburgh 
 -------------------------------------------------------
 A restricted SCF calculation will be
 performed using DIIS
 SCF converges when DIIS error is below 1.0e-08
 ---------------------------------------
  Cycle       Energy         DIIS error
 ---------------------------------------
    1   -1302.7023548881      6.95e-04  
    2   -1302.7437567732      8.58e-05  
    3   -1302.7437112039      1.07e-04  
    4   -1302.7442512816      2.69e-05  
    5   -1302.7442783254      1.16e-05  
    6   -1302.7442845249      4.08e-06  
    7   -1302.7442852364      1.36e-06  
    8   -1302.7442853324      2.27e-07  
    9   -1302.7442853350      1.02e-07  
   10   -1302.7442853355      3.46e-08  
   11   -1302.7442853355      9.94e-09  Convergence criterion met
 ---------------------------------------
 SCF time:   CPU 1934.23s  wall 343.00s 
 SCF   energy in the final basis set =    -1302.7442853355
 Total energy in the final basis set =    -1302.7442853355

 --------------------------------------------------------------

                    Orbital Energies (a.u.)
 --------------------------------------------------------------

 Alpha MOs
 -- Occupied --
-19.1874 -19.1673 -19.1593 -19.1491 -19.1488 -19.1419 -19.1321 -19.1260
-19.1230 -10.3237 -10.2972 -10.2666 -10.2627 -10.2553 -10.2544 -10.2501
-10.2232 -10.2148 -10.1832 -10.1786 -10.1703 -10.1693 -10.1666 -10.1656
-10.1640  -1.1314  -1.0995  -1.0748  -1.0649  -1.0544  -1.0424  -1.0404
 -1.0357  -1.0031  -0.8436  -0.8140  -0.8086  -0.7937  -0.7528  -0.7432
 -0.7036  -0.6883  -0.6772  -0.6609  -0.6356  -0.6236  -0.6221  -0.5905
 -0.5773  -0.5659  -0.5605  -0.5575  -0.5418  -0.5289  -0.5198  -0.5156
 -0.5066  -0.5024  -0.4936  -0.4917  -0.4896  -0.4723  -0.4623  -0.4616
 -0.4498  -0.4432  -0.4418  -0.4373  -0.4292  -0.4207  -0.4189  -0.4053
 -0.3983  -0.3968  -0.3908  -0.3830  -0.3797  -0.3748  -0.3743  -0.3633
 -0.3618  -0.3563  -0.3441  -0.3408  -0.3375  -0.3364  -0.3253  -0.3227
 -0.3187  -0.3170  -0.3051  -0.2982  -0.2956  -0.2905  -0.2877  -0.2742
 -0.2652
 -- Virtual --
 -0.0340  -0.0235  -0.0106  -0.0097  -0.0048  -0.0000   0.0019   0.0062
  0.0085   0.0155   0.0239   0.0261   0.0294   0.0335   0.0372   0.0391
  0.0414   0.0485   0.0524   0.0545   0.0583   0.0622   0.0637   0.0677
  0.0698   0.0750   0.0770   0.0803   0.0830   0.0849   0.0873   0.0882
  0.0939   0.0947   0.0965   0.1014   0.1027   0.1051   0.1071   0.1097
  0.1107   0.1133   0.1158   0.1185   0.1206   0.1230   0.1249   0.1271
  0.1281   0.1293   0.1311   0.1349   0.1363   0.1375   0.1391   0.1419
  0.1444   0.1454   0.1480   0.1504   0.1515   0.1533   0.1548   0.1556
  0.1589   0.1602   0.1632   0.1638   0.1647   0.1706   0.1725   0.1766
  0.1775   0.1811   0.1817   0.1840   0.1861   0.1870   0.1929   0.1954
  0.1959   0.2004   0.2010   0.2037   0.2061   0.2083   0.2101   0.2113
  0.2144   0.2172   0.2202   0.2222   0.2252   0.2319   0.2338   0.2360
  0.2366   0.2432   0.2444   0.2469   0.2476   0.2506   0.2548   0.2559
  0.2625   0.2630   0.2638   0.2662   0.2679   0.2717   0.2727   0.2767
  0.2790   0.2827   0.2859   0.2870   0.2887   0.2914   0.2943   0.3000
  0.3007   0.3048   0.3085   0.3106   0.3130   0.3145   0.3152   0.3205
  0.3212   0.3244   0.3272   0.3301   0.3335   0.3358   0.3388   0.3394
  0.3425   0.3439   0.3467   0.3480   0.3508   0.3559   0.3571   0.3583
  0.3613   0.3619   0.3658   0.3699   0.3722   0.3737   0.3743   0.3778
  0.3801   0.3833   0.3882   0.3916   0.3951   0.3990   0.4014   0.4030
  0.4076   0.4107   0.4203   0.4259   0.4266   0.4295   0.4333   0.4405
  0.4425   0.4492   0.4518   0.4601   0.4636   0.4697   0.4788   0.4825
  0.4856   0.4943   0.4996   0.5033   0.5184   0.5206   0.5288   0.5356
  0.5511   0.5546   0.5558   0.5609   0.5680   0.5699   0.5770   0.5789
  0.5892   0.5904   0.5948   0.5994   0.6083   0.6108   0.6195   0.6271
  0.6296   0.6365   0.6419   0.6442   0.6528   0.6547   0.6609   0.6651
  0.6685   0.6744   0.6842   0.6856   0.6890   0.6925   0.6946   0.6982
  0.7004   0.7109   0.7235   0.7315   0.7357   0.7386   0.7433   0.7482
  0.7519   0.7550   0.7575   0.7635   0.7639   0.7700   0.7756   0.7775
  0.7823   0.7857   0.7911   0.7916   0.7953   0.8018   0.8068   0.8112
  0.8172   0.8194   0.8263   0.8308   0.8373   0.8508   0.8576   0.8756
  0.8854   0.9073   0.9187   0.9283   0.9353   0.9545   0.9603   0.9688
  0.9789   0.9998   1.0050   1.0112   1.0347   1.0369   1.0508   1.0521
  1.0614   1.0652   1.0805   1.0857   1.0994   1.1087   1.1270   1.1304
  1.1411   1.1413   1.1452   1.1468   1.1586   1.1614   1.1658   1.1733
  1.1773   1.1863   1.1893   1.1983   1.2028   1.2052   1.2137   1.2212
  1.2262   1.2337   1.2404   1.2485   1.2516   1.2545   1.2674   1.2677
  1.2788   1.2884   1.3018   1.3102   1.3134   1.3162   1.3344   1.3504
  1.3559   1.3629   1.3652   1.3840   1.4023   1.4103   1.4157   1.4193
  1.4328   1.4435   1.4600   1.4631   1.4676   1.4682   1.4767   1.4884
  1.4954   1.5003   1.5117   1.5278   1.5311   1.5392   1.5468   1.5493
  1.5590   1.5632   1.5656   1.5747   1.5792   1.5797   1.5844   1.5947
  1.6013   1.6069   1.6105   1.6127   1.6173   1.6224   1.6297   1.6338
  1.6377   1.6435   1.6500   1.6538   1.6579   1.6595   1.6652   1.6718
  1.6733   1.6811   1.6879   1.6955   1.7052   1.7077   1.7120   1.7183
  1.7224   1.7339   1.7376   1.7508   1.7539   1.7617   1.7680   1.7722
  1.7795   1.7870   1.7955   1.8011   1.8049   1.8124   1.8208   1.8281
  1.8390   1.8484   1.8550   1.8557   1.8722   1.8811   1.8874   1.8944
  1.9075   1.9159   1.9162   1.9239   1.9406   1.9530   1.9582   1.9621
  1.9711   1.9865   1.9946   2.0069   2.0136   2.0282   2.0357   2.0360
  2.0471   2.0573   2.0601   2.0716   2.0797   2.0895   2.0953   2.1117
  2.1123   2.1260   2.1324   2.1377   2.1453   2.1497   2.1596   2.1730
  2.1781   2.1875   2.1978   2.2103   2.2115   2.2178   2.2266   2.2499
  2.2647   2.2677   2.2711   2.2920   2.2975   2.3188   2.3394   2.3418
  2.3544   2.3687   2.3691   2.3812   2.3940   2.4072   2.4330   2.4472
  2.4698   2.5030   2.5109   2.5202   2.5272   2.5300   2.5417   2.5519
  2.5523   2.5692   2.5721   2.5795   2.5916   2.6000   2.6049   2.6167
  2.6306   2.6359   2.6421   2.6523   2.6581   2.6645   2.6756   2.6924
  2.7062   2.7118   2.7233   2.7354   2.7472   2.7518   2.7682   2.7910
  2.7959   2.8016   2.8156   2.8169   2.8250   2.8316   2.8491   2.8546
  2.8649   2.8747   2.8821   2.8841   2.8910   2.8944   2.9080   2.9163
  2.9216   2.9333   2.9538   2.9540   2.9664   2.9722   2.9796   2.9830
  2.9971   3.0082   3.0294   3.0354   3.0419   3.0496   3.0738   3.0803
  3.0836   3.0909   3.0991   3.1067   3.1136   3.1177   3.1300   3.1329
  3.1366   3.1427   3.1538   3.1606   3.1651   3.1737   3.2034   3.2083
  3.2177   3.2268   3.2510   3.2634   3.2755   3.2810   3.2851   3.2925
  3.3071   3.3155   3.3195   3.3297   3.3479   3.3583   3.3808   3.3856
  3.4111   3.4332   3.4668   3.4696   3.5071   3.5581   3.5780   3.6180
  3.6789   3.7780   3.7806   3.8029   3.8117   3.8140   3.8238   3.8463
  3.8608   3.8742   3.8990   3.9113   3.9178   3.9223   3.9348   3.9649
  3.9963   4.0049   4.0186   4.0512   4.0635   4.0886   4.0925   4.1069
  4.1387   4.1437   4.1562   4.1657   4.1703   4.2361   4.2479   4.2806
  4.3010   4.3165   4.3311   4.3391   4.3524   4.4677   4.9814   5.0749
  5.0909   5.1044   5.1095   5.1152   5.1327   5.1680   5.1801   5.1852
  5.3571   5.3654   5.3823   5.4179   5.4270   5.4477   5.4739   5.4800
  5.5963   5.6072   5.6081   5.6377   5.6448   5.7094   5.7533   5.7906
  5.8485  23.7472  23.7656  23.7720  23.7964  23.8095  23.8108  23.8373
 23.8585  23.8654  23.8888  23.9058  23.9187  23.9509  23.9595  23.9915
 24.0089  49.8685  49.8991  49.9332  49.9479  49.9544  49.9612  50.0054
 50.0160  50.0293
 --------------------------------------------------------------

          Ground-State Mulliken Net Atomic Charges

     Atom                 Charge (a.u.)
  ----------------------------------------
      1 C                     0.274547
      2 H                     0.228112
      3 C                    -0.706875
      4 H                     0.170873
      5 O                    -0.061466
      6 C                    -0.257221
      7 H                     0.171627
      8 H                     0.195477
      9 C                     0.200470
     10 H                     0.193901
     11 C                    -0.622264
     12 H                     0.230201
     13 H                     0.115915
     14 O                     0.071769
     15 C                    -0.391799
     16 H                     0.174711
     17 H                     0.183255
     18 C                    -0.412296
     19 H                     0.176220
     20 H                     0.149541
     21 C                     0.047908
     22 H                     0.267170
     23 C                    -0.720279
     24 H                     0.146285
     25 H                     0.151104
     26 H                     0.164004
     27 C                    -0.350273
     28 O                    -0.203912
     29 H                     0.252398
     30 H                     0.211878
     31 O                     0.049338
     32 C                    -0.410942
     33 H                     0.270759
     34 C                    -0.293802
     35 H                     0.245222
     36 C                     0.033585
     37 O                    -0.206357
     38 O                    -0.119728
     39 H                     0.291838
     40 C                    -0.265735
     41 H                     0.275438
     42 O                    -0.155475
     43 H                     0.262644
     44 C                    -0.628174
     45 H                     0.286666
     46 O                    -0.207092
     47 H                     0.275603
     48 C                    -0.128116
     49 H                     0.272921
     50 O                    -0.163051
     51 H                     0.263476
  ----------------------------------------
  Sum of atomic charges =    -0.000000

 -----------------------------------------------------------------
                    Cartesian Multipole Moments
 -----------------------------------------------------------------
    Charge (ESU x 10^10)
                -0.0000
    Dipole Moment (Debye)
         X       0.7120      Y      -2.2786      Z      -1.3005
       Tot       2.7185
    Quadrupole Moments (Debye-Ang)
        XX    -158.2747     XY       7.4792     YY    -152.9805
        XZ      18.9429     YZ      -2.2507     ZZ    -143.1532
    Octopole Moments (Debye-Ang^2)
       XXX      82.7925    XXY     -49.0170    XYY     -26.4908
       YYY      38.5828    XXZ     -59.3643    XYZ      35.0899
       YYZ     -27.2027    XZZ     -24.4097    YZZ     -23.0101
       ZZZ     -57.9576
    Hexadecapole Moments (Debye-Ang^3)
      XXXX  -14113.3867   XXXY     255.4544   XXYY   -2763.2310
      XYYY    -125.8255   YYYY   -1859.6189   XXXZ     404.8036
      XXYZ    -113.9469   XYYZ     188.2367   YYYZ    -160.2863
      XXZZ   -2471.1570   XYZZ       7.5356   YYZZ    -627.6749
      XZZZ      41.4276   YZZZ     -48.8891   ZZZZ   -1310.7551
 -----------------------------------------------------------------
 Calculating analytic gradient of the SCF energy
 Gradient of SCF Energy
            1           2           3           4           5           6
    1  -0.0006789  -0.0000396   0.0023674  -0.0000288  -0.0023095  -0.0005704
    2  -0.0007031   0.0002643   0.0002563   0.0000431   0.0000723   0.0017339
    3  -0.0009088   0.0003492  -0.0004143  -0.0002766   0.0000483   0.0019257
            7           8           9          10          11          12
    1  -0.0000253   0.0001771   0.0016260  -0.0002811  -0.0030995   0.0004922
    2  -0.0010254  -0.0003645  -0.0018402   0.0002111   0.0003415  -0.0001539
    3  -0.0007048  -0.0003239   0.0001622  -0.0003141  -0.0036811   0.0009075
           13          14          15          16          17          18
    1   0.0001664   0.0050243  -0.0002685   0.0005940  -0.0002173   0.0003418
    2   0.0000962   0.0028448   0.0000387   0.0000475   0.0001067   0.0004366
    3  -0.0000223   0.0027014  -0.0000153   0.0001991   0.0004249   0.0002533
           19          20          21          22          23          24
    1   0.0001232  -0.0003574  -0.0010567   0.0003728  -0.0003971   0.0001577
    2   0.0000980  -0.0001091  -0.0003463   0.0003355  -0.0002112  -0.0000193
    3  -0.0000237   0.0001394  -0.0017596   0.0008650   0.0004434   0.0000000
           25          26          27          28          29          30
    1   0.0002586   0.0002519   0.0022883  -0.0013324   0.0005215   0.0000052
    2   0.0001012   0.0000565  -0.0008880   0.0008939  -0.0003626   0.0006050
    3   0.0000071  -0.0000227   0.0022083  -0.0010779  -0.0000696  -0.0001320
           31          32          33          34          35          36
    1   0.0013369   0.0007116   0.0002971  -0.0060297   0.0013347  -0.0057813
    2  -0.0016236   0.0011698   0.0003957  -0.0028976   0.0012533  -0.0063224
    3   0.0018963   0.0005343   0.0000279  -0.0028775   0.0002523  -0.0057158
           37          38          39          40          41          42
    1   0.0014258   0.0026284  -0.0002065   0.0036963  -0.0016167  -0.0026509
    2   0.0027193   0.0010894   0.0005812   0.0025906  -0.0005211   0.0001982
    3   0.0027080   0.0002034   0.0006503   0.0013113  -0.0004084  -0.0000739
           43          44          45          46          47          48
    1   0.0004515  -0.0001961  -0.0000539  -0.0003824   0.0002576   0.0004723
    2  -0.0007069   0.0004117  -0.0006161  -0.0003601   0.0001426   0.0045051
    3  -0.0001893   0.0018158  -0.0007128  -0.0011873  -0.0002247   0.0008331
           49          50          51
    1   0.0000673   0.0006520  -0.0005200
    2  -0.0019330  -0.0028668   0.0002313
    3   0.0000645   0.0007990  -0.0005947
 Max gradient component =       6.322E-03
 RMS gradient           =       1.594E-03
 Gradient time:  CPU 494.86 s  wall 83.39 s
 Geometry Optimization Parameters
   NAtoms,    NIC,     NZ,  NCons,   NDum,   NFix, NCnnct, MaxDiis
       51     420       0       0       0       0       0       0

 Cartesian Hessian Update
 Hessian Updated using BFGS Update


** GEOMETRY OPTIMIZATION IN DELOCALIZED INTERNAL COORDINATES **
   Searching for a Minimum

   Optimization Cycle:   3

                       Coordinates (Angstroms)
     ATOM                X               Y               Z
      1  C         3.9244645437    0.7037714228    0.2178116256
      2  H         3.2130903111    1.2733849102   -0.3928232183
      3  C         3.7115062906   -0.7670019387   -0.1042068392
      4  H         4.3008884749   -1.3870361847    0.5886769442
      5  O         4.2659104228   -0.9369611107   -1.4207336822
      6  C         2.2520591891   -1.1602677627    0.0250208578
      7  H         1.6548770931   -0.6026883015   -0.7013510991
      8  H         2.1168790595   -2.2256159205   -0.1949841635
      9  C         1.7824007456   -0.8602055273    1.4689548643
     10  H         2.3027764381   -1.5621069760    2.1352605112
     11  C         0.2945595611   -1.1708696671    1.6403346804
     12  H         0.1016734412   -2.2217387438    1.4087404176
     13  H        -0.0102345546   -0.9836624085    2.6804007815
     14  O        -0.4658296775   -0.3215809027    0.7724499072
     15  C         2.1272511484    0.5758940205    1.9358496062
     16  H         1.9009113750    0.6634013657    3.0044458763
     17  H         1.4697985054    1.2815773408    1.4184604965
     18  C         3.5978084283    0.9724984963    1.6839659238
     19  H         3.7454382284    2.0269455045    1.9399084757
     20  H         4.2572636827    0.3900925390    2.3389526585
     21  C         5.3181524025    0.9565304653   -0.3882319017
     22  H         5.4506797212    2.0071936069   -0.6557377600
     23  C         6.5028297739    0.5087360872    0.4783503395
     24  H         7.4460931028    0.6684557590   -0.0525034442
     25  H         6.5477664625    1.0830071551    1.4071160134
     26  H         6.4517366852   -0.5515426770    0.7422833276
     27  C         5.1926877184    0.1238007403   -1.6803670780
     28  O         4.6955186073    0.9612587472   -2.7108217977
     29  H         4.4932894699    0.3993753369   -3.4674970088
     30  H         6.1362483231   -0.3322794351   -2.0003103626
     31  O        -2.3979748725    0.7457759309    0.5151669715
     32  C        -3.8202095784    0.7853095440    0.4904530582
     33  H        -4.2429609655    0.4485204471    1.4441008664
     34  C        -1.8484916368   -0.5348791345    0.7804839672
     35  H        -2.1709743850   -0.8858574220    1.7746980140
     36  C        -4.2188823121    2.2501104018    0.3442579926
     37  O        -4.7955719619    2.8825179983    1.1910713621
     38  O        -3.7787128404    2.7877040173   -0.8125459363
     39  H        -4.0211731895    3.7265852391   -0.7959603521
     40  C        -4.3559660960   -0.0859715919   -0.6492584087
     41  H        -4.0176341909    0.3349252145   -1.6057966885
     42  O        -5.7783539212   -0.0706731185   -0.5894516522
     43  H        -6.1022966376   -0.7722646393   -1.1675990046
     44  C        -3.8098734906   -1.5023519644   -0.4900407208
     45  H        -4.2826109448   -1.9657120485    0.3809300855
     46  O        -4.2101317172   -2.3385109835   -1.5898025396
     47  H        -3.8110578592   -1.9932633580   -2.3990452143
     48  C        -2.2925354366   -1.5281829320   -0.3026266444
     49  H        -1.7949818178   -1.2343404444   -1.2373978233
     50  O        -1.8668219487   -2.8376297711    0.0781886658
     51  H        -2.3021692439   -3.4640359760   -0.5133414402
   Point Group: c1    Number of degrees of freedom:   147


   Energy is  -1302.744285335

 Hessian Updated using BFGS Update

142 Hessian modes will be used to form the next step
  Hessian Eigenvalues:
     0.004154    0.004790    0.005680    0.006281    0.006486    0.006977
     0.007062    0.007775    0.010079    0.010312    0.010627    0.010712
     0.011496    0.012694    0.013427    0.013597    0.018086    0.019208
     0.020459    0.022163    0.030476    0.030890    0.032057    0.034104
     0.036708    0.040624    0.041421    0.044614    0.046315    0.046827
     0.047560    0.047829    0.048773    0.049183    0.049545    0.050277
     0.051008    0.051948    0.053076    0.053924    0.054282    0.054827
     0.055718    0.056636    0.056829    0.057657    0.058314    0.059466
     0.059777    0.061969    0.064826    0.068596    0.069727    0.073142
     0.074974    0.077533    0.079310    0.080383    0.082051    0.084710
     0.089052    0.092677    0.095384    0.109419    0.110436    0.112323
     0.113911    0.117754    0.136254    0.138307    0.142210    0.143556
     0.153430    0.160223    0.161880    0.162777    0.165911    0.168209
     0.176168    0.176768    0.182384    0.190876    0.193123    0.197731
     0.200755    0.220003    0.228642    0.245513    0.250544    0.251863
     0.265145    0.268499    0.271614    0.277654    0.282039    0.285769
     0.287273    0.288460    0.290192    0.293518    0.297749    0.299956
     0.301303    0.308341    0.334995    0.338147    0.338778    0.339376
     0.339674    0.339727    0.339831    0.340068    0.340328    0.340391
     0.340423    0.340526    0.340983    0.341098    0.341637    0.341866
     0.342037    0.342950    0.343097    0.343593    0.345063    0.379877
     0.380249    0.392958    0.394804    0.399093    0.402471    0.403808
     0.410432    0.420853    0.436775    0.513656    0.518382    0.520275
     0.523085    0.530859    0.547269    0.925480

 Minimum Search - Taking Simple RFO Step
 Searching for Lamda that Minimizes Along All modes
 Value Taken    Lamda =  -0.00370470
 Calculated Step too Large.  Step scaled by  0.584401
 Step Taken.  Stepsize is  0.300000

                             Maximum     Tolerance    Cnvgd?
         Gradient           0.003740      0.000300      NO
         Displacement       0.088306      0.001200      NO
         Energy change     -0.002817      0.000001      NO


 New Cartesian Coordinates Obtained by Inverse Iteration

 Displacement from previous Coordinates is:  1.502406
 ----------------------------------------------------------------
             Standard Nuclear Orientation (Angstroms)
    I     Atom           X                Y                Z
 ----------------------------------------------------------------
    1      C       3.9581901272     0.6970002906     0.1904747364
    2      H       3.2713347563     1.2429816514    -0.4674521144
    3      C       3.7356161143    -0.7848842082    -0.0779275084
    4      H       4.2977212742    -1.3802692798     0.6590021843
    5      O       4.3311199240    -1.0164404961    -1.3686939220
    6      C       2.2710816176    -1.1598832683     0.0237974158
    7      H       1.6951494071    -0.6150810783    -0.7285825682
    8      H       2.1286470241    -2.2303896434    -0.1591751627
    9      C       1.7804554323    -0.8038066336     1.4485879399
   10      H       2.2963114765    -1.4771428118     2.1485966905
   11      C       0.2991156086    -1.1254397696     1.6237495106
   12      H       0.1136498802    -2.1825915818     1.4153255754
   13      H      -0.0131396082    -0.9139618168     2.6574939452
   14      O      -0.4724915254    -0.3074790810     0.7304147785
   15      C       2.1118526119     0.6506947150     1.8589136597
   16      H       1.8498544304     0.7861276320     2.9140428149
   17      H       1.4715953977     1.3293058520     1.2872301325
   18      C       3.5905020782     1.0325077562     1.6332713896
   19      H       3.7337009442     2.0964262542     1.8477236445
   20      H       4.2309775402     0.4788198550     2.3311701805
   21      C       5.3713462518     0.9112550656    -0.3877197554
   22      H       5.5180678718     1.9457422583    -0.7037144532
   23      C       6.5283165596     0.4900119625     0.5271184437
   24      H       7.4864132356     0.6188476056     0.0156106216
   25      H       6.5524847589     1.1013779378     1.4325095573
   26      H       6.4571227640    -0.5578277157     0.8333805368
   27      C       5.2677340598     0.0265056764    -1.6483499505
   28      O       4.8055501408     0.8301938339    -2.7168836884
   29      H       4.6010529740     0.2487557065    -3.4565460354
   30      H       6.2115604555    -0.4558373959    -1.9271978261
   31      O      -2.4229159792     0.7479061899     0.5276782629
   32      C      -3.8446217203     0.7520113915     0.5436165245
   33      H      -4.2350588797     0.3577276214     1.4893568941
   34      C      -1.8449818905    -0.5306419193     0.7404373887
   35      H      -2.1626883970    -0.9343101396     1.7178880186
   36      C      -4.2816755936     2.2156093570     0.4883015064
   37      O      -4.8896339660     2.7685324595     1.3622509032
   38      O      -3.9685276626     2.7908282114    -0.6901608757
   39      H      -4.2763998679     3.7081629963    -0.6605752356
   40      C      -4.3875660900    -0.0863862980    -0.6211540392
   41      H      -4.0647697208     0.3830718044    -1.5612080546
   42      O      -5.8039645107    -0.0895380227    -0.5267026357
   43      H      -6.1470360982    -0.7589899353    -1.1286051087
   44      C      -3.8103725678    -1.4945324508    -0.5251941563
   45      H      -4.2471088278    -1.9912242623     0.3466814778
   46      O      -4.2233456796    -2.3078911368    -1.6340522489
   47      H      -3.8602908854    -1.9321399984    -2.4450885926
   48      C      -2.2896741982    -1.4862296325    -0.3767667334
   49      H      -1.8247274671    -1.1237265979    -1.3056169495
   50      O      -1.8095909104    -2.7877366595    -0.0566463121
   51      H      -2.2268327434    -3.4158809004    -0.6567112968
 ----------------------------------------------------------------
 Molecular Point Group                 C1    NOp =  1
 Largest Abelian Subgroup              C1    NOp =  1
 Nuclear Repulsion Energy =  2408.2762650427 hartrees
 There are       97 alpha and       97 beta electrons
 Applying Cartesian multipole field
    Component          Value
    ---------          -----
     (2,0,0)        1.00000E-12
     (0,2,0)        2.00000E-11
     (0,0,2)       -3.00000E-11
 Nucleus-field energy     =     0.0000000094 hartrees
 Requested basis set is 6-311++G(d,p)
 There are 280 shells and 732 basis functions
 A cutoff of  1.0D-11 yielded  26651 shell pairs
 There are    176202 function pairs (    186634 Cartesian)
 Smallest overlap matrix eigenvalue = 8.94E-07

 Q-Chem warning in module stvman/mkSTV.C, line 306:

 Overlap eigenvalue is smaller than square root of threshold
 Use THRESH >= 12 to get rid of this warning

 Linear dependence detected in AO basis
 Tighter screening thresholds may be required for diffuse basis sets
 Use S2THRESH > 14 and THRESH = 14 in case of SCF convergence issues
 Number of orthogonalized atomic orbitals = 731
 Maximum deviation from orthogonality = 2.684E-10
 Guess MOs from SCF MO coefficient file

 -----------------------------------------------------------------------
  General SCF calculation program by
  Eric Jon Sundstrom, Paul Horn, Yuezhi Mao, Dmitri Zuev, Alec White,
  David Stuck, Shaama M.S., Shane Yost, Joonho Lee, David Small,
  Daniel Levine, Susi Lehtola, Hugh Burton, Evgeny Epifanovsky
 -----------------------------------------------------------------------
 Exchange:     0.2000 Hartree-Fock + 0.0800 Slater + 0.7200 B88
 Correlation:  0.1900 VWN1RPA + 0.8100 LYP
 Using SG-1 standard quadrature grid
 using 6 threads for integral computing
 -------------------------------------------------------
 OpenMP Integral computing Module                
 Release: version 2.0, May 2017, Q-Chem Inc. Pleasanton 
 -------------------------------------------------------
 -------------------------------------------------------
 OpenMP BLAS3 based DFT computing Module                
 Release: version 1.0, May 2013, Q-Chem Inc. Pittsburgh 
 -------------------------------------------------------
 A restricted SCF calculation will be
 performed using DIIS
 SCF converges when DIIS error is below 1.0e-08
 ---------------------------------------
  Cycle       Energy         DIIS error
 ---------------------------------------
    1   -1302.7120428370      6.14e-04  
    2   -1302.7446701449      8.05e-05  
    3   -1302.7445566226      1.08e-04  
    4   -1302.7451078468      2.02e-05  
    5   -1302.7451227005      9.65e-06  
    6   -1302.7451269185      3.58e-06  
    7   -1302.7451274716      1.19e-06  
    8   -1302.7451275455      2.53e-07  
    9   -1302.7451275487      1.07e-07  
   10   -1302.7451275495      3.58e-08  
   11   -1302.7451275495      1.01e-08  
   12   -1302.7451275493      3.94e-09  Convergence criterion met
 ---------------------------------------
 SCF time:   CPU 2103.36s  wall 374.00s 
 SCF   energy in the final basis set =    -1302.7451275493
 Total energy in the final basis set =    -1302.7451275493

 --------------------------------------------------------------

                    Orbital Energies (a.u.)
 --------------------------------------------------------------

 Alpha MOs
 -- Occupied --
-19.1869 -19.1661 -19.1576 -19.1484 -19.1479 -19.1416 -19.1318 -19.1261
-19.1229 -10.3228 -10.2954 -10.2662 -10.2610 -10.2538 -10.2533 -10.2482
-10.2240 -10.2150 -10.1833 -10.1785 -10.1706 -10.1697 -10.1668 -10.1655
-10.1642  -1.1316  -1.0995  -1.0743  -1.0657  -1.0548  -1.0427  -1.0423
 -1.0360  -1.0037  -0.8443  -0.8128  -0.8085  -0.7928  -0.7531  -0.7437
 -0.7031  -0.6882  -0.6771  -0.6606  -0.6357  -0.6234  -0.6226  -0.5905
 -0.5774  -0.5663  -0.5614  -0.5576  -0.5418  -0.5296  -0.5188  -0.5152
 -0.5064  -0.5017  -0.4933  -0.4908  -0.4893  -0.4718  -0.4629  -0.4618
 -0.4499  -0.4429  -0.4418  -0.4360  -0.4293  -0.4202  -0.4179  -0.4057
 -0.3979  -0.3965  -0.3909  -0.3819  -0.3795  -0.3743  -0.3727  -0.3633
 -0.3621  -0.3559  -0.3441  -0.3416  -0.3375  -0.3362  -0.3256  -0.3227
 -0.3179  -0.3172  -0.3047  -0.2971  -0.2959  -0.2904  -0.2871  -0.2739
 -0.2653
 -- Virtual --
 -0.0332  -0.0232  -0.0105  -0.0087  -0.0047   0.0001   0.0021   0.0062
  0.0085   0.0160   0.0245   0.0261   0.0296   0.0338   0.0372   0.0389
  0.0424   0.0494   0.0525   0.0545   0.0585   0.0618   0.0636   0.0680
  0.0707   0.0750   0.0778   0.0805   0.0828   0.0853   0.0879   0.0881
  0.0937   0.0951   0.0967   0.1020   0.1034   0.1047   0.1071   0.1101
  0.1111   0.1141   0.1159   0.1188   0.1205   0.1237   0.1243   0.1275
  0.1281   0.1301   0.1318   0.1347   0.1365   0.1388   0.1393   0.1412
  0.1445   0.1457   0.1475   0.1499   0.1519   0.1536   0.1546   0.1561
  0.1589   0.1606   0.1629   0.1639   0.1650   0.1713   0.1732   0.1763
  0.1786   0.1804   0.1813   0.1832   0.1866   0.1872   0.1924   0.1960
  0.1961   0.1995   0.2010   0.2049   0.2074   0.2095   0.2107   0.2126
  0.2142   0.2177   0.2201   0.2238   0.2267   0.2323   0.2352   0.2358
  0.2371   0.2427   0.2444   0.2466   0.2487   0.2506   0.2560   0.2575
  0.2625   0.2625   0.2654   0.2669   0.2683   0.2731   0.2741   0.2754
  0.2792   0.2831   0.2860   0.2870   0.2873   0.2927   0.2939   0.2996
  0.3005   0.3052   0.3083   0.3108   0.3131   0.3144   0.3161   0.3201
  0.3218   0.3247   0.3276   0.3297   0.3339   0.3362   0.3377   0.3389
  0.3420   0.3444   0.3476   0.3482   0.3506   0.3558   0.3565   0.3586
  0.3606   0.3624   0.3670   0.3710   0.3720   0.3741   0.3755   0.3777
  0.3809   0.3840   0.3866   0.3921   0.3947   0.3997   0.4018   0.4045
  0.4081   0.4104   0.4206   0.4242   0.4262   0.4313   0.4346   0.4403
  0.4419   0.4496   0.4522   0.4610   0.4632   0.4707   0.4784   0.4817
  0.4822   0.4933   0.5018   0.5055   0.5175   0.5207   0.5275   0.5358
  0.5512   0.5534   0.5590   0.5615   0.5698   0.5719   0.5774   0.5786
  0.5898   0.5931   0.5959   0.6003   0.6091   0.6116   0.6211   0.6256
  0.6318   0.6377   0.6426   0.6448   0.6534   0.6548   0.6631   0.6668
  0.6695   0.6746   0.6868   0.6871   0.6886   0.6941   0.6973   0.6983
  0.7033   0.7120   0.7229   0.7337   0.7357   0.7397   0.7447   0.7490
  0.7523   0.7555   0.7573   0.7624   0.7634   0.7694   0.7756   0.7776
  0.7817   0.7853   0.7923   0.7928   0.7941   0.8032   0.8062   0.8113
  0.8171   0.8198   0.8270   0.8330   0.8363   0.8525   0.8567   0.8751
  0.8832   0.9082   0.9165   0.9264   0.9389   0.9544   0.9618   0.9715
  0.9753   1.0014   1.0047   1.0124   1.0330   1.0347   1.0508   1.0515
  1.0607   1.0656   1.0813   1.0866   1.1027   1.1121   1.1270   1.1296
  1.1399   1.1435   1.1461   1.1489   1.1576   1.1614   1.1666   1.1696
  1.1771   1.1863   1.1892   1.1970   1.2034   1.2059   1.2145   1.2208
  1.2264   1.2352   1.2422   1.2483   1.2492   1.2570   1.2641   1.2679
  1.2802   1.2875   1.3074   1.3104   1.3146   1.3257   1.3379   1.3539
  1.3560   1.3630   1.3668   1.3792   1.4014   1.4058   1.4157   1.4196
  1.4325   1.4451   1.4580   1.4642   1.4678   1.4691   1.4761   1.4888
  1.4966   1.5040   1.5162   1.5277   1.5307   1.5398   1.5480   1.5497
  1.5557   1.5627   1.5671   1.5743   1.5782   1.5802   1.5852   1.5953
  1.5998   1.6066   1.6119   1.6138   1.6215   1.6234   1.6297   1.6337
  1.6404   1.6435   1.6508   1.6552   1.6579   1.6622   1.6671   1.6717
  1.6730   1.6811   1.6876   1.6940   1.7056   1.7059   1.7112   1.7177
  1.7227   1.7335   1.7378   1.7515   1.7534   1.7583   1.7660   1.7742
  1.7791   1.7881   1.7935   1.8019   1.8044   1.8106   1.8220   1.8292
  1.8413   1.8497   1.8553   1.8573   1.8691   1.8811   1.8871   1.8927
  1.9084   1.9170   1.9213   1.9228   1.9414   1.9494   1.9569   1.9630
  1.9715   1.9857   1.9978   2.0083   2.0141   2.0285   2.0343   2.0365
  2.0511   2.0594   2.0619   2.0703   2.0797   2.0904   2.0942   2.1121
  2.1154   2.1260   2.1310   2.1406   2.1465   2.1493   2.1615   2.1735
  2.1818   2.1869   2.1992   2.2103   2.2120   2.2202   2.2304   2.2497
  2.2632   2.2684   2.2705   2.2943   2.3021   2.3205   2.3403   2.3434
  2.3547   2.3670   2.3702   2.3805   2.3931   2.4052   2.4341   2.4471
  2.4710   2.5028   2.5108   2.5217   2.5264   2.5296   2.5415   2.5516
  2.5529   2.5704   2.5741   2.5780   2.5912   2.5998   2.6048   2.6155
  2.6299   2.6356   2.6414   2.6519   2.6583   2.6655   2.6786   2.6953
  2.7058   2.7120   2.7226   2.7378   2.7458   2.7534   2.7687   2.7900
  2.7936   2.8008   2.8179   2.8199   2.8254   2.8315   2.8496   2.8562
  2.8656   2.8748   2.8809   2.8887   2.8919   2.8941   2.9116   2.9171
  2.9212   2.9349   2.9542   2.9559   2.9676   2.9721   2.9823   2.9840
  3.0015   3.0084   3.0305   3.0356   3.0439   3.0509   3.0749   3.0809
  3.0840   3.0905   3.0987   3.1058   3.1148   3.1210   3.1316   3.1361
  3.1395   3.1470   3.1568   3.1631   3.1655   3.1752   3.2030   3.2104
  3.2193   3.2295   3.2495   3.2689   3.2780   3.2833   3.2889   3.2980
  3.3090   3.3165   3.3239   3.3331   3.3475   3.3719   3.3816   3.3862
  3.4157   3.4346   3.4721   3.4742   3.5080   3.5656   3.5783   3.6205
  3.6835   3.7794   3.7819   3.8050   3.8129   3.8139   3.8233   3.8483
  3.8629   3.8756   3.9020   3.9175   3.9182   3.9216   3.9345   3.9667
  3.9968   4.0042   4.0152   4.0499   4.0620   4.0839   4.0924   4.1069
  4.1413   4.1457   4.1568   4.1684   4.1741   4.2365   4.2487   4.2825
  4.3050   4.3160   4.3290   4.3434   4.3552   4.4655   4.9837   5.0767
  5.0937   5.1040   5.1098   5.1157   5.1343   5.1729   5.1825   5.1867
  5.3606   5.3677   5.3802   5.4160   5.4283   5.4481   5.4742   5.4811
  5.6030   5.6080   5.6150   5.6510   5.6553   5.7083   5.7613   5.8039
  5.8463  23.7496  23.7666  23.7742  23.7948  23.8135  23.8159  23.8367
 23.8590  23.8713  23.8894  23.9058  23.9164  23.9534  23.9595  23.9916
 24.0081  49.8689  49.9009  49.9337  49.9488  49.9553  49.9642  50.0090
 50.0159  50.0300
 --------------------------------------------------------------

          Ground-State Mulliken Net Atomic Charges

     Atom                 Charge (a.u.)
  ----------------------------------------
      1 C                     0.284162
      2 H                     0.229351
      3 C                    -0.732651
      4 H                     0.174699
      5 O                    -0.061430
      6 C                    -0.221828
      7 H                     0.164301
      8 H                     0.196598
      9 C                     0.186353
     10 H                     0.192828
     11 C                    -0.607511
     12 H                     0.228622
     13 H                     0.119302
     14 O                     0.075204
     15 C                    -0.382860
     16 H                     0.175522
     17 H                     0.183549
     18 C                    -0.427051
     19 H                     0.176932
     20 H                     0.149405
     21 C                     0.044239
     22 H                     0.267887
     23 C                    -0.723208
     24 H                     0.146611
     25 H                     0.150832
     26 H                     0.162917
     27 C                    -0.345299
     28 O                    -0.203427
     29 H                     0.253127
     30 H                     0.211896
     31 O                     0.041704
     32 C                    -0.450645
     33 H                     0.269114
     34 C                    -0.285683
     35 H                     0.238681
     36 C                     0.044599
     37 O                    -0.206267
     38 O                    -0.125448
     39 H                     0.293341
     40 C                    -0.227068
     41 H                     0.279013
     42 O                    -0.152408
     43 H                     0.262668
     44 C                    -0.651249
     45 H                     0.286455
     46 O                    -0.208674
     47 H                     0.275350
     48 C                    -0.117654
     49 H                     0.268597
     50 O                    -0.166022
     51 H                     0.262527
  ----------------------------------------
  Sum of atomic charges =    -0.000000

 -----------------------------------------------------------------
                    Cartesian Multipole Moments
 -----------------------------------------------------------------
    Charge (ESU x 10^10)
                -0.0000
    Dipole Moment (Debye)
         X       0.5960      Y      -2.0330      Z      -1.3841
       Tot       2.5306
    Quadrupole Moments (Debye-Ang)
        XX    -158.0590     XY       6.2248     YY    -152.1976
        XZ      20.3292     YZ      -2.3985     ZZ    -143.5508
    Octopole Moments (Debye-Ang^2)
       XXX      73.2678    XXY     -39.1765    XYY     -32.1303
       YYY      46.0359    XXZ     -67.6772    XYZ      37.5199
       YYZ     -26.0693    XZZ     -22.2814    YZZ     -25.3459
       ZZZ     -62.3158
    Hexadecapole Moments (Debye-Ang^3)
      XXXX  -14346.4119   XXXY     232.8328   XXYY   -2754.6522
      XYYY    -118.2616   YYYY   -1792.2577   XXXZ     508.0393
      XXYZ    -136.3648   XYYZ     187.9242   YYYZ    -198.7474
      XXZZ   -2533.2558   XYZZ      23.6832   YYZZ    -617.8824
      XZZZ      89.5250   YZZZ     -92.7137   ZZZZ   -1301.9925
 -----------------------------------------------------------------
 Calculating analytic gradient of the SCF energy
 Gradient of SCF Energy
            1           2           3           4           5           6
    1  -0.0004605   0.0000600  -0.0000236   0.0003007  -0.0001394  -0.0003501
    2  -0.0005199  -0.0003196   0.0002115   0.0001577   0.0003805   0.0004916
    3  -0.0000791   0.0000554  -0.0000027   0.0002479  -0.0008414  -0.0001183
            7           8           9          10          11          12
    1   0.0001521   0.0002575   0.0010139  -0.0006953   0.0000647   0.0000794
    2  -0.0005340  -0.0002687   0.0002892  -0.0003367  -0.0010689   0.0000503
    3  -0.0001777   0.0002347  -0.0000603  -0.0001119  -0.0026158   0.0007554
           13          14          15          16          17          18
    1  -0.0000256   0.0004130  -0.0001522   0.0003044  -0.0001133   0.0000890
    2   0.0001816   0.0023471   0.0005036  -0.0002858  -0.0002982   0.0010222
    3   0.0004096   0.0022872  -0.0003133   0.0001111   0.0003344   0.0004957
           19          20          21          22          23          24
    1  -0.0000451   0.0001363  -0.0003419  -0.0000021   0.0001906  -0.0000390
    2  -0.0001327  -0.0001643   0.0006597  -0.0001789  -0.0001958  -0.0000192
    3   0.0002542   0.0001503  -0.0010621   0.0001620   0.0001962  -0.0000196
           25          26          27          28          29          30
    1   0.0001103   0.0000686   0.0002061  -0.0004675   0.0005101  -0.0004256
    2  -0.0000438   0.0000218   0.0000844  -0.0008310   0.0006813  -0.0003081
    3  -0.0000032   0.0000359   0.0007544  -0.0002972   0.0005906   0.0000379
           31          32          33          34          35          36
    1  -0.0000896  -0.0027041  -0.0004072  -0.0010056   0.0007156   0.0065373
    2  -0.0010663  -0.0010532   0.0004579  -0.0004296  -0.0002693   0.0051330
    3   0.0000708  -0.0016025  -0.0002850  -0.0031342   0.0005361   0.0056213
           37          38          39          40          41          42
    1  -0.0011488  -0.0028605   0.0003626   0.0019403  -0.0002166  -0.0007903
    2  -0.0030616  -0.0002357  -0.0007232  -0.0018897   0.0001576  -0.0004600
    3  -0.0037718  -0.0002650  -0.0003262   0.0008353  -0.0000818  -0.0003131
           43          44          45          46          47          48
    1   0.0000716  -0.0000139   0.0000108   0.0002558  -0.0003367  -0.0008135
    2   0.0005799   0.0011063  -0.0002618   0.0003202  -0.0004779   0.0016258
    3   0.0007325  -0.0005119  -0.0003315  -0.0011272   0.0006932   0.0012132
           49          50          51
    1   0.0000564  -0.0006325   0.0003931
    2  -0.0002452  -0.0012775   0.0004936
    3   0.0001149  -0.0000571   0.0005800
 Max gradient component =       6.537E-03
 RMS gradient           =       1.176E-03
 Gradient time:  CPU 493.14 s  wall 83.10 s
 Geometry Optimization Parameters
   NAtoms,    NIC,     NZ,  NCons,   NDum,   NFix, NCnnct, MaxDiis
       51     420       0       0       0       0       0       0

 Cartesian Hessian Update
 Hessian Updated using BFGS Update


** GEOMETRY OPTIMIZATION IN DELOCALIZED INTERNAL COORDINATES **
   Searching for a Minimum

   Optimization Cycle:   4

                       Coordinates (Angstroms)
     ATOM                X               Y               Z
      1  C         3.9581901272    0.6970002906    0.1904747364
      2  H         3.2713347563    1.2429816514   -0.4674521144
      3  C         3.7356161143   -0.7848842082   -0.0779275084
      4  H         4.2977212742   -1.3802692798    0.6590021843
      5  O         4.3311199240   -1.0164404961   -1.3686939220
      6  C         2.2710816176   -1.1598832683    0.0237974158
      7  H         1.6951494071   -0.6150810783   -0.7285825682
      8  H         2.1286470241   -2.2303896434   -0.1591751627
      9  C         1.7804554323   -0.8038066336    1.4485879399
     10  H         2.2963114765   -1.4771428118    2.1485966905
     11  C         0.2991156086   -1.1254397696    1.6237495106
     12  H         0.1136498802   -2.1825915818    1.4153255754
     13  H        -0.0131396082   -0.9139618168    2.6574939452
     14  O        -0.4724915254   -0.3074790810    0.7304147785
     15  C         2.1118526119    0.6506947150    1.8589136597
     16  H         1.8498544304    0.7861276320    2.9140428149
     17  H         1.4715953977    1.3293058520    1.2872301325
     18  C         3.5905020782    1.0325077562    1.6332713896
     19  H         3.7337009442    2.0964262542    1.8477236445
     20  H         4.2309775402    0.4788198550    2.3311701805
     21  C         5.3713462518    0.9112550656   -0.3877197554
     22  H         5.5180678718    1.9457422583   -0.7037144532
     23  C         6.5283165596    0.4900119625    0.5271184437
     24  H         7.4864132356    0.6188476056    0.0156106216
     25  H         6.5524847589    1.1013779378    1.4325095573
     26  H         6.4571227640   -0.5578277157    0.8333805368
     27  C         5.2677340598    0.0265056764   -1.6483499505
     28  O         4.8055501408    0.8301938339   -2.7168836884
     29  H         4.6010529740    0.2487557065   -3.4565460354
     30  H         6.2115604555   -0.4558373959   -1.9271978261
     31  O        -2.4229159792    0.7479061899    0.5276782629
     32  C        -3.8446217203    0.7520113915    0.5436165245
     33  H        -4.2350588797    0.3577276214    1.4893568941
     34  C        -1.8449818905   -0.5306419193    0.7404373887
     35  H        -2.1626883970   -0.9343101396    1.7178880186
     36  C        -4.2816755936    2.2156093570    0.4883015064
     37  O        -4.8896339660    2.7685324595    1.3622509032
     38  O        -3.9685276626    2.7908282114   -0.6901608757
     39  H        -4.2763998679    3.7081629963   -0.6605752356
     40  C        -4.3875660900   -0.0863862980   -0.6211540392
     41  H        -4.0647697208    0.3830718044   -1.5612080546
     42  O        -5.8039645107   -0.0895380227   -0.5267026357
     43  H        -6.1470360982   -0.7589899353   -1.1286051087
     44  C        -3.8103725678   -1.4945324508   -0.5251941563
     45  H        -4.2471088278   -1.9912242623    0.3466814778
     46  O        -4.2233456796   -2.3078911368   -1.6340522489
     47  H        -3.8602908854   -1.9321399984   -2.4450885926
     48  C        -2.2896741982   -1.4862296325   -0.3767667334
     49  H        -1.8247274671   -1.1237265979   -1.3056169495
     50  O        -1.8095909104   -2.7877366595   -0.0566463121
     51  H        -2.2268327434   -3.4158809004   -0.6567112968
   Point Group: c1    Number of degrees of freedom:   147


   Energy is  -1302.745127549

 Hessian Updated using BFGS Update

143 Hessian modes will be used to form the next step
  Hessian Eigenvalues:
     0.004184    0.004773    0.005681    0.006308    0.006555    0.006974
     0.007076    0.007757    0.010081    0.010343    0.010654    0.010857
     0.011487    0.012700    0.013421    0.013740    0.019044    0.020131
     0.022086    0.030466    0.030883    0.032034    0.034097    0.036677
     0.040607    0.041402    0.044479    0.045523    0.046534    0.046883
     0.047561    0.048188    0.048843    0.049407    0.049666    0.050309
     0.051016    0.051967    0.053011    0.053992    0.054565    0.054823
     0.055762    0.056637    0.056831    0.057664    0.058410    0.059377
     0.059789    0.061966    0.064829    0.068638    0.070046    0.073111
     0.074981    0.077524    0.079413    0.080317    0.082278    0.084805
     0.089077    0.092674    0.095459    0.109358    0.110489    0.112632
     0.114130    0.117025    0.136360    0.138601    0.142651    0.143623
     0.155437    0.160029    0.160238    0.162070    0.162820    0.165888
     0.168368    0.176482    0.176928    0.182306    0.190763    0.194935
     0.197723    0.204483    0.219991    0.228794    0.246567    0.250464
     0.251960    0.265145    0.268608    0.271510    0.277703    0.281883
     0.285746    0.287372    0.288842    0.290051    0.293502    0.297753
     0.300364    0.301276    0.308185    0.335048    0.338175    0.339005
     0.339386    0.339694    0.339740    0.339836    0.340064    0.340321
     0.340389    0.340437    0.340501    0.340990    0.341115    0.341698
     0.341861    0.342023    0.342956    0.343089    0.343592    0.345056
     0.377565    0.380516    0.392779    0.394574    0.399263    0.401847
     0.403800    0.410609    0.420891    0.437012    0.514006    0.518422
     0.520541    0.523885    0.531401    0.547434    0.936175

 Minimum Search - Taking Simple RFO Step
 Searching for Lamda that Minimizes Along All modes
 Value Taken    Lamda =  -0.00105549
 Step Taken.  Stepsize is  0.274677

                             Maximum     Tolerance    Cnvgd?
         Gradient           0.002835      0.000300      NO
         Displacement       0.099213      0.001200      NO
         Energy change     -0.000842      0.000001      NO


 New Cartesian Coordinates Obtained by Inverse Iteration

 Displacement from previous Coordinates is:  1.522977
 ----------------------------------------------------------------
             Standard Nuclear Orientation (Angstroms)
    I     Atom           X                Y                Z
 ----------------------------------------------------------------
    1      C       3.9838457090     0.6909822993     0.1561582881
    2      H       3.3232125177     1.2144542983    -0.5459010302
    3      C       3.7471753257    -0.7995819858    -0.0500665786
    4      H       4.2798246038    -1.3696156947     0.7273978218
    5      O       4.3774271319    -1.0971470031    -1.3108535229
    6      C       2.2752355263    -1.1497425279     0.0324202519
    7      H       1.7211235639    -0.6162987211    -0.7445127462
    8      H       2.1161951507    -2.2224296553    -0.1185342651
    9      C       1.7697855609    -0.7361301257     1.4365348504
   10      H       2.2920246755    -1.3689379682     2.1696188470
   11      C       0.2926594717    -1.0665024613     1.6221754485
   12      H       0.1178194980    -2.1306651439     1.4397148159
   13      H      -0.0261546835    -0.8282491339     2.6474888526
   14      O      -0.4858673390    -0.2880104333     0.6991990775
   15      C       2.0910184675     0.7379496352     1.7737321593
   16      H       1.7949122093     0.9364981242     2.8096443766
   17      H       1.4737389819     1.3841355574     1.1416972004
   18      C       3.5784944056     1.0978591460     1.5694740819
   19      H       3.7245130898     2.1704522959     1.7332056995
   20      H       4.1961020106     0.5763335736     2.3109114077
   21      C       5.4151652827     0.8613581691    -0.3916899961
   22      H       5.5830683115     1.8784280225    -0.7513264691
   23      C       6.5411444692     0.4682451237     0.5717070002
   24      H       7.5148950754     0.5646933207     0.0832554358
   25      H       6.5455413494     1.1180546916     1.4502114982
   26      H       6.4476302445    -0.5644098891     0.9206674475
   27      C       5.3300891501    -0.0755606669    -1.6169428680
   28      O       4.9006381905     0.6871778752    -2.7283530038
   29      H       4.6910787532     0.0775360664    -3.4444682216
   30      H       6.2760207508    -0.5773943265    -1.8528512233
   31      O      -2.4599216347     0.7441976719     0.5552444297
   32      C      -3.8804437138     0.7027007092     0.5964610884
   33      H      -4.2379274588     0.2490264588     1.5290372361
   34      C      -1.8516738050    -0.5300187987     0.7122506024
   35      H      -2.1634219601    -0.9807559317     1.6706822106
   36      C      -4.3681910591     2.1513004190     0.6190244481
   37      O      -4.9402937077     2.6559899248     1.5464032393
   38      O      -4.0747504397     2.7967917653    -0.5278028875
   39      H      -4.3898342289     3.7083162318    -0.4395826967
   40      C      -4.4182532629    -0.0972377631    -0.5991336934
   41      H      -4.1104965138     0.4189554847    -1.5196749976
   42      O      -5.8315286111    -0.1363128491    -0.4945557187
   43      H      -6.1644944489    -0.7818608930    -1.1282000161
   44      C      -3.8039978104    -1.4942432616    -0.5639948666
   45      H      -4.2077155653    -2.0299366743     0.3010198746
   46      O      -4.2180719900    -2.2809557393    -1.6901848428
   47      H      -3.8856743103    -1.8653206566    -2.4955933812
   48      C      -2.2815505062    -1.4438030624    -0.4471763910
   49      H      -1.8502144985    -1.0115464371    -1.3629471269
   50      O      -1.7440405873    -2.7375728692    -0.2058431739
   51      H      -2.1467514151    -3.3510548418    -0.8312484626
 ----------------------------------------------------------------
 Molecular Point Group                 C1    NOp =  1
 Largest Abelian Subgroup              C1    NOp =  1
 Nuclear Repulsion Energy =  2406.5727151668 hartrees
 There are       97 alpha and       97 beta electrons
 Applying Cartesian multipole field
    Component          Value
    ---------          -----
     (2,0,0)        1.00000E-12
     (0,2,0)        2.00000E-11
     (0,0,2)       -3.00000E-11
 Nucleus-field energy     =     0.0000000086 hartrees
 Requested basis set is 6-311++G(d,p)
 There are 280 shells and 732 basis functions
 A cutoff of  1.0D-11 yielded  26644 shell pairs
 There are    176192 function pairs (    186637 Cartesian)
 Smallest overlap matrix eigenvalue = 8.83E-07

 Q-Chem warning in module stvman/mkSTV.C, line 306:

 Overlap eigenvalue is smaller than square root of threshold
 Use THRESH >= 12 to get rid of this warning

 Linear dependence detected in AO basis
 Tighter screening thresholds may be required for diffuse basis sets
 Use S2THRESH > 14 and THRESH = 14 in case of SCF convergence issues
 Number of orthogonalized atomic orbitals = 731
 Maximum deviation from orthogonality = 6.914E-10
 Guess MOs from SCF MO coefficient file

 -----------------------------------------------------------------------
  General SCF calculation program by
  Eric Jon Sundstrom, Paul Horn, Yuezhi Mao, Dmitri Zuev, Alec White,
  David Stuck, Shaama M.S., Shane Yost, Joonho Lee, David Small,
  Daniel Levine, Susi Lehtola, Hugh Burton, Evgeny Epifanovsky
 -----------------------------------------------------------------------
 Exchange:     0.2000 Hartree-Fock + 0.0800 Slater + 0.7200 B88
 Correlation:  0.1900 VWN1RPA + 0.8100 LYP
 Using SG-1 standard quadrature grid
 using 6 threads for integral computing
 -------------------------------------------------------
 OpenMP Integral computing Module                
 Release: version 2.0, May 2017, Q-Chem Inc. Pleasanton 
 -------------------------------------------------------
 -------------------------------------------------------
 OpenMP BLAS3 based DFT computing Module                
 Release: version 1.0, May 2013, Q-Chem Inc. Pittsburgh 
 -------------------------------------------------------
 A restricted SCF calculation will be
 performed using DIIS
 SCF converges when DIIS error is below 1.0e-08
 ---------------------------------------
  Cycle       Energy         DIIS error
 ---------------------------------------
    1   -1302.7140510886      6.18e-04  
    2   -1302.7453795086      7.83e-05  
    3   -1302.7452370990      1.08e-04  
    4   -1302.7457837178      1.78e-05  
    5   -1302.7457944720      9.48e-06  
    6   -1302.7457985429      3.29e-06  
    7   -1302.7457990035      1.08e-06  
    8   -1302.7457990608      2.34e-07  
    9   -1302.7457990633      7.79e-08  
   10   -1302.7457990636      2.01e-08  
   11   -1302.7457990634      6.99e-09  Convergence criterion met
 ---------------------------------------
 SCF time:   CPU 1925.79s  wall 342.00s 
 SCF   energy in the final basis set =    -1302.7457990634
 Total energy in the final basis set =    -1302.7457990634

 --------------------------------------------------------------

                    Orbital Energies (a.u.)
 --------------------------------------------------------------

 Alpha MOs
 -- Occupied --
-19.1871 -19.1659 -19.1576 -19.1488 -19.1475 -19.1419 -19.1319 -19.1264
-19.1231 -10.3230 -10.2952 -10.2665 -10.2609 -10.2533 -10.2530 -10.2475
-10.2249 -10.2152 -10.1835 -10.1786 -10.1707 -10.1700 -10.1671 -10.1656
-10.1644  -1.1313  -1.0997  -1.0742  -1.0655  -1.0550  -1.0427  -1.0419
 -1.0366  -1.0037  -0.8448  -0.8124  -0.8085  -0.7925  -0.7532  -0.7437
 -0.7029  -0.6880  -0.6771  -0.6601  -0.6351  -0.6238  -0.6230  -0.5904
 -0.5775  -0.5667  -0.5617  -0.5576  -0.5417  -0.5297  -0.5184  -0.5150
 -0.5064  -0.5013  -0.4932  -0.4908  -0.4891  -0.4715  -0.4637  -0.4620
 -0.4497  -0.4432  -0.4416  -0.4358  -0.4296  -0.4202  -0.4183  -0.4059
 -0.3980  -0.3967  -0.3910  -0.3821  -0.3795  -0.3742  -0.3715  -0.3637
 -0.3624  -0.3556  -0.3444  -0.3418  -0.3378  -0.3362  -0.3261  -0.3227
 -0.3179  -0.3173  -0.3049  -0.2966  -0.2958  -0.2904  -0.2871  -0.2742
 -0.2655
 -- Virtual --
 -0.0335  -0.0225  -0.0105  -0.0093  -0.0047  -0.0001   0.0022   0.0061
  0.0086   0.0162   0.0247   0.0261   0.0297   0.0338   0.0369   0.0385
  0.0430   0.0495   0.0528   0.0543   0.0584   0.0616   0.0633   0.0674
  0.0715   0.0745   0.0778   0.0804   0.0829   0.0854   0.0878   0.0883
  0.0933   0.0956   0.0970   0.1020   0.1036   0.1043   0.1065   0.1102
  0.1116   0.1149   0.1154   0.1190   0.1202   0.1230   0.1242   0.1273
  0.1278   0.1304   0.1321   0.1347   0.1363   0.1390   0.1397   0.1406
  0.1441   0.1452   0.1474   0.1491   0.1518   0.1535   0.1544   0.1565
  0.1589   0.1609   0.1616   0.1647   0.1655   0.1713   0.1742   0.1760
  0.1783   0.1790   0.1809   0.1829   0.1863   0.1873   0.1920   0.1963
  0.1970   0.1988   0.2017   0.2053   0.2081   0.2099   0.2118   0.2121
  0.2155   0.2179   0.2199   0.2237   0.2259   0.2314   0.2349   0.2359
  0.2364   0.2416   0.2440   0.2479   0.2488   0.2502   0.2565   0.2581
  0.2614   0.2628   0.2664   0.2671   0.2683   0.2732   0.2748   0.2757
  0.2796   0.2812   0.2859   0.2870   0.2872   0.2916   0.2941   0.2988
  0.3007   0.3055   0.3078   0.3108   0.3130   0.3145   0.3172   0.3193
  0.3216   0.3246   0.3267   0.3292   0.3334   0.3353   0.3365   0.3383
  0.3427   0.3443   0.3469   0.3481   0.3500   0.3550   0.3563   0.3588
  0.3598   0.3627   0.3686   0.3702   0.3726   0.3737   0.3754   0.3771
  0.3814   0.3844   0.3864   0.3932   0.3943   0.4004   0.4026   0.4052
  0.4095   0.4119   0.4205   0.4220   0.4260   0.4324   0.4344   0.4398
  0.4413   0.4495   0.4528   0.4591   0.4630   0.4700   0.4772   0.4799
  0.4823   0.4935   0.5024   0.5067   0.5151   0.5214   0.5266   0.5350
  0.5505   0.5511   0.5596   0.5637   0.5687   0.5720   0.5770   0.5783
  0.5890   0.5951   0.5961   0.6016   0.6096   0.6126   0.6201   0.6262
  0.6323   0.6383   0.6425   0.6451   0.6531   0.6543   0.6651   0.6669
  0.6693   0.6730   0.6863   0.6881   0.6899   0.6942   0.6973   0.7007
  0.7040   0.7127   0.7217   0.7337   0.7360   0.7407   0.7448   0.7508
  0.7521   0.7545   0.7581   0.7608   0.7643   0.7691   0.7752   0.7779
  0.7818   0.7833   0.7897   0.7935   0.7956   0.8035   0.8062   0.8103
  0.8165   0.8197   0.8274   0.8321   0.8349   0.8527   0.8562   0.8750
  0.8820   0.9087   0.9155   0.9256   0.9424   0.9549   0.9632   0.9716
  0.9724   1.0028   1.0071   1.0141   1.0332   1.0352   1.0492   1.0505
  1.0609   1.0661   1.0818   1.0873   1.1042   1.1124   1.1265   1.1312
  1.1399   1.1417   1.1423   1.1503   1.1562   1.1619   1.1662   1.1699
  1.1769   1.1844   1.1910   1.1959   1.2018   1.2063   1.2159   1.2195
  1.2279   1.2352   1.2425   1.2477   1.2515   1.2533   1.2641   1.2701
  1.2808   1.2864   1.3074   1.3091   1.3147   1.3242   1.3380   1.3547
  1.3562   1.3628   1.3675   1.3814   1.3999   1.4040   1.4134   1.4207
  1.4322   1.4455   1.4556   1.4634   1.4675   1.4721   1.4759   1.4891
  1.4958   1.5046   1.5154   1.5279   1.5297   1.5389   1.5481   1.5498
  1.5564   1.5630   1.5678   1.5736   1.5777   1.5805   1.5851   1.5943
  1.5996   1.6063   1.6117   1.6146   1.6224   1.6259   1.6298   1.6344
  1.6428   1.6434   1.6507   1.6543   1.6561   1.6637   1.6674   1.6712
  1.6730   1.6793   1.6858   1.6926   1.7022   1.7054   1.7088   1.7169
  1.7219   1.7329   1.7363   1.7518   1.7522   1.7588   1.7666   1.7739
  1.7790   1.7888   1.7934   1.8021   1.8035   1.8073   1.8209   1.8285
  1.8430   1.8504   1.8546   1.8552   1.8651   1.8807   1.8858   1.8907
  1.9085   1.9156   1.9205   1.9219   1.9415   1.9507   1.9576   1.9643
  1.9719   1.9858   1.9969   2.0091   2.0143   2.0277   2.0332   2.0370
  2.0514   2.0604   2.0612   2.0692   2.0776   2.0896   2.0931   2.1112
  2.1174   2.1250   2.1294   2.1374   2.1468   2.1489   2.1601   2.1736
  2.1822   2.1843   2.2004   2.2096   2.2127   2.2218   2.2342   2.2494
  2.2632   2.2688   2.2714   2.2958   2.3032   2.3216   2.3409   2.3441
  2.3547   2.3637   2.3700   2.3801   2.3922   2.4021   2.4357   2.4469
  2.4717   2.5027   2.5106   2.5211   2.5243   2.5302   2.5415   2.5512
  2.5533   2.5710   2.5755   2.5773   2.5899   2.5996   2.6047   2.6144
  2.6288   2.6353   2.6417   2.6517   2.6581   2.6660   2.6777   2.6960
  2.7055   2.7128   2.7225   2.7388   2.7444   2.7543   2.7679   2.7888
  2.7906   2.7992   2.8183   2.8218   2.8253   2.8313   2.8493   2.8570
  2.8633   2.8727   2.8803   2.8889   2.8903   2.8977   2.9128   2.9143
  2.9215   2.9340   2.9523   2.9572   2.9677   2.9723   2.9800   2.9866
  3.0041   3.0077   3.0324   3.0362   3.0451   3.0531   3.0734   3.0818
  3.0822   3.0895   3.0994   3.1043   3.1131   3.1231   3.1324   3.1365
  3.1418   3.1496   3.1556   3.1627   3.1661   3.1746   3.2005   3.2109
  3.2199   3.2300   3.2480   3.2716   3.2771   3.2834   3.2932   3.3011
  3.3124   3.3182   3.3293   3.3331   3.3447   3.3688   3.3833   3.3870
  3.4158   3.4343   3.4734   3.4782   3.5106   3.5668   3.5771   3.6188
  3.6839   3.7800   3.7824   3.8036   3.8131   3.8138   3.8239   3.8473
  3.8638   3.8754   3.9034   3.9175   3.9182   3.9228   3.9354   3.9662
  3.9956   4.0039   4.0119   4.0489   4.0602   4.0801   4.0914   4.1069
  4.1422   4.1457   4.1580   4.1692   4.1762   4.2363   4.2497   4.2818
  4.3030   4.3132   4.3236   4.3408   4.3573   4.4650   4.9831   5.0744
  5.0932   5.1031   5.1106   5.1153   5.1365   5.1768   5.1824   5.1885
  5.3624   5.3694   5.3766   5.4160   5.4277   5.4483   5.4725   5.4810
  5.6027   5.6072   5.6163   5.6498   5.6562   5.7041   5.7608   5.8042
  5.8468  23.7512  23.7652  23.7740  23.7942  23.8126  23.8164  23.8364
 23.8588  23.8729  23.8895  23.9055  23.9163  23.9554  23.9606  23.9917
 24.0066  49.8686  49.9013  49.9336  49.9478  49.9547  49.9642  50.0114
 50.0163  50.0297
 --------------------------------------------------------------

          Ground-State Mulliken Net Atomic Charges

     Atom                 Charge (a.u.)
  ----------------------------------------
      1 C                     0.278732
      2 H                     0.230322
      3 C                    -0.758150
      4 H                     0.178662
      5 O                    -0.062041
      6 C                    -0.196654
      7 H                     0.161671
      8 H                     0.197559
      9 C                     0.196854
     10 H                     0.191382
     11 C                    -0.613263
     12 H                     0.223519
     13 H                     0.126437
     14 O                     0.079431
     15 C                    -0.379993
     16 H                     0.176886
     17 H                     0.185334
     18 C                    -0.432518
     19 H                     0.177158
     20 H                     0.149068
     21 C                     0.052261
     22 H                     0.267716
     23 C                    -0.725348
     24 H                     0.146980
     25 H                     0.150840
     26 H                     0.161993
     27 C                    -0.345088
     28 O                    -0.203740
     29 H                     0.253576
     30 H                     0.212781
     31 O                     0.040582
     32 C                    -0.436609
     33 H                     0.268979
     34 C                    -0.279945
     35 H                     0.230365
     36 C                     0.042144
     37 O                    -0.207429
     38 O                    -0.124211
     39 H                     0.293045
     40 C                    -0.235616
     41 H                     0.278926
     42 O                    -0.151968
     43 H                     0.262608
     44 C                    -0.643389
     45 H                     0.286927
     46 O                    -0.212031
     47 H                     0.274713
     48 C                    -0.126309
     49 H                     0.265298
     50 O                    -0.169558
     51 H                     0.261109
  ----------------------------------------
  Sum of atomic charges =    -0.000000

 -----------------------------------------------------------------
                    Cartesian Multipole Moments
 -----------------------------------------------------------------
    Charge (ESU x 10^10)
                -0.0000
    Dipole Moment (Debye)
         X       0.5344      Y      -1.7925      Z      -1.4247
       Tot       2.3512
    Quadrupole Moments (Debye-Ang)
        XX    -158.2466     XY       5.3761     YY    -151.7994
        XZ      21.2637     YZ      -2.2952     ZZ    -144.1509
    Octopole Moments (Debye-Ang^2)
       XXX      70.3802    XXY     -31.3324    XYY     -34.9704
       YYY      55.3944    XXZ     -72.3352    XYZ      38.2967
       YYZ     -24.2219    XZZ     -19.7629    YZZ     -28.3072
       ZZZ     -66.8524
    Hexadecapole Moments (Debye-Ang^3)
      XXXX  -14542.3047   XXXY     209.5264   XXYY   -2746.6007
      XYYY    -113.5495   YYYY   -1731.4744   XXXZ     593.4321
      XXYZ    -145.4751   XYYZ     178.3604   YYYZ    -234.8352
      XXZZ   -2594.4401   XYZZ      37.9525   YYZZ    -610.9264
      XZZZ     147.0324   YZZZ    -139.2580   ZZZZ   -1308.9490
 -----------------------------------------------------------------
 Calculating analytic gradient of the SCF energy
 Gradient of SCF Energy
            1           2           3           4           5           6
    1  -0.0001547  -0.0000934  -0.0011210   0.0001981   0.0000126   0.0000693
    2  -0.0000658  -0.0002134  -0.0001094  -0.0001378   0.0002619  -0.0000977
    3  -0.0000139  -0.0000557   0.0006932   0.0001326   0.0002232  -0.0004959
            7           8           9          10          11          12
    1   0.0001568   0.0000287   0.0003725  -0.0003018   0.0003368  -0.0002295
    2  -0.0000777  -0.0001943   0.0009806  -0.0002673  -0.0012200   0.0003126
    3  -0.0000275   0.0002971   0.0001770  -0.0000655  -0.0008875   0.0000574
           13          14          15          16          17          18
    1  -0.0001385  -0.0006105   0.0000864  -0.0001706   0.0000666   0.0000114
    2   0.0000556   0.0017024   0.0004260  -0.0004316  -0.0001432   0.0004012
    3   0.0002844   0.0010927  -0.0003143   0.0000592  -0.0000249  -0.0000330
           19          20          21          22          23          24
    1  -0.0000679   0.0003236   0.0001847  -0.0000455   0.0004885  -0.0000541
    2  -0.0001059  -0.0001420   0.0004474  -0.0001927  -0.0000470  -0.0000007
    3   0.0001506  -0.0000872  -0.0001701  -0.0001198   0.0000748  -0.0000506
           25          26          27          28          29          30
    1  -0.0000935  -0.0001395   0.0001384  -0.0000644   0.0002075  -0.0000015
    2  -0.0000847   0.0000457   0.0003560  -0.0004021   0.0004841  -0.0002227
    3  -0.0000221   0.0000327  -0.0005240   0.0001061  -0.0001277   0.0001323
           31          32          33          34          35          36
    1   0.0004427   0.0006905  -0.0003553   0.0000659   0.0000214  -0.0005375
    2  -0.0012120  -0.0008860   0.0002885   0.0006226  -0.0004141   0.0021190
    3  -0.0006336  -0.0005072   0.0001085  -0.0009048   0.0005496   0.0013064
           37          38          39          40          41          42
    1   0.0004490  -0.0000116   0.0001651  -0.0002390   0.0001323  -0.0000706
    2  -0.0010781  -0.0000015  -0.0004853  -0.0009875   0.0000826  -0.0000992
    3  -0.0008087   0.0001436  -0.0002316  -0.0002226   0.0001048   0.0000563
           43          44          45          46          47          48
    1   0.0000501   0.0002601   0.0000353   0.0001827  -0.0001739  -0.0006464
    2   0.0003539   0.0008783  -0.0000170   0.0001477  -0.0001910  -0.0001647
    3   0.0002013  -0.0006502   0.0000883  -0.0000755   0.0003371   0.0005537
           49          50          51
    1   0.0000846  -0.0001862   0.0002454
    2   0.0000736  -0.0004904   0.0001432
    3  -0.0000832   0.0000338   0.0001404
 Max gradient component =       2.119E-03
 RMS gradient           =       4.544E-04
 Gradient time:  CPU 493.49 s  wall 83.14 s
 Geometry Optimization Parameters
   NAtoms,    NIC,     NZ,  NCons,   NDum,   NFix, NCnnct, MaxDiis
       51     420       0       0       0       0       0       0

 Cartesian Hessian Update
 Hessian Updated using BFGS Update


** GEOMETRY OPTIMIZATION IN DELOCALIZED INTERNAL COORDINATES **
   Searching for a Minimum

   Optimization Cycle:   5

                       Coordinates (Angstroms)
     ATOM                X               Y               Z
      1  C         3.9838457090    0.6909822993    0.1561582881
      2  H         3.3232125177    1.2144542983   -0.5459010302
      3  C         3.7471753257   -0.7995819858   -0.0500665786
      4  H         4.2798246038   -1.3696156947    0.7273978218
      5  O         4.3774271319   -1.0971470031   -1.3108535229
      6  C         2.2752355263   -1.1497425279    0.0324202519
      7  H         1.7211235639   -0.6162987211   -0.7445127462
      8  H         2.1161951507   -2.2224296553   -0.1185342651
      9  C         1.7697855609   -0.7361301257    1.4365348504
     10  H         2.2920246755   -1.3689379682    2.1696188470
     11  C         0.2926594717   -1.0665024613    1.6221754485
     12  H         0.1178194980   -2.1306651439    1.4397148159
     13  H        -0.0261546835   -0.8282491339    2.6474888526
     14  O        -0.4858673390   -0.2880104333    0.6991990775
     15  C         2.0910184675    0.7379496352    1.7737321593
     16  H         1.7949122093    0.9364981242    2.8096443766
     17  H         1.4737389819    1.3841355574    1.1416972004
     18  C         3.5784944056    1.0978591460    1.5694740819
     19  H         3.7245130898    2.1704522959    1.7332056995
     20  H         4.1961020106    0.5763335736    2.3109114077
     21  C         5.4151652827    0.8613581691   -0.3916899961
     22  H         5.5830683115    1.8784280225   -0.7513264691
     23  C         6.5411444692    0.4682451237    0.5717070002
     24  H         7.5148950754    0.5646933207    0.0832554358
     25  H         6.5455413494    1.1180546916    1.4502114982
     26  H         6.4476302445   -0.5644098891    0.9206674475
     27  C         5.3300891501   -0.0755606669   -1.6169428680
     28  O         4.9006381905    0.6871778752   -2.7283530038
     29  H         4.6910787532    0.0775360664   -3.4444682216
     30  H         6.2760207508   -0.5773943265   -1.8528512233
     31  O        -2.4599216347    0.7441976719    0.5552444297
     32  C        -3.8804437138    0.7027007092    0.5964610884
     33  H        -4.2379274588    0.2490264588    1.5290372361
     34  C        -1.8516738050   -0.5300187987    0.7122506024
     35  H        -2.1634219601   -0.9807559317    1.6706822106
     36  C        -4.3681910591    2.1513004190    0.6190244481
     37  O        -4.9402937077    2.6559899248    1.5464032393
     38  O        -4.0747504397    2.7967917653   -0.5278028875
     39  H        -4.3898342289    3.7083162318   -0.4395826967
     40  C        -4.4182532629   -0.0972377631   -0.5991336934
     41  H        -4.1104965138    0.4189554847   -1.5196749976
     42  O        -5.8315286111   -0.1363128491   -0.4945557187
     43  H        -6.1644944489   -0.7818608930   -1.1282000161
     44  C        -3.8039978104   -1.4942432616   -0.5639948666
     45  H        -4.2077155653   -2.0299366743    0.3010198746
     46  O        -4.2180719900   -2.2809557393   -1.6901848428
     47  H        -3.8856743103   -1.8653206566   -2.4955933812
     48  C        -2.2815505062   -1.4438030624   -0.4471763910
     49  H        -1.8502144985   -1.0115464371   -1.3629471269
     50  O        -1.7440405873   -2.7375728692   -0.2058431739
     51  H        -2.1467514151   -3.3510548418   -0.8312484626
   Point Group: c1    Number of degrees of freedom:   147


   Energy is  -1302.745799063

 Hessian Updated using BFGS Update

144 Hessian modes will be used to form the next step
  Hessian Eigenvalues:
     0.004203    0.004490    0.005676    0.005920    0.006445    0.006953
     0.007020    0.007718    0.009190    0.010102    0.010539    0.010679
     0.011523    0.012703    0.013412    0.013869    0.019045    0.020143
     0.022092    0.030481    0.030898    0.032115    0.034072    0.036680
     0.040606    0.041410    0.044510    0.046314    0.046798    0.047123
     0.047592    0.048373    0.049038    0.049312    0.050267    0.050935
     0.051853    0.052441    0.053046    0.053962    0.054426    0.054905
     0.055677    0.056676    0.056830    0.057671    0.058663    0.059661
     0.059950    0.061965    0.064956    0.068652    0.069977    0.073176
     0.074976    0.077606    0.079370    0.080351    0.082178    0.084878
     0.089073    0.092837    0.095563    0.109321    0.110796    0.112425
     0.114111    0.116876    0.136339    0.138579    0.142641    0.143687
     0.154514    0.159972    0.160014    0.160434    0.162012    0.162915
     0.166171    0.168252    0.176332    0.177152    0.182620    0.190150
     0.193835    0.198298    0.201556    0.219990    0.228839    0.246518
     0.250656    0.252672    0.265156    0.268652    0.271452    0.277772
     0.281844    0.285725    0.287237    0.288587    0.290333    0.293622
     0.297809    0.299725    0.301396    0.308182    0.335035    0.338232
     0.338919    0.339405    0.339668    0.339726    0.339833    0.340054
     0.340361    0.340382    0.340450    0.340550    0.340924    0.341144
     0.341512    0.341860    0.342045    0.342945    0.343126    0.343590
     0.345034    0.377741    0.380913    0.393174    0.394411    0.397459
     0.401764    0.404342    0.410370    0.421189    0.437566    0.513434
     0.518309    0.520145    0.522629    0.530832    0.547438    0.930066

 Minimum Search - Taking Simple RFO Step
 Searching for Lamda that Minimizes Along All modes
 Value Taken    Lamda =  -0.00034995
 Step Taken.  Stepsize is  0.208545

                             Maximum     Tolerance    Cnvgd?
         Gradient           0.001347      0.000300      NO
         Displacement       0.104110      0.001200      NO
         Energy change     -0.000672      0.000001      NO


 New Cartesian Coordinates Obtained by Inverse Iteration

 Displacement from previous Coordinates is:  1.431221
 ----------------------------------------------------------------
             Standard Nuclear Orientation (Angstroms)
    I     Atom           X                Y                Z
 ----------------------------------------------------------------
    1      C       4.0008715147     0.6803801279     0.1259118880
    2      H       3.3571232012     1.1716543982    -0.6141010496
    3      C       3.7644074188    -0.8179963627    -0.0142728070
    4      H       4.2774785027    -1.3507147268     0.8011413299
    5      O       4.4204348908    -1.1799587927    -1.2444783609
    6      C       2.2886951074    -1.1576810413     0.0581166901
    7      H       1.7481667453    -0.6496730615    -0.7452699654
    8      H       2.1245452364    -2.2337056904    -0.0559800130
    9      C       1.7657701043    -0.6857334964     1.4371456930
   10      H       2.2895131268    -1.2756316160     2.2044388200
   11      C       0.2902907346    -1.0180171945     1.6265856425
   12      H       0.1270086160    -2.0913911968     1.4887368791
   13      H      -0.0383114717    -0.7375535830     2.6372531966
   14      O      -0.4868604841    -0.2881661261     0.6628523931
   15      C       2.0747673494     0.8054154533     1.7034461125
   16      H       1.7594070452     1.0621578758     2.7206406505
   17      H       1.4688229122     1.4154716516     1.0257034473
   18      C       3.5654370973     1.1571378466     1.5083068252
   19      H       3.7074059831     2.2374573883     1.6170303186
   20      H       4.1669095751     0.6779606336     2.2897913948
   21      C       5.4425080915     0.8212425309    -0.4009903845
   22      H       5.6192732467     1.8200264759    -0.8056823320
   23      C       6.5487587177     0.4748127351     0.6015594724
   24      H       7.5321495579     0.5486569351     0.1286943498
   25      H       6.5367695854     1.1662620811     1.4477484030
   26      H       6.4491098587    -0.5402107415     0.9974760054
   27      C       5.3767927588    -0.1725799144    -1.5828499659
   28      O       4.9623551053     0.5343384696    -2.7361730486
   29      H       4.7479239132    -0.1136134978    -3.4168981393
   30      H       6.3268380065    -0.6828203411    -1.7813121506
   31      O      -2.4812228710     0.7346291157     0.5855711090
   32      C      -3.9005301154     0.6596577637     0.6467686030
   33      H      -4.2280617096     0.1511822046     1.5618070458
   34      C      -1.8504422465    -0.5380533329     0.6770758200
   35      H      -2.1537494023    -1.0330431718     1.6146953245
   36      C      -4.4229212344     2.0918468211     0.7432077415
   37      O      -4.9732130424     2.5475863064     1.7096364401
   38      O      -4.1744998712     2.7949431017    -0.3803470256
   39      H      -4.5041586370     3.6952886672    -0.2392822998
   40      C      -4.4402246712    -0.0968864184    -0.5770053126
   41      H      -4.1545645109     0.4660713082    -1.4771330278
   42      O      -5.8502886873    -0.1704940044    -0.4580059256
   43      H      -6.1761191247    -0.7977902095    -1.1139756923
   44      C      -3.7985756733    -1.4831690144    -0.6140074668
   45      H      -4.1761738157    -2.0654761621     0.2323214106
   46      O      -4.2151659319    -2.2259487979    -1.7687514285
   47      H      -3.9037892110    -1.7665822884    -2.5593346510
   48      C      -2.2758727219    -1.4013730835    -0.5221921701
   49      H      -1.8730595085    -0.9086999023    -1.4201556157
   50      O      -1.6997438746    -2.6891669415    -0.3581373570
   51      H      -2.1028752598    -3.2819078309    -1.0034273061
 ----------------------------------------------------------------
 Molecular Point Group                 C1    NOp =  1
 Largest Abelian Subgroup              C1    NOp =  1
 Nuclear Repulsion Energy =  2404.9446283383 hartrees
 There are       97 alpha and       97 beta electrons
 Applying Cartesian multipole field
    Component          Value
    ---------          -----
     (2,0,0)        1.00000E-12
     (0,2,0)        2.00000E-11
     (0,0,2)       -3.00000E-11
 Nucleus-field energy     =     0.0000000076 hartrees
 Requested basis set is 6-311++G(d,p)
 There are 280 shells and 732 basis functions
 A cutoff of  1.0D-11 yielded  26626 shell pairs
 There are    175998 function pairs (    186436 Cartesian)
 Smallest overlap matrix eigenvalue = 8.80E-07

 Q-Chem warning in module stvman/mkSTV.C, line 306:

 Overlap eigenvalue is smaller than square root of threshold
 Use THRESH >= 12 to get rid of this warning

 Linear dependence detected in AO basis
 Tighter screening thresholds may be required for diffuse basis sets
 Use S2THRESH > 14 and THRESH = 14 in case of SCF convergence issues
 Number of orthogonalized atomic orbitals = 731
 Maximum deviation from orthogonality = 3.358E-10
 Guess MOs from SCF MO coefficient file

 -----------------------------------------------------------------------
  General SCF calculation program by
  Eric Jon Sundstrom, Paul Horn, Yuezhi Mao, Dmitri Zuev, Alec White,
  David Stuck, Shaama M.S., Shane Yost, Joonho Lee, David Small,
  Daniel Levine, Susi Lehtola, Hugh Burton, Evgeny Epifanovsky
 -----------------------------------------------------------------------
 Exchange:     0.2000 Hartree-Fock + 0.0800 Slater + 0.7200 B88
 Correlation:  0.1900 VWN1RPA + 0.8100 LYP
 Using SG-1 standard quadrature grid
 using 6 threads for integral computing
 -------------------------------------------------------
 OpenMP Integral computing Module                
 Release: version 2.0, May 2017, Q-Chem Inc. Pleasanton 
 -------------------------------------------------------
 -------------------------------------------------------
 OpenMP BLAS3 based DFT computing Module                
 Release: version 1.0, May 2013, Q-Chem Inc. Pittsburgh 
 -------------------------------------------------------
 A restricted SCF calculation will be
 performed using DIIS
 SCF converges when DIIS error is below 1.0e-08
 ---------------------------------------
  Cycle       Energy         DIIS error
 ---------------------------------------
    1   -1302.7171338641      5.82e-04  
    2   -1302.7455960382      8.14e-05  
    3   -1302.7453700920      1.18e-04  
    4   -1302.7460139926      1.63e-05  
    5   -1302.7460222342      9.73e-06  
    6   -1302.7460265332      3.24e-06  
    7   -1302.7460269923      9.91e-07  
    8   -1302.7460270387      2.60e-07  
    9   -1302.7460270419      6.82e-08  
   10   -1302.7460270422      1.65e-08  
   11   -1302.7460270419      5.41e-09  Convergence criterion met
 ---------------------------------------
 SCF time:   CPU 1922.57s  wall 341.00s 
 SCF   energy in the final basis set =    -1302.7460270419
 Total energy in the final basis set =    -1302.7460270419

 --------------------------------------------------------------

                    Orbital Energies (a.u.)
 --------------------------------------------------------------

 Alpha MOs
 -- Occupied --
-19.1873 -19.1659 -19.1574 -19.1488 -19.1468 -19.1426 -19.1320 -19.1263
-19.1235 -10.3233 -10.2951 -10.2666 -10.2610 -10.2533 -10.2530 -10.2472
-10.2261 -10.2153 -10.1838 -10.1788 -10.1709 -10.1701 -10.1673 -10.1657
-10.1644  -1.1312  -1.0992  -1.0741  -1.0659  -1.0549  -1.0425  -1.0415
 -1.0368  -1.0036  -0.8452  -0.8121  -0.8087  -0.7924  -0.7535  -0.7438
 -0.7032  -0.6878  -0.6770  -0.6599  -0.6349  -0.6243  -0.6232  -0.5905
 -0.5777  -0.5670  -0.5615  -0.5577  -0.5419  -0.5296  -0.5180  -0.5149
 -0.5066  -0.5010  -0.4936  -0.4909  -0.4889  -0.4714  -0.4643  -0.4621
 -0.4494  -0.4435  -0.4415  -0.4357  -0.4304  -0.4203  -0.4189  -0.4059
 -0.3982  -0.3969  -0.3911  -0.3825  -0.3797  -0.3741  -0.3702  -0.3641
 -0.3625  -0.3556  -0.3447  -0.3421  -0.3380  -0.3361  -0.3263  -0.3232
 -0.3183  -0.3171  -0.3048  -0.2962  -0.2957  -0.2900  -0.2874  -0.2752
 -0.2658
 -- Virtual --
 -0.0338  -0.0226  -0.0106  -0.0094  -0.0048  -0.0001   0.0024   0.0061
  0.0087   0.0162   0.0246   0.0260   0.0299   0.0339   0.0366   0.0383
  0.0435   0.0494   0.0524   0.0544   0.0584   0.0614   0.0630   0.0666
  0.0720   0.0745   0.0778   0.0800   0.0829   0.0854   0.0875   0.0886
  0.0928   0.0954   0.0976   0.1013   0.1038   0.1045   0.1063   0.1102
  0.1121   0.1144   0.1157   0.1192   0.1201   0.1222   0.1242   0.1270
  0.1274   0.1305   0.1324   0.1347   0.1360   0.1392   0.1397   0.1405
  0.1437   0.1444   0.1473   0.1488   0.1515   0.1535   0.1541   0.1562
  0.1590   0.1602   0.1613   0.1653   0.1659   0.1714   0.1742   0.1749
  0.1781   0.1784   0.1805   0.1829   0.1859   0.1876   0.1917   0.1963
  0.1970   0.1986   0.2020   0.2053   0.2081   0.2096   0.2111   0.2126
  0.2163   0.2182   0.2206   0.2240   0.2257   0.2298   0.2339   0.2347
  0.2367   0.2410   0.2437   0.2483   0.2488   0.2504   0.2566   0.2579
  0.2607   0.2624   0.2670   0.2671   0.2687   0.2724   0.2753   0.2762
  0.2792   0.2796   0.2855   0.2871   0.2879   0.2908   0.2942   0.2985
  0.3011   0.3056   0.3070   0.3108   0.3132   0.3147   0.3173   0.3193
  0.3218   0.3242   0.3256   0.3293   0.3327   0.3337   0.3362   0.3381
  0.3426   0.3443   0.3459   0.3484   0.3494   0.3540   0.3563   0.3575
  0.3610   0.3626   0.3681   0.3697   0.3726   0.3730   0.3754   0.3770
  0.3816   0.3854   0.3872   0.3932   0.3946   0.4005   0.4035   0.4058
  0.4093   0.4136   0.4184   0.4209   0.4246   0.4323   0.4341   0.4403
  0.4416   0.4468   0.4541   0.4580   0.4632   0.4687   0.4759   0.4788
  0.4833   0.4938   0.5025   0.5081   0.5136   0.5210   0.5264   0.5352
  0.5494   0.5501   0.5593   0.5642   0.5679   0.5727   0.5757   0.5776
  0.5884   0.5955   0.5964   0.6030   0.6086   0.6132   0.6186   0.6259
  0.6311   0.6387   0.6418   0.6456   0.6517   0.6542   0.6657   0.6666
  0.6694   0.6716   0.6852   0.6880   0.6902   0.6938   0.6966   0.7028
  0.7062   0.7133   0.7207   0.7335   0.7352   0.7411   0.7447   0.7499
  0.7515   0.7557   0.7579   0.7597   0.7654   0.7690   0.7749   0.7787
  0.7810   0.7823   0.7865   0.7933   0.7964   0.8037   0.8067   0.8096
  0.8164   0.8197   0.8261   0.8315   0.8348   0.8520   0.8561   0.8738
  0.8795   0.9088   0.9154   0.9246   0.9427   0.9536   0.9637   0.9703
  0.9710   1.0024   1.0086   1.0149   1.0320   1.0347   1.0474   1.0495
  1.0620   1.0660   1.0807   1.0871   1.1031   1.1114   1.1254   1.1339
  1.1397   1.1406   1.1420   1.1507   1.1554   1.1617   1.1660   1.1700
  1.1768   1.1837   1.1914   1.1947   1.2012   1.2076   1.2159   1.2184
  1.2286   1.2340   1.2414   1.2475   1.2514   1.2524   1.2636   1.2713
  1.2812   1.2860   1.3053   1.3085   1.3161   1.3259   1.3370   1.3536
  1.3564   1.3625   1.3671   1.3816   1.3947   1.4037   1.4122   1.4209
  1.4322   1.4449   1.4548   1.4624   1.4676   1.4752   1.4769   1.4890
  1.4944   1.5057   1.5158   1.5268   1.5291   1.5370   1.5476   1.5499
  1.5574   1.5628   1.5675   1.5729   1.5774   1.5809   1.5861   1.5926
  1.6000   1.6063   1.6108   1.6156   1.6216   1.6276   1.6313   1.6366
  1.6432   1.6440   1.6506   1.6538   1.6557   1.6648   1.6671   1.6704
  1.6737   1.6774   1.6845   1.6920   1.6988   1.7048   1.7072   1.7160
  1.7209   1.7318   1.7345   1.7500   1.7513   1.7582   1.7662   1.7734
  1.7791   1.7895   1.7940   1.8025   1.8037   1.8046   1.8199   1.8289
  1.8436   1.8496   1.8532   1.8542   1.8638   1.8794   1.8849   1.8891
  1.9087   1.9131   1.9191   1.9216   1.9416   1.9496   1.9565   1.9644
  1.9716   1.9852   1.9958   2.0087   2.0142   2.0251   2.0326   2.0366
  2.0506   2.0595   2.0605   2.0690   2.0755   2.0884   2.0928   2.1103
  2.1177   2.1239   2.1290   2.1341   2.1473   2.1489   2.1589   2.1734
  2.1812   2.1840   2.2011   2.2093   2.2132   2.2216   2.2361   2.2493
  2.2619   2.2695   2.2722   2.2968   2.3040   2.3223   2.3406   2.3426
  2.3550   2.3620   2.3700   2.3798   2.3919   2.4000   2.4365   2.4468
  2.4710   2.5026   2.5103   2.5213   2.5219   2.5310   2.5406   2.5512
  2.5539   2.5712   2.5751   2.5764   2.5893   2.5988   2.6041   2.6138
  2.6282   2.6352   2.6429   2.6529   2.6579   2.6663   2.6783   2.6964
  2.7057   2.7130   2.7231   2.7398   2.7444   2.7554   2.7671   2.7855
  2.7890   2.7979   2.8171   2.8215   2.8247   2.8310   2.8493   2.8562
  2.8605   2.8712   2.8787   2.8882   2.8895   2.9003   2.9103   2.9135
  2.9220   2.9337   2.9505   2.9587   2.9670   2.9719   2.9777   2.9879
  3.0058   3.0072   3.0317   3.0355   3.0449   3.0539   3.0717   3.0809
  3.0822   3.0887   3.1007   3.1037   3.1112   3.1237   3.1323   3.1362
  3.1431   3.1507   3.1542   3.1602   3.1678   3.1739   3.1990   3.2118
  3.2202   3.2300   3.2463   3.2729   3.2755   3.2807   3.2960   3.3007
  3.3144   3.3192   3.3331   3.3370   3.3468   3.3678   3.3832   3.3885
  3.4148   3.4341   3.4745   3.4805   3.5125   3.5673   3.5766   3.6185
  3.6834   3.7800   3.7816   3.8026   3.8128   3.8132   3.8238   3.8466
  3.8634   3.8748   3.9045   3.9178   3.9191   3.9241   3.9353   3.9667
  3.9946   4.0043   4.0114   4.0488   4.0584   4.0783   4.0905   4.1087
  4.1409   4.1448   4.1585   4.1688   4.1775   4.2355   4.2500   4.2808
  4.3013   4.3101   4.3205   4.3381   4.3571   4.4656   4.9835   5.0737
  5.0930   5.1024   5.1118   5.1147   5.1383   5.1792   5.1826   5.1912
  5.3630   5.3698   5.3765   5.4152   5.4279   5.4494   5.4721   5.4801
  5.5997   5.6069   5.6159   5.6476   5.6577   5.6983   5.7590   5.8058
  5.8465  23.7520  23.7650  23.7732  23.7939  23.8114  23.8157  23.8364
 23.8584  23.8728  23.8893  23.9056  23.9158  23.9558  23.9610  23.9916
 24.0056  49.8675  49.9013  49.9332  49.9472  49.9547  49.9635  50.0114
 50.0156  50.0292
 --------------------------------------------------------------

          Ground-State Mulliken Net Atomic Charges

     Atom                 Charge (a.u.)
  ----------------------------------------
      1 C                     0.273841
      2 H                     0.231081
      3 C                    -0.781603
      4 H                     0.180888
      5 O                    -0.062490
      6 C                    -0.176899
      7 H                     0.163184
      8 H                     0.198434
      9 C                     0.195895
     10 H                     0.190810
     11 C                    -0.590959
     12 H                     0.215362
     13 H                     0.134610
     14 O                     0.083747
     15 C                    -0.380096
     16 H                     0.176970
     17 H                     0.186441
     18 C                    -0.445496
     19 H                     0.177154
     20 H                     0.149058
     21 C                     0.067676
     22 H                     0.267324
     23 C                    -0.728210
     24 H                     0.147338
     25 H                     0.151029
     26 H                     0.161522
     27 C                    -0.344393
     28 O                    -0.202787
     29 H                     0.253544
     30 H                     0.213938
     31 O                     0.037608
     32 C                    -0.423951
     33 H                     0.268713
     34 C                    -0.282903
     35 H                     0.223905
     36 C                     0.035007
     37 O                    -0.208853
     38 O                    -0.124713
     39 H                     0.292707
     40 C                    -0.234705
     41 H                     0.279833
     42 O                    -0.151737
     43 H                     0.262829
     44 C                    -0.649849
     45 H                     0.288040
     46 O                    -0.213154
     47 H                     0.274888
     48 C                    -0.128029
     49 H                     0.259708
     50 O                    -0.171943
     51 H                     0.259685
  ----------------------------------------
  Sum of atomic charges =     0.000000

 -----------------------------------------------------------------
                    Cartesian Multipole Moments
 -----------------------------------------------------------------
    Charge (ESU x 10^10)
                 0.0000
    Dipole Moment (Debye)
         X       0.4671      Y      -1.5466      Z      -1.3946
       Tot       2.1342
    Quadrupole Moments (Debye-Ang)
        XX    -158.3103     XY       4.7276     YY    -151.3674
        XZ      21.9893     YZ      -2.2358     ZZ    -144.8978
    Octopole Moments (Debye-Ang^2)
       XXX      66.6346    XXY     -23.3993    XYY     -37.9315
       YYY      63.4465    XXZ     -74.5866    XYZ      38.9092
       YYZ     -21.9587    XZZ     -17.6463    YZZ     -30.0583
       ZZZ     -70.3143
    Hexadecapole Moments (Debye-Ang^3)
      XXXX  -14682.9673   XXXY     194.7365   XXYY   -2725.8449
      XYYY     -99.6932   YYYY   -1679.6627   XXXZ     656.5099
      XXYZ    -152.4804   XYYZ     161.6430   YYYZ    -265.5947
      XXZZ   -2654.8475   XYZZ      46.6569   YYZZ    -603.6007
      XZZZ     200.3924   YZZZ    -181.2869   ZZZZ   -1333.1299
 -----------------------------------------------------------------
 Calculating analytic gradient of the SCF energy
 Gradient of SCF Energy
            1           2           3           4           5           6
    1   0.0001698   0.0000069  -0.0004049  -0.0000597   0.0000074   0.0001499
    2   0.0002537  -0.0001479  -0.0001259  -0.0001060  -0.0001778  -0.0002482
    3   0.0002298  -0.0001017   0.0003312  -0.0000569  -0.0000107  -0.0004060
            7           8           9          10          11          12
    1   0.0000406  -0.0000141  -0.0002036   0.0000958   0.0003726   0.0000148
    2   0.0001954   0.0000197   0.0004784   0.0000072  -0.0014098   0.0002946
    3   0.0001128   0.0001540   0.0001619  -0.0000159  -0.0002412   0.0000058
           13          14          15          16          17          18
    1  -0.0000139  -0.0002181   0.0001564  -0.0001879   0.0000532  -0.0000474
    2   0.0001668   0.0016200   0.0000895  -0.0001568   0.0000614  -0.0000591
    3   0.0000096   0.0009156   0.0001837  -0.0000996  -0.0000835  -0.0001030
           19          20          21          22          23          24
    1  -0.0000054   0.0000589   0.0000666  -0.0000867   0.0003891  -0.0000804
    2   0.0000160   0.0000714   0.0002517  -0.0000836   0.0000381   0.0000110
    3   0.0000489  -0.0001727   0.0003078  -0.0001435   0.0001148  -0.0000139
           25          26          27          28          29          30
    1  -0.0001816  -0.0001169   0.0000893  -0.0000485   0.0001343  -0.0000065
    2  -0.0000300   0.0000103   0.0002591  -0.0002345   0.0000665  -0.0001474
    3  -0.0000761   0.0000454  -0.0006507   0.0004116  -0.0003029   0.0000020
           31          32          33          34          35          36
    1   0.0002076   0.0010888   0.0001322   0.0001785  -0.0002434  -0.0015292
    2  -0.0009301  -0.0000332  -0.0002306   0.0004746   0.0002008  -0.0000899
    3  -0.0006073   0.0001600   0.0000913  -0.0001576   0.0002257  -0.0004303
           37          38          39          40          41          42
    1   0.0004129   0.0004497  -0.0000042  -0.0009630   0.0001692   0.0003705
    2   0.0001134   0.0000195   0.0000763   0.0003558   0.0000254  -0.0000306
    3   0.0002182   0.0002629  -0.0001232  -0.0003681   0.0001102   0.0001876
           43          44          45          46          47          48
    1  -0.0000106   0.0001505  -0.0000296   0.0001251  -0.0000072  -0.0008487
    2   0.0001069  -0.0005952   0.0001110  -0.0000114   0.0000996  -0.0006458
    3  -0.0000923  -0.0002468   0.0001688   0.0002373   0.0000346  -0.0001734
           49          50          51
    1   0.0000750   0.0000364   0.0001091
    2   0.0001332  -0.0000918  -0.0000415
    3   0.0000370   0.0000464  -0.0001375
 Max gradient component =       1.620E-03
 RMS gradient           =       3.404E-04
 Gradient time:  CPU 492.13 s  wall 82.96 s
 Geometry Optimization Parameters
   NAtoms,    NIC,     NZ,  NCons,   NDum,   NFix, NCnnct, MaxDiis
       51     420       0       0       0       0       0       0

 Cartesian Hessian Update
 Hessian Updated using BFGS Update


** GEOMETRY OPTIMIZATION IN DELOCALIZED INTERNAL COORDINATES **
   Searching for a Minimum

   Optimization Cycle:   6

                       Coordinates (Angstroms)
     ATOM                X               Y               Z
      1  C         4.0008715147    0.6803801279    0.1259118880
      2  H         3.3571232012    1.1716543982   -0.6141010496
      3  C         3.7644074188   -0.8179963627   -0.0142728070
      4  H         4.2774785027   -1.3507147268    0.8011413299
      5  O         4.4204348908   -1.1799587927   -1.2444783609
      6  C         2.2886951074   -1.1576810413    0.0581166901
      7  H         1.7481667453   -0.6496730615   -0.7452699654
      8  H         2.1245452364   -2.2337056904   -0.0559800130
      9  C         1.7657701043   -0.6857334964    1.4371456930
     10  H         2.2895131268   -1.2756316160    2.2044388200
     11  C         0.2902907346   -1.0180171945    1.6265856425
     12  H         0.1270086160   -2.0913911968    1.4887368791
     13  H        -0.0383114717   -0.7375535830    2.6372531966
     14  O        -0.4868604841   -0.2881661261    0.6628523931
     15  C         2.0747673494    0.8054154533    1.7034461125
     16  H         1.7594070452    1.0621578758    2.7206406505
     17  H         1.4688229122    1.4154716516    1.0257034473
     18  C         3.5654370973    1.1571378466    1.5083068252
     19  H         3.7074059831    2.2374573883    1.6170303186
     20  H         4.1669095751    0.6779606336    2.2897913948
     21  C         5.4425080915    0.8212425309   -0.4009903845
     22  H         5.6192732467    1.8200264759   -0.8056823320
     23  C         6.5487587177    0.4748127351    0.6015594724
     24  H         7.5321495579    0.5486569351    0.1286943498
     25  H         6.5367695854    1.1662620811    1.4477484030
     26  H         6.4491098587   -0.5402107415    0.9974760054
     27  C         5.3767927588   -0.1725799144   -1.5828499659
     28  O         4.9623551053    0.5343384696   -2.7361730486
     29  H         4.7479239132   -0.1136134978   -3.4168981393
     30  H         6.3268380065   -0.6828203411   -1.7813121506
     31  O        -2.4812228710    0.7346291157    0.5855711090
     32  C        -3.9005301154    0.6596577637    0.6467686030
     33  H        -4.2280617096    0.1511822046    1.5618070458
     34  C        -1.8504422465   -0.5380533329    0.6770758200
     35  H        -2.1537494023   -1.0330431718    1.6146953245
     36  C        -4.4229212344    2.0918468211    0.7432077415
     37  O        -4.9732130424    2.5475863064    1.7096364401
     38  O        -4.1744998712    2.7949431017   -0.3803470256
     39  H        -4.5041586370    3.6952886672   -0.2392822998
     40  C        -4.4402246712   -0.0968864184   -0.5770053126
     41  H        -4.1545645109    0.4660713082   -1.4771330278
     42  O        -5.8502886873   -0.1704940044   -0.4580059256
     43  H        -6.1761191247   -0.7977902095   -1.1139756923
     44  C        -3.7985756733   -1.4831690144   -0.6140074668
     45  H        -4.1761738157   -2.0654761621    0.2323214106
     46  O        -4.2151659319   -2.2259487979   -1.7687514285
     47  H        -3.9037892110   -1.7665822884   -2.5593346510
     48  C        -2.2758727219   -1.4013730835   -0.5221921701
     49  H        -1.8730595085   -0.9086999023   -1.4201556157
     50  O        -1.6997438746   -2.6891669415   -0.3581373570
     51  H        -2.1028752598   -3.2819078309   -1.0034273061
   Point Group: c1    Number of degrees of freedom:   147


   Energy is  -1302.746027042

 Hessian Updated using BFGS Update

145 Hessian modes will be used to form the next step
  Hessian Eigenvalues:
     0.003542    0.004397    0.005323    0.005685    0.006446    0.006903
     0.007154    0.007545    0.008178    0.010098    0.010503    0.010687
     0.011473    0.012976    0.013416    0.015314    0.019046    0.020158
     0.022090    0.030479    0.030889    0.031872    0.033998    0.036684
     0.040643    0.041458    0.044420    0.046300    0.046620    0.047331
     0.047840    0.048585    0.048975    0.049465    0.050264    0.050934
     0.051930    0.053037    0.053703    0.053885    0.054378    0.055110
     0.056344    0.056769    0.056913    0.057656    0.058648    0.059648
     0.059907    0.062001    0.064905    0.068552    0.069873    0.073294
     0.074971    0.077564    0.079325    0.080361    0.082377    0.084644
     0.089170    0.092816    0.096055    0.109549    0.111019    0.111797
     0.114206    0.117119    0.136756    0.139662    0.142658    0.143686
     0.151869    0.159929    0.160010    0.160331    0.160381    0.162218
     0.162913    0.165837    0.168454    0.176743    0.177387    0.182618
     0.187074    0.195153    0.197261    0.201911    0.221855    0.228980
     0.247050    0.250813    0.251537    0.265145    0.269105    0.272696
     0.277636    0.282039    0.285689    0.287396    0.290258    0.291910
     0.294404    0.297602    0.299447    0.301333    0.308634    0.335029
     0.338182    0.338715    0.339353    0.339690    0.339725    0.339875
     0.339941    0.340334    0.340439    0.340464    0.340546    0.341072
     0.341290    0.341618    0.341920    0.342043    0.342948    0.343121
     0.343600    0.344937    0.377788    0.380582    0.390964    0.393186
     0.395134    0.401700    0.403473    0.411608    0.422788    0.438125
     0.514052    0.518300    0.520415    0.523258    0.531429    0.547441
     0.932059

 Minimum Search - Taking Simple RFO Step
 Searching for Lamda that Minimizes Along All modes
 Value Taken    Lamda =  -0.00023157
 Step Taken.  Stepsize is  0.201896

                             Maximum     Tolerance    Cnvgd?
         Gradient           0.000821      0.000300      NO
         Displacement       0.070550      0.001200      NO
         Energy change     -0.000228      0.000001      NO


 New Cartesian Coordinates Obtained by Inverse Iteration

 Displacement from previous Coordinates is:  0.863809
 ----------------------------------------------------------------
             Standard Nuclear Orientation (Angstroms)
    I     Atom           X                Y                Z
 ----------------------------------------------------------------
    1      C       3.9909003261     0.6736102198     0.1119186057
    2      H       3.3436895058     1.1325711767    -0.6456718337
    3      C       3.7778437397    -0.8316836252     0.0210971958
    4      H       4.2938424704    -1.3264863693     0.8579279870
    5      O       4.4465784162    -1.2265389323    -1.1915272116
    6      C       2.3059068847    -1.1906983920     0.0986425245
    7      H       1.7623486028    -0.7174396335    -0.7238830185
    8      H       2.1570259675    -2.2716711938     0.0168571743
    9      C       1.7653379021    -0.6796412883     1.4568843874
   10      H       2.2887249568    -1.2342422472     2.2504075345
   11      C       0.2910224308    -1.0167286372     1.6427212565
   12      H       0.1394427399    -2.0978486892     1.5526965594
   13      H      -0.0541509367    -0.6924097666     2.6339821342
   14      O      -0.4755043008    -0.3422211655     0.6317783742
   15      C       2.0534632094     0.8242250468     1.6725399522
   16      H       1.7294064157     1.1170503127     2.6772917922
   17      H       1.4444252139     1.4015915131     0.9692736907
   18      C       3.5404311425     1.1889270916     1.4752303521
   19      H       3.6670060791     2.2743997810     1.5460867233
   20      H       4.1412302722     0.7460218202     2.2782411107
   21      C       5.4320244931     0.8184275963    -0.4145685170
   22      H       5.5956500147     1.8068969633    -0.8496370773
   23      C       6.5415631062     0.5202013456     0.5990722220
   24      H       7.5243781013     0.5947540221     0.1247976576
   25      H       6.5201426210     1.2372212370     1.4237872832
   26      H       6.4589343907    -0.4839065214     1.0254505955
   27      C       5.3821307896    -0.2125681401    -1.5643516786
   28      O       4.9494912593     0.4479149809    -2.7388591324
   29      H       4.7255379893    -0.2300420860    -3.3866800803
   30      H       6.3416754400    -0.7095388240    -1.7501307935
   31      O      -2.4649427633     0.7080011316     0.6102080932
   32      C      -3.8858594088     0.6398178280     0.6723188261
   33      H      -4.2135210870     0.1084063547     1.5738459555
   34      C      -1.8408656613    -0.5743222715     0.6532437425
   35      H      -2.1425506285    -1.0974417324     1.5747917311
   36      C      -4.3990762016     2.0707613457     0.8068107932
   37      O      -4.9312776277     2.5098130133     1.7917304625
   38      O      -4.1649403544     2.7981758487    -0.3044316493
   39      H      -4.4876170945     3.6964090339    -0.1347178593
   40      C      -4.4332862566    -0.0805970071    -0.5704261236
   41      H      -4.1492188971     0.5057142079    -1.4561406822
   42      O      -5.8433385601    -0.1531450290    -0.4500232309
   43      H      -6.1708614897    -0.7687351034    -1.1165500154
   44      C      -3.7988133353    -1.4681567781    -0.6512699066
   45      H      -4.1716323837    -2.0737986909     0.1804111532
   46      O      -4.2285189970    -2.1759446336    -1.8235549886
   47      H      -3.9185891431    -1.6980773085    -2.6040378479
   48      C      -2.2753128862    -1.3929284461    -0.5718078100
   49      H      -1.8804684114    -0.8699453502    -1.4559126216
   50      O      -1.7004646012    -2.6851824261    -0.4549670551
   51      H      -2.1202335284    -3.2588302322    -1.1069972265
 ----------------------------------------------------------------
 Molecular Point Group                 C1    NOp =  1
 Largest Abelian Subgroup              C1    NOp =  1
 Nuclear Repulsion Energy =  2405.7043110250 hartrees
 There are       97 alpha and       97 beta electrons
 Applying Cartesian multipole field
    Component          Value
    ---------          -----
     (2,0,0)        1.00000E-12
     (0,2,0)        2.00000E-11
     (0,0,2)       -3.00000E-11
 Nucleus-field energy     =     0.0000000070 hartrees
 Requested basis set is 6-311++G(d,p)
 There are 280 shells and 732 basis functions
 A cutoff of  1.0D-11 yielded  26636 shell pairs
 There are    176112 function pairs (    186538 Cartesian)
 Smallest overlap matrix eigenvalue = 8.95E-07

 Q-Chem warning in module stvman/mkSTV.C, line 306:

 Overlap eigenvalue is smaller than square root of threshold
 Use THRESH >= 12 to get rid of this warning

 Linear dependence detected in AO basis
 Tighter screening thresholds may be required for diffuse basis sets
 Use S2THRESH > 14 and THRESH = 14 in case of SCF convergence issues
 Number of orthogonalized atomic orbitals = 731
 Maximum deviation from orthogonality = 3.318E-10
 Guess MOs from SCF MO coefficient file

 -----------------------------------------------------------------------
  General SCF calculation program by
  Eric Jon Sundstrom, Paul Horn, Yuezhi Mao, Dmitri Zuev, Alec White,
  David Stuck, Shaama M.S., Shane Yost, Joonho Lee, David Small,
  Daniel Levine, Susi Lehtola, Hugh Burton, Evgeny Epifanovsky
 -----------------------------------------------------------------------
 Exchange:     0.2000 Hartree-Fock + 0.0800 Slater + 0.7200 B88
 Correlation:  0.1900 VWN1RPA + 0.8100 LYP
 Using SG-1 standard quadrature grid
 using 6 threads for integral computing
 -------------------------------------------------------
 OpenMP Integral computing Module                
 Release: version 2.0, May 2017, Q-Chem Inc. Pleasanton 
 -------------------------------------------------------
 -------------------------------------------------------
 OpenMP BLAS3 based DFT computing Module                
 Release: version 1.0, May 2013, Q-Chem Inc. Pittsburgh 
 -------------------------------------------------------
 A restricted SCF calculation will be
 performed using DIIS
 SCF converges when DIIS error is below 1.0e-08
 ---------------------------------------
  Cycle       Energy         DIIS error
 ---------------------------------------
    1   -1302.7336856333      3.72e-04  
    2   -1302.7459598173      6.40e-05  
    3   -1302.7457712302      9.65e-05  
    4   -1302.7461996702      9.86e-06  
    5   -1302.7462028460      5.66e-06  
    6   -1302.7462043590      1.70e-06  
    7   -1302.7462044693      7.44e-07  
    8   -1302.7462044951      2.04e-07  
    9   -1302.7462044972      4.67e-08  
   10   -1302.7462044974      1.20e-08  
   11   -1302.7462044973      4.40e-09  Convergence criterion met
 ---------------------------------------
 SCF time:   CPU 1923.07s  wall 342.00s 
 SCF   energy in the final basis set =    -1302.7462044973
 Total energy in the final basis set =    -1302.7462044973

 --------------------------------------------------------------

                    Orbital Energies (a.u.)
 --------------------------------------------------------------

 Alpha MOs
 -- Occupied --
-19.1874 -19.1660 -19.1572 -19.1486 -19.1462 -19.1431 -19.1320 -19.1261
-19.1239 -10.3234 -10.2950 -10.2665 -10.2610 -10.2533 -10.2529 -10.2470
-10.2270 -10.2154 -10.1842 -10.1788 -10.1709 -10.1701 -10.1674 -10.1657
-10.1645  -1.1312  -1.0986  -1.0741  -1.0663  -1.0547  -1.0422  -1.0412
 -1.0369  -1.0036  -0.8453  -0.8119  -0.8092  -0.7925  -0.7539  -0.7438
 -0.7039  -0.6875  -0.6768  -0.6597  -0.6349  -0.6245  -0.6232  -0.5908
 -0.5778  -0.5671  -0.5612  -0.5578  -0.5421  -0.5294  -0.5178  -0.5147
 -0.5069  -0.5008  -0.4940  -0.4910  -0.4886  -0.4712  -0.4647  -0.4621
 -0.4491  -0.4436  -0.4413  -0.4356  -0.4313  -0.4204  -0.4194  -0.4059
 -0.3983  -0.3970  -0.3912  -0.3827  -0.3798  -0.3739  -0.3689  -0.3642
 -0.3625  -0.3557  -0.3449  -0.3422  -0.3383  -0.3361  -0.3263  -0.3236
 -0.3187  -0.3167  -0.3044  -0.2964  -0.2954  -0.2896  -0.2878  -0.2762
 -0.2661
 -- Virtual --
 -0.0339  -0.0228  -0.0108  -0.0094  -0.0049   0.0000   0.0025   0.0061
  0.0088   0.0163   0.0243   0.0259   0.0301   0.0340   0.0365   0.0381
  0.0436   0.0491   0.0521   0.0547   0.0582   0.0614   0.0629   0.0660
  0.0721   0.0748   0.0777   0.0797   0.0830   0.0854   0.0872   0.0887
  0.0926   0.0950   0.0979   0.1011   0.1038   0.1045   0.1062   0.1101
  0.1124   0.1139   0.1161   0.1193   0.1202   0.1215   0.1243   0.1268
  0.1272   0.1304   0.1324   0.1346   0.1361   0.1394   0.1397   0.1405
  0.1431   0.1443   0.1474   0.1487   0.1507   0.1532   0.1542   0.1559
  0.1581   0.1603   0.1612   0.1658   0.1663   0.1713   0.1737   0.1744
  0.1780   0.1786   0.1805   0.1829   0.1854   0.1877   0.1916   0.1962
  0.1967   0.1986   0.2019   0.2049   0.2080   0.2087   0.2112   0.2130
  0.2165   0.2185   0.2206   0.2243   0.2260   0.2292   0.2331   0.2342
  0.2369   0.2409   0.2440   0.2485   0.2488   0.2513   0.2562   0.2572
  0.2600   0.2621   0.2669   0.2674   0.2689   0.2718   0.2755   0.2769
  0.2787   0.2797   0.2850   0.2876   0.2883   0.2909   0.2939   0.2987
  0.3014   0.3055   0.3067   0.3108   0.3133   0.3150   0.3169   0.3193
  0.3221   0.3240   0.3247   0.3295   0.3321   0.3328   0.3362   0.3383
  0.3423   0.3445   0.3451   0.3487   0.3492   0.3536   0.3564   0.3568
  0.3621   0.3625   0.3672   0.3687   0.3718   0.3731   0.3753   0.3769
  0.3815   0.3855   0.3894   0.3928   0.3949   0.4007   0.4043   0.4063
  0.4092   0.4134   0.4164   0.4210   0.4240   0.4306   0.4348   0.4407
  0.4416   0.4452   0.4555   0.4581   0.4641   0.4685   0.4750   0.4787
  0.4850   0.4943   0.5023   0.5083   0.5138   0.5207   0.5269   0.5360
  0.5495   0.5500   0.5589   0.5639   0.5675   0.5728   0.5749   0.5769
  0.5884   0.5952   0.5972   0.6035   0.6070   0.6120   0.6187   0.6258
  0.6289   0.6391   0.6411   0.6466   0.6513   0.6547   0.6650   0.6671
  0.6696   0.6713   0.6845   0.6880   0.6895   0.6936   0.6971   0.7034
  0.7082   0.7136   0.7201   0.7323   0.7345   0.7412   0.7449   0.7485
  0.7532   0.7562   0.7578   0.7594   0.7660   0.7688   0.7757   0.7793
  0.7802   0.7820   0.7858   0.7923   0.7962   0.8038   0.8075   0.8088
  0.8168   0.8203   0.8248   0.8320   0.8360   0.8526   0.8564   0.8728
  0.8772   0.9087   0.9157   0.9255   0.9412   0.9504   0.9656   0.9696
  0.9708   1.0025   1.0090   1.0141   1.0312   1.0339   1.0463   1.0493
  1.0628   1.0659   1.0784   1.0865   1.1018   1.1107   1.1254   1.1349
  1.1383   1.1407   1.1452   1.1497   1.1550   1.1612   1.1663   1.1696
  1.1769   1.1833   1.1910   1.1945   1.2015   1.2087   1.2155   1.2171
  1.2298   1.2336   1.2409   1.2474   1.2498   1.2519   1.2635   1.2725
  1.2814   1.2878   1.3054   1.3073   1.3181   1.3272   1.3363   1.3523
  1.3561   1.3625   1.3670   1.3822   1.3910   1.4035   1.4122   1.4202
  1.4320   1.4437   1.4561   1.4614   1.4684   1.4776   1.4790   1.4882
  1.4948   1.5065   1.5164   1.5258   1.5299   1.5353   1.5471   1.5502
  1.5589   1.5627   1.5665   1.5724   1.5774   1.5815   1.5870   1.5925
  1.5998   1.6070   1.6106   1.6163   1.6209   1.6280   1.6320   1.6402
  1.6434   1.6439   1.6481   1.6535   1.6563   1.6657   1.6670   1.6706
  1.6752   1.6771   1.6838   1.6919   1.6948   1.7046   1.7063   1.7154
  1.7203   1.7303   1.7334   1.7483   1.7501   1.7581   1.7664   1.7725
  1.7792   1.7904   1.7948   1.8024   1.8043   1.8059   1.8195   1.8298
  1.8442   1.8494   1.8524   1.8548   1.8656   1.8783   1.8854   1.8884
  1.9072   1.9120   1.9166   1.9214   1.9427   1.9482   1.9559   1.9640
  1.9709   1.9842   1.9946   2.0084   2.0129   2.0227   2.0320   2.0365
  2.0502   2.0585   2.0602   2.0694   2.0747   2.0890   2.0920   2.1097
  2.1168   2.1239   2.1304   2.1320   2.1480   2.1497   2.1591   2.1740
  2.1804   2.1851   2.2009   2.2098   2.2129   2.2214   2.2355   2.2495
  2.2611   2.2698   2.2709   2.2974   2.3050   2.3223   2.3395   2.3408
  2.3550   2.3620   2.3704   2.3801   2.3921   2.3997   2.4363   2.4465
  2.4699   2.5025   2.5104   2.5196   2.5213   2.5315   2.5398   2.5510
  2.5544   2.5706   2.5738   2.5763   2.5890   2.5981   2.6036   2.6138
  2.6282   2.6351   2.6441   2.6541   2.6580   2.6667   2.6793   2.6966
  2.7067   2.7127   2.7243   2.7405   2.7448   2.7563   2.7675   2.7837
  2.7885   2.7973   2.8154   2.8199   2.8245   2.8309   2.8495   2.8558
  2.8594   2.8704   2.8780   2.8876   2.8898   2.9009   2.9067   2.9144
  2.9229   2.9344   2.9497   2.9605   2.9649   2.9724   2.9780   2.9875
  3.0067   3.0071   3.0307   3.0351   3.0448   3.0540   3.0711   3.0800
  3.0822   3.0883   3.1013   3.1042   3.1105   3.1226   3.1322   3.1355
  3.1442   3.1503   3.1550   3.1579   3.1691   3.1735   3.1995   3.2125
  3.2201   3.2303   3.2456   3.2724   3.2747   3.2800   3.2964   3.2989
  3.3141   3.3194   3.3331   3.3401   3.3528   3.3678   3.3839   3.3897
  3.4149   3.4343   3.4749   3.4813   3.5132   3.5679   3.5770   3.6186
  3.6827   3.7800   3.7815   3.8021   3.8118   3.8135   3.8246   3.8464
  3.8622   3.8744   3.9054   3.9181   3.9190   3.9249   3.9355   3.9682
  3.9942   4.0049   4.0124   4.0491   4.0571   4.0795   4.0905   4.1113
  4.1392   4.1443   4.1579   4.1686   4.1787   4.2340   4.2499   4.2806
  4.3012   4.3087   4.3207   4.3377   4.3565   4.4665   4.9842   5.0738
  5.0927   5.1017   5.1114   5.1161   5.1393   5.1801   5.1825   5.1946
  5.3632   5.3698   5.3781   5.4149   5.4283   5.4505   5.4721   5.4782
  5.5972   5.6072   5.6158   5.6462   5.6586   5.6962   5.7577   5.8074
  5.8460  23.7523  23.7657  23.7738  23.7948  23.8114  23.8161  23.8364
 23.8585  23.8721  23.8894  23.9058  23.9155  23.9557  23.9609  23.9912
 24.0056  49.8669  49.9014  49.9335  49.9468  49.9550  49.9628  50.0105
 50.0150  50.0290
 --------------------------------------------------------------

          Ground-State Mulliken Net Atomic Charges

     Atom                 Charge (a.u.)
  ----------------------------------------
      1 C                     0.263932
      2 H                     0.231500
      3 C                    -0.790251
      4 H                     0.180177
      5 O                    -0.062309
      6 C                    -0.174425
      7 H                     0.167394
      8 H                     0.199435
      9 C                     0.179373
     10 H                     0.191253
     11 C                    -0.552106
     12 H                     0.206795
     13 H                     0.140263
     14 O                     0.091344
     15 C                    -0.372194
     16 H                     0.176785
     17 H                     0.185936
     18 C                    -0.466779
     19 H                     0.176889
     20 H                     0.149341
     21 C                     0.087101
     22 H                     0.267063
     23 C                    -0.729145
     24 H                     0.147415
     25 H                     0.151216
     26 H                     0.161959
     27 C                    -0.344056
     28 O                    -0.200409
     29 H                     0.253334
     30 H                     0.215224
     31 O                     0.033774
     32 C                    -0.423669
     33 H                     0.268948
     34 C                    -0.283331
     35 H                     0.221719
     36 C                     0.029727
     37 O                    -0.209719
     38 O                    -0.124034
     39 H                     0.292285
     40 C                    -0.228236
     41 H                     0.280894
     42 O                    -0.152033
     43 H                     0.262742
     44 C                    -0.662076
     45 H                     0.289264
     46 O                    -0.214256
     47 H                     0.275136
     48 C                    -0.131931
     49 H                     0.255563
     50 O                    -0.171106
     51 H                     0.258286
  ----------------------------------------
  Sum of atomic charges =     0.000000

 -----------------------------------------------------------------
                    Cartesian Multipole Moments
 -----------------------------------------------------------------
    Charge (ESU x 10^10)
                 0.0000
    Dipole Moment (Debye)
         X       0.4101      Y      -1.3815      Z      -1.3337
       Tot       1.9635
    Quadrupole Moments (Debye-Ang)
        XX    -158.4356     XY       4.7720     YY    -151.1488
        XZ      22.2103     YZ      -2.3222     ZZ    -145.3133
    Octopole Moments (Debye-Ang^2)
       XXX      62.1990    XXY     -19.0580    XYY     -39.1663
       YYY      68.1465    XXZ     -73.3734    XYZ      38.8551
       YYZ     -20.9819    XZZ     -18.0566    YZZ     -30.8485
       ZZZ     -71.3791
    Hexadecapole Moments (Debye-Ang^3)
      XXXX  -14633.6988   XXXY     196.8554   XXYY   -2705.8063
      XYYY     -91.5349   YYYY   -1669.7315   XXXZ     661.7744
      XXYZ    -156.1279   XYYZ     148.4161   YYYZ    -278.4376
      XXZZ   -2669.2247   XYZZ      47.5052   YYZZ    -602.7528
      XZZZ     223.7953   YZZZ    -200.0429   ZZZZ   -1358.6786
 -----------------------------------------------------------------
 Calculating analytic gradient of the SCF energy
 Gradient of SCF Energy
            1           2           3           4           5           6
    1   0.0001829   0.0000596   0.0005010  -0.0001650  -0.0000063   0.0001292
    2   0.0002623   0.0000817  -0.0001242   0.0001672  -0.0000945  -0.0004282
    3   0.0000979  -0.0000554  -0.0003609  -0.0000917   0.0000454   0.0000639
            7           8           9          10          11          12
    1  -0.0001140  -0.0000915  -0.0007083   0.0001862   0.0002532   0.0001366
    2   0.0002944   0.0002053  -0.0002613   0.0001897  -0.0009394   0.0000259
    3   0.0001009  -0.0000619  -0.0003087   0.0001308   0.0003107   0.0000346
           13          14          15          16          17          18
    1   0.0000730   0.0000053  -0.0000324  -0.0000041  -0.0000291  -0.0000691
    2   0.0001590   0.0012618  -0.0003741   0.0002517   0.0001371  -0.0005657
    3  -0.0000726   0.0002144   0.0003560  -0.0001336  -0.0000280  -0.0000254
           19          20          21          22          23          24
    1   0.0000549  -0.0001642   0.0001178  -0.0000324   0.0000027  -0.0000211
    2   0.0000655   0.0001595  -0.0001425  -0.0000107   0.0001141   0.0000088
    3  -0.0001793   0.0000129   0.0005482  -0.0001033   0.0000373   0.0000483
           25          26          27          28          29          30
    1  -0.0000627  -0.0000065  -0.0002278  -0.0000184   0.0000732   0.0000560
    2   0.0000661  -0.0000352   0.0002354   0.0000059  -0.0001995  -0.0000256
    3  -0.0000623   0.0000103  -0.0006141   0.0003812  -0.0001359  -0.0000328
           31          32          33          34          35          36
    1   0.0004487   0.0004931   0.0002925  -0.0001381  -0.0001731  -0.0011909
    2  -0.0002322   0.0008923  -0.0002718  -0.0005672   0.0004191  -0.0012212
    3  -0.0005414   0.0007522  -0.0000748   0.0004978   0.0000146  -0.0012524
           37          38          39          40          41          42
    1   0.0001328   0.0005029  -0.0001237  -0.0008035   0.0001129   0.0004737
    2   0.0006131  -0.0000996   0.0002454   0.0006509  -0.0000351  -0.0000591
    3   0.0007548   0.0000686   0.0000932  -0.0000505  -0.0000335   0.0000650
           43          44          45          46          47          48
    1  -0.0000743  -0.0000525  -0.0000534   0.0001037   0.0000677  -0.0000782
    2  -0.0000546  -0.0009259   0.0000969  -0.0000815   0.0001956  -0.0004141
    3  -0.0001987   0.0001734   0.0000118   0.0003454  -0.0001880  -0.0005500
           49          50          51
    1  -0.0000585  -0.0000189   0.0000585
    2   0.0001422   0.0003053  -0.0000891
    3   0.0000738   0.0000857  -0.0001738
 Max gradient component =       1.262E-03
 RMS gradient           =       3.464E-04
 Gradient time:  CPU 492.49 s  wall 83.00 s
 Geometry Optimization Parameters
   NAtoms,    NIC,     NZ,  NCons,   NDum,   NFix, NCnnct, MaxDiis
       51     420       0       0       0       0       0       0

 Cartesian Hessian Update
 Hessian Updated using BFGS Update


** GEOMETRY OPTIMIZATION IN DELOCALIZED INTERNAL COORDINATES **
   Searching for a Minimum

   Optimization Cycle:   7

                       Coordinates (Angstroms)
     ATOM                X               Y               Z
      1  C         3.9909003261    0.6736102198    0.1119186057
      2  H         3.3436895058    1.1325711767   -0.6456718337
      3  C         3.7778437397   -0.8316836252    0.0210971958
      4  H         4.2938424704   -1.3264863693    0.8579279870
      5  O         4.4465784162   -1.2265389323   -1.1915272116
      6  C         2.3059068847   -1.1906983920    0.0986425245
      7  H         1.7623486028   -0.7174396335   -0.7238830185
      8  H         2.1570259675   -2.2716711938    0.0168571743
      9  C         1.7653379021   -0.6796412883    1.4568843874
     10  H         2.2887249568   -1.2342422472    2.2504075345
     11  C         0.2910224308   -1.0167286372    1.6427212565
     12  H         0.1394427399   -2.0978486892    1.5526965594
     13  H        -0.0541509367   -0.6924097666    2.6339821342
     14  O        -0.4755043008   -0.3422211655    0.6317783742
     15  C         2.0534632094    0.8242250468    1.6725399522
     16  H         1.7294064157    1.1170503127    2.6772917922
     17  H         1.4444252139    1.4015915131    0.9692736907
     18  C         3.5404311425    1.1889270916    1.4752303521
     19  H         3.6670060791    2.2743997810    1.5460867233
     20  H         4.1412302722    0.7460218202    2.2782411107
     21  C         5.4320244931    0.8184275963   -0.4145685170
     22  H         5.5956500147    1.8068969633   -0.8496370773
     23  C         6.5415631062    0.5202013456    0.5990722220
     24  H         7.5243781013    0.5947540221    0.1247976576
     25  H         6.5201426210    1.2372212370    1.4237872832
     26  H         6.4589343907   -0.4839065214    1.0254505955
     27  C         5.3821307896   -0.2125681401   -1.5643516786
     28  O         4.9494912593    0.4479149809   -2.7388591324
     29  H         4.7255379893   -0.2300420860   -3.3866800803
     30  H         6.3416754400   -0.7095388240   -1.7501307935
     31  O        -2.4649427633    0.7080011316    0.6102080932
     32  C        -3.8858594088    0.6398178280    0.6723188261
     33  H        -4.2135210870    0.1084063547    1.5738459555
     34  C        -1.8408656613   -0.5743222715    0.6532437425
     35  H        -2.1425506285   -1.0974417324    1.5747917311
     36  C        -4.3990762016    2.0707613457    0.8068107932
     37  O        -4.9312776277    2.5098130133    1.7917304625
     38  O        -4.1649403544    2.7981758487   -0.3044316493
     39  H        -4.4876170945    3.6964090339   -0.1347178593
     40  C        -4.4332862566   -0.0805970071   -0.5704261236
     41  H        -4.1492188971    0.5057142079   -1.4561406822
     42  O        -5.8433385601   -0.1531450290   -0.4500232309
     43  H        -6.1708614897   -0.7687351034   -1.1165500154
     44  C        -3.7988133353   -1.4681567781   -0.6512699066
     45  H        -4.1716323837   -2.0737986909    0.1804111532
     46  O        -4.2285189970   -2.1759446336   -1.8235549886
     47  H        -3.9185891431   -1.6980773085   -2.6040378479
     48  C        -2.2753128862   -1.3929284461   -0.5718078100
     49  H        -1.8804684114   -0.8699453502   -1.4559126216
     50  O        -1.7004646012   -2.6851824261   -0.4549670551
     51  H        -2.1202335284   -3.2588302322   -1.1069972265
   Point Group: c1    Number of degrees of freedom:   147


   Energy is  -1302.746204497

 Hessian Updated using BFGS Update

146 Hessian modes will be used to form the next step
  Hessian Eigenvalues:
     0.001463    0.004345    0.005183    0.005686    0.006432    0.006915
     0.007163    0.007311    0.007998    0.010094    0.010484    0.010686
     0.011458    0.012968    0.013492    0.014156    0.019064    0.020303
     0.022090    0.030485    0.030840    0.032270    0.034211    0.036698
     0.040612    0.041803    0.044615    0.046338    0.047079    0.047565
     0.048250    0.048780    0.049226    0.049480    0.050316    0.051244
     0.052010    0.052090    0.053047    0.053880    0.054397    0.054955
     0.056209    0.056778    0.057554    0.057986    0.058637    0.059696
     0.059976    0.062051    0.065128    0.068656    0.070107    0.073545
     0.075094    0.077584    0.079501    0.080392    0.082640    0.085642
     0.089258    0.092805    0.095991    0.109426    0.111006    0.114187
     0.115522    0.119149    0.136698    0.139014    0.143342    0.143828
     0.154428    0.159980    0.160000    0.160175    0.160209    0.160349
     0.162199    0.163139    0.166893    0.169542    0.176612    0.178461
     0.182766    0.189874    0.196073    0.199910    0.203298    0.227833
     0.228826    0.247265    0.250161    0.251716    0.265197    0.270283
     0.271847    0.278030    0.281979    0.287116    0.287485    0.289812
     0.290456    0.294556    0.298003    0.301283    0.302939    0.309832
     0.335045    0.338178    0.339171    0.339356    0.339715    0.339730
     0.339899    0.340229    0.340363    0.340450    0.340498    0.340989
     0.341116    0.341529    0.341790    0.341940    0.342262    0.342966
     0.343142    0.343616    0.345234    0.377974    0.381154    0.392555
     0.394865    0.397212    0.402072    0.403283    0.411511    0.422370
     0.439360    0.514459    0.518511    0.520460    0.524546    0.531571
     0.547457    0.937160

 Minimum Search - Taking Simple RFO Step
 Searching for Lamda that Minimizes Along All modes
 Value Taken    Lamda =  -0.00036287
 Calculated Step too Large.  Step scaled by  0.734126
 Step Taken.  Stepsize is  0.300000

                             Maximum     Tolerance    Cnvgd?
         Gradient           0.000562      0.000300      NO
         Displacement       0.128670      0.001200      NO
         Energy change     -0.000177      0.000001      NO


 New Cartesian Coordinates Obtained by Inverse Iteration

 Displacement from previous Coordinates is:  1.543978
 ----------------------------------------------------------------
             Standard Nuclear Orientation (Angstroms)
    I     Atom           X                Y                Z
 ----------------------------------------------------------------
    1      C       3.9729773088     0.6623155035     0.0846356603
    2      H       3.3191674780     1.0584130946    -0.7021996139
    3      C       3.8000177450    -0.8505346638     0.0862679654
    4      H       4.3196146017    -1.2777580756     0.9575271597
    5      O       4.4916599497    -1.3036833457    -1.0923125178
    6      C       2.3368653302    -1.2429292252     0.1717953579
    7      H       1.7914622167    -0.8395401352    -0.6859464386
    8      H       2.2179207372    -2.3306149124     0.1558690982
    9      C       1.7635957756    -0.6611261024     1.4872846105
   10      H       2.2820576782    -1.1554050288     2.3227930019
   11      C       0.2910122380    -1.0111618390     1.6643478339
   12      H       0.1589058567    -2.0995072614     1.6461333365
   13      H      -0.0827581171    -0.6259927803     2.6222284641
   14      O      -0.4616285124    -0.4278549677     0.5893282510
   15      C       2.0177241516     0.8596311444     1.6144341451
   16      H       1.6770279594     1.2071973428     2.5961552539
   17      H       1.4038961278     1.3789603540     0.8712522668
   18      C       3.4979285981     1.2470643927     1.4107077577
   19      H       3.5983455051     2.3375830699     1.4172080255
   20      H       4.0992560392     0.8670509772     2.2450297048
   21      C       5.4129871465     0.8130098473    -0.4435081450
   22      H       5.5534046141     1.7782607870    -0.9357087810
   23      C       6.5264082311     0.6042469033     0.5873192020
   24      H       7.5081610037     0.6779473054     0.1102720836
   25      H       6.4859538440     1.3664589239     1.3699922628
   26      H       6.4714672718    -0.3758414338     1.0700374484
   27      C       5.3948701183    -0.2863927943    -1.5277537157
   28      O       4.9402326604     0.2869715246    -2.7401005596
   29      H       4.7100705320    -0.4388005790    -3.3314893163
   30      H       6.3695420566    -0.7628914861    -1.6855469621
   31      O      -2.4432741229     0.6530350095     0.6586322775
   32      C      -3.8659414540     0.5964346007     0.7146489918
   33      H      -4.2021223883     0.0217840518     1.5858605386
   34      C      -1.8284850204    -0.6383708733     0.6179984496
   35      H      -2.1278277702    -1.2104420896     1.5096980177
   36      C      -4.3597828020     2.0239542784     0.9266264294
   37      O      -4.8771128530     2.4184943477     1.9382804300
   38      O      -4.1332551963     2.8048372254    -0.1495397090
   39      H      -4.4440563182     3.6959647544     0.0721065333
   40      C      -4.4191907820    -0.0493034577    -0.5659303990
   41      H      -4.1288489746     0.5804260016    -1.4192113246
   42      O      -5.8303992732    -0.1136633263    -0.4510207535
   43      H      -6.1609134183    -0.7007220066    -1.1415532861
   44      C      -3.8010928016    -1.4368711645    -0.7217166349
   45      H      -4.1766986715    -2.0815003450     0.0787169714
   46      O      -4.2459735867    -2.0786231075    -1.9266192067
   47      H      -3.9297295053    -1.5693264778    -2.6844556125
   48      C      -2.2763733553    -1.3829856244    -0.6468613362
   49      H      -1.8804263827    -0.8187267052    -1.5046627736
   50      O      -1.7165595340    -2.6848870313    -0.5992311582
   51      H      -2.1609720089    -3.2244432498    -1.2639197747
 ----------------------------------------------------------------
 Molecular Point Group                 C1    NOp =  1
 Largest Abelian Subgroup              C1    NOp =  1
 Nuclear Repulsion Energy =  2406.5620428437 hartrees
 There are       97 alpha and       97 beta electrons
 Applying Cartesian multipole field
    Component          Value
    ---------          -----
     (2,0,0)        1.00000E-12
     (0,2,0)        2.00000E-11
     (0,0,2)       -3.00000E-11
 Nucleus-field energy     =     0.0000000059 hartrees
 Requested basis set is 6-311++G(d,p)
 There are 280 shells and 732 basis functions
 A cutoff of  1.0D-11 yielded  26660 shell pairs
 There are    176278 function pairs (    186715 Cartesian)
 Smallest overlap matrix eigenvalue = 9.28E-07

 Q-Chem warning in module stvman/mkSTV.C, line 306:

 Overlap eigenvalue is smaller than square root of threshold
 Use THRESH >= 12 to get rid of this warning

 Linear dependence detected in AO basis
 Tighter screening thresholds may be required for diffuse basis sets
 Use S2THRESH > 14 and THRESH = 14 in case of SCF convergence issues
 Number of orthogonalized atomic orbitals = 731
 Maximum deviation from orthogonality = 3.067E-10
 Guess MOs from SCF MO coefficient file

 -----------------------------------------------------------------------
  General SCF calculation program by
  Eric Jon Sundstrom, Paul Horn, Yuezhi Mao, Dmitri Zuev, Alec White,
  David Stuck, Shaama M.S., Shane Yost, Joonho Lee, David Small,
  Daniel Levine, Susi Lehtola, Hugh Burton, Evgeny Epifanovsky
 -----------------------------------------------------------------------
 Exchange:     0.2000 Hartree-Fock + 0.0800 Slater + 0.7200 B88
 Correlation:  0.1900 VWN1RPA + 0.8100 LYP
 Using SG-1 standard quadrature grid
 using 6 threads for integral computing
 -------------------------------------------------------
 OpenMP Integral computing Module                
 Release: version 2.0, May 2017, Q-Chem Inc. Pleasanton 
 -------------------------------------------------------
 -------------------------------------------------------
 OpenMP BLAS3 based DFT computing Module                
 Release: version 1.0, May 2013, Q-Chem Inc. Pittsburgh 
 -------------------------------------------------------
 A restricted SCF calculation will be
 performed using DIIS
 SCF converges when DIIS error is below 1.0e-08
 ---------------------------------------
  Cycle       Energy         DIIS error
 ---------------------------------------
    1   -1302.7076703463      6.57e-04  
    2   -1302.7456595846      1.21e-04  
    3   -1302.7449245074      1.85e-04  
    4   -1302.7464928032      1.66e-05  
    5   -1302.7465022436      9.23e-06  
    6   -1302.7465064028      2.33e-06  
    7   -1302.7465066282      7.95e-07  
    8   -1302.7465066606      1.71e-07  
    9   -1302.7465066617      8.63e-08  
   10   -1302.7465066622      3.44e-08  
   11   -1302.7465066622      9.12e-09  Convergence criterion met
 ---------------------------------------
 SCF time:   CPU 1923.72s  wall 341.00s 
 SCF   energy in the final basis set =    -1302.7465066622
 Total energy in the final basis set =    -1302.7465066622

 --------------------------------------------------------------

                    Orbital Energies (a.u.)
 --------------------------------------------------------------

 Alpha MOs
 -- Occupied --
-19.1874 -19.1661 -19.1566 -19.1482 -19.1454 -19.1441 -19.1319 -19.1257
-19.1244 -10.3233 -10.2949 -10.2665 -10.2607 -10.2534 -10.2527 -10.2471
-10.2281 -10.2156 -10.1848 -10.1789 -10.1711 -10.1702 -10.1677 -10.1657
-10.1647  -1.1312  -1.0981  -1.0741  -1.0667  -1.0543  -1.0418  -1.0410
 -1.0371  -1.0034  -0.8457  -0.8117  -0.8097  -0.7925  -0.7545  -0.7440
 -0.7049  -0.6872  -0.6766  -0.6596  -0.6349  -0.6245  -0.6235  -0.5912
 -0.5780  -0.5672  -0.5608  -0.5583  -0.5424  -0.5291  -0.5175  -0.5146
 -0.5074  -0.5006  -0.4942  -0.4911  -0.4881  -0.4709  -0.4652  -0.4622
 -0.4490  -0.4438  -0.4409  -0.4355  -0.4327  -0.4207  -0.4197  -0.4060
 -0.3983  -0.3971  -0.3914  -0.3827  -0.3800  -0.3736  -0.3672  -0.3645
 -0.3626  -0.3560  -0.3452  -0.3424  -0.3387  -0.3358  -0.3264  -0.3240
 -0.3191  -0.3162  -0.3037  -0.2969  -0.2953  -0.2891  -0.2883  -0.2776
 -0.2665
 -- Virtual --
 -0.0338  -0.0227  -0.0109  -0.0093  -0.0051   0.0001   0.0027   0.0062
  0.0091   0.0164   0.0237   0.0258   0.0305   0.0340   0.0363   0.0378
  0.0438   0.0484   0.0513   0.0549   0.0582   0.0615   0.0630   0.0652
  0.0721   0.0753   0.0778   0.0793   0.0830   0.0853   0.0866   0.0886
  0.0927   0.0944   0.0982   0.1009   0.1039   0.1047   0.1062   0.1101
  0.1129   0.1131   0.1166   0.1194   0.1203   0.1206   0.1246   0.1263
  0.1270   0.1304   0.1323   0.1344   0.1362   0.1388   0.1400   0.1407
  0.1428   0.1442   0.1469   0.1487   0.1494   0.1529   0.1547   0.1554
  0.1567   0.1603   0.1618   0.1665   0.1671   0.1710   0.1731   0.1735
  0.1774   0.1790   0.1808   0.1828   0.1849   0.1880   0.1916   0.1955
  0.1960   0.1983   0.2010   0.2037   0.2066   0.2085   0.2116   0.2136
  0.2170   0.2185   0.2210   0.2246   0.2272   0.2284   0.2316   0.2341
  0.2374   0.2406   0.2444   0.2483   0.2491   0.2529   0.2553   0.2555
  0.2587   0.2623   0.2664   0.2681   0.2688   0.2711   0.2756   0.2775
  0.2787   0.2804   0.2844   0.2878   0.2889   0.2906   0.2934   0.2996
  0.3016   0.3052   0.3068   0.3111   0.3138   0.3153   0.3161   0.3185
  0.3215   0.3232   0.3249   0.3293   0.3314   0.3324   0.3359   0.3387
  0.3414   0.3426   0.3462   0.3487   0.3491   0.3534   0.3562   0.3567
  0.3617   0.3645   0.3656   0.3674   0.3714   0.3730   0.3742   0.3776
  0.3813   0.3860   0.3912   0.3931   0.3951   0.4001   0.4037   0.4078
  0.4086   0.4111   0.4153   0.4209   0.4235   0.4276   0.4369   0.4401
  0.4420   0.4451   0.4565   0.4592   0.4647   0.4694   0.4743   0.4799
  0.4897   0.4947   0.5022   0.5088   0.5144   0.5215   0.5288   0.5372
  0.5493   0.5500   0.5572   0.5640   0.5675   0.5711   0.5732   0.5771
  0.5885   0.5948   0.5984   0.6031   0.6038   0.6101   0.6185   0.6241
  0.6256   0.6395   0.6405   0.6481   0.6513   0.6565   0.6627   0.6664
  0.6700   0.6723   0.6850   0.6874   0.6883   0.6928   0.6995   0.7034
  0.7108   0.7142   0.7191   0.7288   0.7338   0.7401   0.7428   0.7485
  0.7550   0.7568   0.7578   0.7596   0.7669   0.7690   0.7765   0.7779
  0.7802   0.7824   0.7859   0.7912   0.7955   0.8036   0.8065   0.8075
  0.8177   0.8201   0.8244   0.8317   0.8375   0.8541   0.8579   0.8722
  0.8744   0.9084   0.9150   0.9266   0.9402   0.9455   0.9670   0.9698
  0.9752   1.0035   1.0081   1.0123   1.0292   1.0333   1.0456   1.0493
  1.0630   1.0656   1.0754   1.0852   1.1012   1.1104   1.1253   1.1357
  1.1376   1.1411   1.1466   1.1495   1.1545   1.1601   1.1675   1.1689
  1.1774   1.1813   1.1909   1.1944   1.2015   1.2092   1.2147   1.2160
  1.2311   1.2344   1.2401   1.2468   1.2491   1.2514   1.2640   1.2714
  1.2807   1.2911   1.3050   1.3068   1.3215   1.3279   1.3357   1.3510
  1.3548   1.3625   1.3672   1.3823   1.3877   1.4038   1.4118   1.4217
  1.4314   1.4419   1.4580   1.4604   1.4694   1.4799   1.4826   1.4870
  1.4957   1.5071   1.5175   1.5248   1.5309   1.5331   1.5464   1.5498
  1.5603   1.5627   1.5645   1.5716   1.5774   1.5818   1.5873   1.5926
  1.5990   1.6075   1.6104   1.6169   1.6192   1.6270   1.6327   1.6399
  1.6434   1.6449   1.6460   1.6538   1.6576   1.6671   1.6676   1.6707
  1.6756   1.6787   1.6792   1.6899   1.6922   1.7027   1.7067   1.7143
  1.7207   1.7268   1.7323   1.7459   1.7492   1.7580   1.7668   1.7707
  1.7795   1.7923   1.7959   1.8015   1.8057   1.8089   1.8190   1.8313
  1.8442   1.8488   1.8514   1.8559   1.8681   1.8757   1.8849   1.8888
  1.9042   1.9101   1.9144   1.9223   1.9439   1.9468   1.9554   1.9633
  1.9690   1.9825   1.9939   2.0071   2.0112   2.0197   2.0314   2.0369
  2.0498   2.0566   2.0598   2.0688   2.0734   2.0900   2.0916   2.1086
  2.1149   2.1243   2.1305   2.1321   2.1491   2.1506   2.1601   2.1737
  2.1808   2.1863   2.1992   2.2094   2.2117   2.2208   2.2343   2.2494
  2.2593   2.2677   2.2696   2.2974   2.3065   2.3224   2.3361   2.3404
  2.3547   2.3615   2.3705   2.3795   2.3915   2.4001   2.4365   2.4457
  2.4685   2.5021   2.5106   2.5176   2.5214   2.5319   2.5392   2.5505
  2.5547   2.5689   2.5716   2.5764   2.5881   2.5967   2.6027   2.6138
  2.6278   2.6344   2.6451   2.6548   2.6583   2.6666   2.6801   2.6965
  2.7073   2.7114   2.7250   2.7402   2.7453   2.7556   2.7678   2.7830
  2.7880   2.7970   2.8131   2.8182   2.8238   2.8305   2.8495   2.8556
  2.8586   2.8685   2.8775   2.8872   2.8912   2.9000   2.9037   2.9147
  2.9242   2.9362   2.9486   2.9608   2.9639   2.9742   2.9799   2.9860
  3.0058   3.0075   3.0294   3.0353   3.0441   3.0534   3.0709   3.0773
  3.0825   3.0879   3.1013   3.1046   3.1097   3.1207   3.1329   3.1331
  3.1457   3.1507   3.1552   3.1559   3.1723   3.1741   3.2005   3.2126
  3.2190   3.2304   3.2441   3.2685   3.2753   3.2792   3.2946   3.2983
  3.3134   3.3188   3.3331   3.3411   3.3585   3.3684   3.3849   3.3906
  3.4160   3.4345   3.4757   3.4816   3.5135   3.5683   3.5770   3.6189
  3.6827   3.7797   3.7821   3.8017   3.8110   3.8138   3.8261   3.8463
  3.8613   3.8743   3.9060   3.9151   3.9189   3.9249   3.9359   3.9699
  3.9942   4.0056   4.0129   4.0491   4.0548   4.0826   4.0908   4.1134
  4.1379   4.1433   4.1563   4.1690   4.1787   4.2330   4.2509   4.2803
  4.3020   4.3077   4.3217   4.3376   4.3557   4.4670   4.9852   5.0744
  5.0920   5.1008   5.1097   5.1188   5.1410   5.1806   5.1829   5.1991
  5.3641   5.3698   5.3797   5.4146   5.4285   5.4513   5.4716   5.4747
  5.5954   5.6076   5.6160   5.6452   5.6593   5.6950   5.7568   5.8106
  5.8456  23.7522  23.7668  23.7745  23.7958  23.8114  23.8169  23.8359
 23.8583  23.8714  23.8893  23.9057  23.9143  23.9551  23.9603  23.9906
 24.0056  49.8665  49.9013  49.9341  49.9463  49.9553  49.9619  50.0078
 50.0146  50.0285
 --------------------------------------------------------------

          Ground-State Mulliken Net Atomic Charges

     Atom                 Charge (a.u.)
  ----------------------------------------
      1 C                     0.244359
      2 H                     0.231053
      3 C                    -0.779746
      4 H                     0.179805
      5 O                    -0.062573
      6 C                    -0.193706
      7 H                     0.175928
      8 H                     0.198656
      9 C                     0.139325
     10 H                     0.191534
     11 C                    -0.490502
     12 H                     0.190448
     13 H                     0.150207
     14 O                     0.101325
     15 C                    -0.346625
     16 H                     0.176463
     17 H                     0.184486
     18 C                    -0.502015
     19 H                     0.177252
     20 H                     0.149450
     21 C                     0.117173
     22 H                     0.267045
     23 C                    -0.729888
     24 H                     0.147554
     25 H                     0.151303
     26 H                     0.162879
     27 C                    -0.345234
     28 O                    -0.197740
     29 H                     0.253166
     30 H                     0.216492
     31 O                     0.028967
     32 C                    -0.431430
     33 H                     0.268599
     34 C                    -0.280670
     35 H                     0.220217
     36 C                     0.026151
     37 O                    -0.210341
     38 O                    -0.123551
     39 H                     0.291830
     40 C                    -0.210538
     41 H                     0.282012
     42 O                    -0.151956
     43 H                     0.262143
     44 C                    -0.679822
     45 H                     0.291729
     46 O                    -0.215240
     47 H                     0.275349
     48 C                    -0.143286
     49 H                     0.250857
     50 O                    -0.165556
     51 H                     0.256665
  ----------------------------------------
  Sum of atomic charges =     0.000000

 -----------------------------------------------------------------
                    Cartesian Multipole Moments
 -----------------------------------------------------------------
    Charge (ESU x 10^10)
                 0.0000
    Dipole Moment (Debye)
         X       0.3607      Y      -1.0656      Z      -1.2685
       Tot       1.6954
    Quadrupole Moments (Debye-Ang)
        XX    -158.8425     XY       4.7610     YY    -150.5657
        XZ      22.4862     YZ      -2.3355     ZZ    -146.1164
    Octopole Moments (Debye-Ang^2)
       XXX      57.0539    XXY     -11.7587    XYY     -41.2986
       YYY      76.4647    XXZ     -72.3443    XYZ      38.0957
       YYZ     -19.0598    XZZ     -18.1520    YZZ     -30.9320
       ZZZ     -74.2121
    Hexadecapole Moments (Debye-Ang^3)
      XXXX  -14571.9030   XXXY     201.0353   XXYY   -2671.8642
      XYYY     -80.4898   YYYY   -1648.1757   XXXZ     671.7700
      XXYZ    -160.6960   XYYZ     122.0099   YYYZ    -294.5003
      XXZZ   -2693.8346   XYZZ      46.3950   YYZZ    -598.9851
      XZZZ     266.9752   YZZZ    -233.7694   ZZZZ   -1409.2854
 -----------------------------------------------------------------
 Calculating analytic gradient of the SCF energy
 Gradient of SCF Energy
            1           2           3           4           5           6
    1   0.0000851   0.0001367   0.0008599  -0.0001306  -0.0001266   0.0001340
    2  -0.0000437   0.0003403  -0.0001380   0.0003479  -0.0000975  -0.0001830
    3   0.0000061  -0.0000025  -0.0009690  -0.0000460   0.0003658   0.0005078
            7           8           9          10          11          12
    1  -0.0002566  -0.0000608  -0.0006700   0.0002175   0.0003397   0.0000179
    2   0.0003091   0.0002691  -0.0009424   0.0002170  -0.0003727  -0.0002322
    3  -0.0000166  -0.0002392  -0.0004789   0.0002180   0.0001485  -0.0000827
           13          14          15          16          17          18
    1  -0.0000095   0.0002924  -0.0000422   0.0001711  -0.0001514  -0.0000431
    2  -0.0000413   0.0009296  -0.0005343   0.0005448   0.0001112  -0.0007681
    3  -0.0001167   0.0001785   0.0002706  -0.0000564  -0.0000468  -0.0000644
           19          20          21          22          23          24
    1   0.0000832  -0.0002563   0.0003706   0.0000264  -0.0005036   0.0000753
    2   0.0000986   0.0002521  -0.0005798   0.0001317   0.0001942   0.0000297
    3  -0.0002784   0.0002584   0.0006562   0.0000466  -0.0000727   0.0000762
           25          26          27          28          29          30
    1   0.0000460   0.0000924  -0.0005585   0.0000707  -0.0000528   0.0001141
    2   0.0001361  -0.0001625   0.0002866   0.0001765  -0.0002456   0.0000933
    3  -0.0000565  -0.0000376  -0.0004630   0.0001371   0.0001332  -0.0001071
           31          32          33          34          35          36
    1   0.0005542  -0.0005133   0.0002546  -0.0002924  -0.0001210  -0.0000642
    2   0.0007921   0.0012627  -0.0001230  -0.0016926   0.0006819  -0.0015261
    3   0.0000712   0.0011053  -0.0001492   0.0002264  -0.0001320  -0.0013198
           37          38          39          40          41          42
    1  -0.0001950   0.0001871  -0.0001475  -0.0001799   0.0000669   0.0004088
    2   0.0006423  -0.0001273   0.0002640   0.0000258  -0.0001952  -0.0000393
    3   0.0007577  -0.0001204   0.0002389  -0.0000046  -0.0002757  -0.0000591
           43          44          45          46          47          48
    1  -0.0000645  -0.0001547  -0.0000338  -0.0000900   0.0000639   0.0003045
    2  -0.0001087  -0.0005575   0.0000319  -0.0001378   0.0001726  -0.0002816
    3  -0.0001555   0.0005331  -0.0001773   0.0001370  -0.0002963  -0.0005252
           49          50          51
    1  -0.0001710  -0.0000716  -0.0000120
    2   0.0001294   0.0007516  -0.0000919
    3   0.0001607   0.0001803  -0.0000639
 Max gradient component =       1.693E-03
 RMS gradient           =       4.020E-04
 Gradient time:  CPU 493.33 s  wall 83.14 s
 Geometry Optimization Parameters
   NAtoms,    NIC,     NZ,  NCons,   NDum,   NFix, NCnnct, MaxDiis
       51     420       0       0       0       0       0       0

 Cartesian Hessian Update
 Hessian Updated using BFGS Update
**WARNING** Hereditary positive definiteness endangered


** GEOMETRY OPTIMIZATION IN DELOCALIZED INTERNAL COORDINATES **
   Searching for a Minimum

   Optimization Cycle:   8

                       Coordinates (Angstroms)
     ATOM                X               Y               Z
      1  C         3.9729773088    0.6623155035    0.0846356603
      2  H         3.3191674780    1.0584130946   -0.7021996139
      3  C         3.8000177450   -0.8505346638    0.0862679654
      4  H         4.3196146017   -1.2777580756    0.9575271597
      5  O         4.4916599497   -1.3036833457   -1.0923125178
      6  C         2.3368653302   -1.2429292252    0.1717953579
      7  H         1.7914622167   -0.8395401352   -0.6859464386
      8  H         2.2179207372   -2.3306149124    0.1558690982
      9  C         1.7635957756   -0.6611261024    1.4872846105
     10  H         2.2820576782   -1.1554050288    2.3227930019
     11  C         0.2910122380   -1.0111618390    1.6643478339
     12  H         0.1589058567   -2.0995072614    1.6461333365
     13  H        -0.0827581171   -0.6259927803    2.6222284641
     14  O        -0.4616285124   -0.4278549677    0.5893282510
     15  C         2.0177241516    0.8596311444    1.6144341451
     16  H         1.6770279594    1.2071973428    2.5961552539
     17  H         1.4038961278    1.3789603540    0.8712522668
     18  C         3.4979285981    1.2470643927    1.4107077577
     19  H         3.5983455051    2.3375830699    1.4172080255
     20  H         4.0992560392    0.8670509772    2.2450297048
     21  C         5.4129871465    0.8130098473   -0.4435081450
     22  H         5.5534046141    1.7782607870   -0.9357087810
     23  C         6.5264082311    0.6042469033    0.5873192020
     24  H         7.5081610037    0.6779473054    0.1102720836
     25  H         6.4859538440    1.3664589239    1.3699922628
     26  H         6.4714672718   -0.3758414338    1.0700374484
     27  C         5.3948701183   -0.2863927943   -1.5277537157
     28  O         4.9402326604    0.2869715246   -2.7401005596
     29  H         4.7100705320   -0.4388005790   -3.3314893163
     30  H         6.3695420566   -0.7628914861   -1.6855469621
     31  O        -2.4432741229    0.6530350095    0.6586322775
     32  C        -3.8659414540    0.5964346007    0.7146489918
     33  H        -4.2021223883    0.0217840518    1.5858605386
     34  C        -1.8284850204   -0.6383708733    0.6179984496
     35  H        -2.1278277702   -1.2104420896    1.5096980177
     36  C        -4.3597828020    2.0239542784    0.9266264294
     37  O        -4.8771128530    2.4184943477    1.9382804300
     38  O        -4.1332551963    2.8048372254   -0.1495397090
     39  H        -4.4440563182    3.6959647544    0.0721065333
     40  C        -4.4191907820   -0.0493034577   -0.5659303990
     41  H        -4.1288489746    0.5804260016   -1.4192113246
     42  O        -5.8303992732   -0.1136633263   -0.4510207535
     43  H        -6.1609134183   -0.7007220066   -1.1415532861
     44  C        -3.8010928016   -1.4368711645   -0.7217166349
     45  H        -4.1766986715   -2.0815003450    0.0787169714
     46  O        -4.2459735867   -2.0786231075   -1.9266192067
     47  H        -3.9297295053   -1.5693264778   -2.6844556125
     48  C        -2.2763733553   -1.3829856244   -0.6468613362
     49  H        -1.8804263827   -0.8187267052   -1.5046627736
     50  O        -1.7165595340   -2.6848870313   -0.5992311582
     51  H        -2.1609720089   -3.2244432498   -1.2639197747
   Point Group: c1    Number of degrees of freedom:   147


   Energy is  -1302.746506662

 Hessian Updated using BFGS Update
**WARNING** Hereditary positive definiteness endangered

147 Hessian modes will be used to form the next step
  Hessian Eigenvalues:
    -0.009883    0.001915    0.004758    0.005223    0.005707    0.006434
     0.006743    0.007181    0.007915    0.008108    0.010107    0.010487
     0.010915    0.011602    0.013212    0.013436    0.019022    0.020210
     0.022089    0.028777    0.030490    0.031170    0.033729    0.036677
     0.040558    0.041656    0.043979    0.045670    0.046581    0.047397
     0.047700    0.048300    0.048765    0.049295    0.049744    0.050327
     0.050932    0.051993    0.052677    0.053831    0.054363    0.054919
     0.056188    0.056768    0.057334    0.057716    0.058575    0.059623
     0.059822    0.061994    0.064998    0.067434    0.069894    0.073248
     0.074993    0.077495    0.079489    0.080327    0.082498    0.085117
     0.089142    0.092780    0.095391    0.106014    0.109441    0.113551
     0.114429    0.116038    0.135854    0.138136    0.143128    0.143648
     0.152433    0.159667    0.159974    0.160000    0.160054    0.160094
     0.160349    0.162026    0.163070    0.166705    0.169071    0.176485
     0.177964    0.182662    0.187910    0.195403    0.198244    0.202295
     0.226770    0.228712    0.245102    0.248866    0.251331    0.264812
     0.265460    0.271031    0.277983    0.281853    0.283540    0.286794
     0.287835    0.290441    0.294147    0.297918    0.299928    0.301448
     0.309484    0.335033    0.337852    0.338266    0.339307    0.339649
     0.339724    0.339880    0.340201    0.340274    0.340396    0.340479
     0.340681    0.340977    0.341370    0.341569    0.341861    0.342063
     0.342946    0.343090    0.343534    0.344515    0.375872    0.380955
     0.385901    0.393195    0.395561    0.401353    0.403108    0.410744
     0.421757    0.438177    0.514148    0.518458    0.520384    0.523783
     0.531169    0.547451    0.934771
**WARNING** Hessian does not have the Desired Local Structure

 Minimum Search - Taking Simple RFO Step
 Searching for Lamda that Minimizes Along All modes
 Value Taken    Lamda =  -0.01025605
 Calculated Step too Large.  Step scaled by  0.057403
 Step Taken.  Stepsize is  0.300000

                             Maximum     Tolerance    Cnvgd?
         Gradient           0.001558      0.000300      NO
         Displacement       0.230555      0.001200      NO
         Energy change     -0.000302      0.000001      NO


 New Cartesian Coordinates Obtained by Inverse Iteration

 Displacement from previous Coordinates is:  2.877876
 ----------------------------------------------------------------
             Standard Nuclear Orientation (Angstroms)
    I     Atom           X                Y                Z
 ----------------------------------------------------------------
    1      C       3.9746945365     0.6282881168     0.0177719804
    2      H       3.3322821434     0.9213924127    -0.8218866011
    3      C       3.8194966144    -0.8797998289     0.1775022182
    4      H       4.3163769949    -1.2104910844     1.1021425413
    5      O       4.5538556825    -1.4466239442    -0.9263718933
    6      C       2.3577339622    -1.2791943335     0.2624424248
    7      H       1.8335017874    -0.9727999571    -0.6460987175
    8      H       2.2468294314    -2.3635834024     0.3601356657
    9      C       1.7461238752    -0.5687233903     1.4973377230
   10      H       2.2500819847    -0.9739852139     2.3874250333
   11      C       0.2751269624    -0.9158248207     1.6822469579
   12      H       0.1546456921    -2.0022352790     1.7530435507
   13      H      -0.1111965588    -0.4532647485     2.6002756841
   14      O      -0.4667605541    -0.4156765732     0.5564205964
   15      C       1.9839020989     0.9580118101     1.4808415165
   16      H       1.6146076871     1.3891798020     2.4171068794
   17      H       1.3830462983     1.3976363100     0.6786663727
   18      C       3.4641222865     1.3397743413     1.2668962320
   19      H       3.5539832512     2.4264182512     1.1686098146
   20      H       4.0552494562     1.0476548086     2.1420121693
   21      C       5.4251801229     0.7472839209    -0.4916870654
   22      H       5.5626040360     1.6484349890    -1.0932459792
   23      C       6.5135051597     0.6846493866     0.5861238555
   24      H       7.5066275178     0.7194219674     0.1297993738
   25      H       6.4358226932     1.5332784758     1.2706348225
   26      H       6.4579578385    -0.2298894346     1.1826314442
   27      C       5.4632267530    -0.4729453707    -1.4395893751
   28      O       5.0529348678    -0.0494775814    -2.7263434225
   29      H       4.8667583347    -0.8394067460    -3.2475468526
   30      H       6.4484981993    -0.9494197311    -1.5027489732
   31      O      -2.4703742543     0.5970702952     0.7116038351
   32      C      -3.8857280061     0.4894331805     0.7909946714
   33      H      -4.1832417496    -0.1896727847     1.5996324960
   34      C      -1.8238085584    -0.6666182686     0.5658439958
   35      H      -2.1076508496    -1.3177044807     1.4091249563
   36      C      -4.4219777860     1.8691208110     1.1708654529
   37      O      -4.9230328517     2.1324632740     2.2318847760
   38      O      -4.2265826544     2.7722123687     0.1886052058
   39      H      -4.5532618159     3.6260570353     0.5106582346
   40      C      -4.4426923471    -0.0291327672    -0.5406878049
   41      H      -4.1791087429     0.7008227639    -1.3191171685
   42      O      -5.8490242172    -0.1440011958    -0.4171699768
   43      H      -6.1766969780    -0.6569175891    -1.1659046166
   44      C      -3.7856649810    -1.3805914842    -0.8416025523
   45      H      -4.1425919481    -2.1085305063    -0.1057070715
   46      O      -4.2168956071    -1.9093671391    -2.1021270582
   47      H      -3.9145022184    -1.3168160014    -2.8028783582
   48      C      -2.2598176337    -1.3057569769    -0.7638931594
   49      H      -1.8771525909    -0.6535533055    -1.5647002355
   50      O      -1.6724559369    -2.5947778306    -0.8470811793
   51      H      -2.0994475013    -3.0716812005    -1.5689929092
 ----------------------------------------------------------------
 Molecular Point Group                 C1    NOp =  1
 Largest Abelian Subgroup              C1    NOp =  1
 Nuclear Repulsion Energy =  2404.9783913285 hartrees
 There are       97 alpha and       97 beta electrons
 Applying Cartesian multipole field
    Component          Value
    ---------          -----
     (2,0,0)        1.00000E-12
     (0,2,0)        2.00000E-11
     (0,0,2)       -3.00000E-11
 Nucleus-field energy     =     0.0000000027 hartrees
 Requested basis set is 6-311++G(d,p)
 There are 280 shells and 732 basis functions
 A cutoff of  1.0D-11 yielded  26645 shell pairs
 There are    176229 function pairs (    186657 Cartesian)
 Smallest overlap matrix eigenvalue = 9.61E-07

 Q-Chem warning in module stvman/mkSTV.C, line 306:

 Overlap eigenvalue is smaller than square root of threshold
 Use THRESH >= 12 to get rid of this warning

 Linear dependence detected in AO basis
 Tighter screening thresholds may be required for diffuse basis sets
 Use S2THRESH > 14 and THRESH = 14 in case of SCF convergence issues
 Number of orthogonalized atomic orbitals = 731
 Maximum deviation from orthogonality = 1.580E-10
 Guess MOs from SCF MO coefficient file

 -----------------------------------------------------------------------
  General SCF calculation program by
  Eric Jon Sundstrom, Paul Horn, Yuezhi Mao, Dmitri Zuev, Alec White,
  David Stuck, Shaama M.S., Shane Yost, Joonho Lee, David Small,
  Daniel Levine, Susi Lehtola, Hugh Burton, Evgeny Epifanovsky
 -----------------------------------------------------------------------
 Exchange:     0.2000 Hartree-Fock + 0.0800 Slater + 0.7200 B88
 Correlation:  0.1900 VWN1RPA + 0.8100 LYP
 Using SG-1 standard quadrature grid
 using 6 threads for integral computing
 -------------------------------------------------------
 OpenMP Integral computing Module                
 Release: version 2.0, May 2017, Q-Chem Inc. Pleasanton 
 -------------------------------------------------------
 -------------------------------------------------------
 OpenMP BLAS3 based DFT computing Module                
 Release: version 1.0, May 2013, Q-Chem Inc. Pittsburgh 
 -------------------------------------------------------
 A restricted SCF calculation will be
 performed using DIIS
 SCF converges when DIIS error is below 1.0e-08
 ---------------------------------------
  Cycle       Energy         DIIS error
 ---------------------------------------
    1   -1302.6264373282      1.17e-03  
    2   -1302.7448000881      1.89e-04  
    3   -1302.7432944807      2.80e-04  
    4   -1302.7468930320      3.12e-05  
    5   -1302.7469248651      1.81e-05  
    6   -1302.7469396986      6.01e-06  
    7   -1302.7469411927      2.24e-06  
    8   -1302.7469414261      6.25e-07  
    9   -1302.7469414447      1.46e-07  
   10   -1302.7469414456      3.46e-08  
   11   -1302.7469414459      1.18e-08  
   12   -1302.7469414458      4.85e-09  Convergence criterion met
 ---------------------------------------
 SCF time:   CPU 2095.92s  wall 371.00s 
 SCF   energy in the final basis set =    -1302.7469414458
 Total energy in the final basis set =    -1302.7469414458

 --------------------------------------------------------------

                    Orbital Energies (a.u.)
 --------------------------------------------------------------

 Alpha MOs
 -- Occupied --
-19.1877 -19.1654 -19.1562 -19.1484 -19.1445 -19.1441 -19.1321 -19.1256
-19.1239 -10.3234 -10.2946 -10.2664 -10.2600 -10.2532 -10.2522 -10.2472
-10.2287 -10.2161 -10.1848 -10.1791 -10.1713 -10.1708 -10.1678 -10.1656
-10.1650  -1.1313  -1.0997  -1.0739  -1.0661  -1.0539  -1.0415  -1.0411
 -1.0375  -1.0029  -0.8459  -0.8110  -0.8090  -0.7920  -0.7548  -0.7442
 -0.7045  -0.6867  -0.6764  -0.6593  -0.6348  -0.6250  -0.6236  -0.5912
 -0.5780  -0.5674  -0.5601  -0.5585  -0.5422  -0.5292  -0.5171  -0.5143
 -0.5076  -0.5009  -0.4936  -0.4909  -0.4884  -0.4709  -0.4657  -0.4622
 -0.4495  -0.4437  -0.4399  -0.4356  -0.4336  -0.4209  -0.4197  -0.4062
 -0.3979  -0.3962  -0.3917  -0.3818  -0.3794  -0.3732  -0.3658  -0.3651
 -0.3626  -0.3560  -0.3455  -0.3427  -0.3385  -0.3349  -0.3262  -0.3237
 -0.3193  -0.3158  -0.3040  -0.2966  -0.2954  -0.2892  -0.2882  -0.2788
 -0.2663
 -- Virtual --
 -0.0332  -0.0222  -0.0111  -0.0095  -0.0051  -0.0000   0.0027   0.0059
  0.0096   0.0165   0.0226   0.0263   0.0308   0.0339   0.0361   0.0373
  0.0450   0.0476   0.0499   0.0548   0.0591   0.0619   0.0631   0.0641
  0.0728   0.0755   0.0777   0.0799   0.0824   0.0848   0.0861   0.0883
  0.0932   0.0943   0.0983   0.1007   0.1045   0.1053   0.1062   0.1096
  0.1121   0.1133   0.1169   0.1191   0.1201   0.1209   0.1249   0.1255
  0.1267   0.1302   0.1322   0.1336   0.1357   0.1371   0.1407   0.1414
  0.1423   0.1438   0.1463   0.1483   0.1506   0.1523   0.1546   0.1553
  0.1559   0.1605   0.1634   0.1674   0.1691   0.1717   0.1721   0.1742
  0.1767   0.1790   0.1814   0.1835   0.1851   0.1884   0.1916   0.1947
  0.1955   0.1987   0.2002   0.2023   0.2032   0.2106   0.2119   0.2138
  0.2172   0.2191   0.2222   0.2250   0.2257   0.2295   0.2303   0.2339
  0.2366   0.2415   0.2444   0.2477   0.2493   0.2529   0.2536   0.2557
  0.2579   0.2636   0.2658   0.2681   0.2688   0.2707   0.2747   0.2787
  0.2800   0.2810   0.2858   0.2871   0.2885   0.2899   0.2938   0.3005
  0.3033   0.3040   0.3079   0.3105   0.3128   0.3146   0.3158   0.3170
  0.3205   0.3243   0.3274   0.3293   0.3316   0.3321   0.3345   0.3381
  0.3386   0.3417   0.3470   0.3481   0.3498   0.3538   0.3547   0.3584
  0.3617   0.3642   0.3652   0.3690   0.3703   0.3729   0.3749   0.3799
  0.3823   0.3861   0.3894   0.3912   0.3963   0.3982   0.4012   0.4068
  0.4087   0.4107   0.4145   0.4224   0.4234   0.4260   0.4370   0.4387
  0.4448   0.4459   0.4541   0.4618   0.4639   0.4717   0.4773   0.4857
  0.4930   0.4984   0.5032   0.5097   0.5142   0.5232   0.5332   0.5381
  0.5468   0.5496   0.5556   0.5629   0.5668   0.5683   0.5711   0.5774
  0.5883   0.5947   0.5993   0.6000   0.6009   0.6106   0.6148   0.6205
  0.6259   0.6381   0.6398   0.6496   0.6516   0.6572   0.6611   0.6640
  0.6700   0.6729   0.6848   0.6873   0.6879   0.6920   0.6987   0.7051
  0.7127   0.7159   0.7170   0.7254   0.7313   0.7353   0.7422   0.7466
  0.7544   0.7551   0.7585   0.7604   0.7662   0.7702   0.7741   0.7763
  0.7784   0.7824   0.7847   0.7923   0.7948   0.8025   0.8055   0.8074
  0.8183   0.8193   0.8248   0.8315   0.8390   0.8519   0.8592   0.8720
  0.8735   0.9078   0.9119   0.9286   0.9405   0.9458   0.9666   0.9714
  0.9801   1.0039   1.0080   1.0149   1.0265   1.0316   1.0449   1.0482
  1.0633   1.0662   1.0755   1.0839   1.1015   1.1122   1.1247   1.1359
  1.1403   1.1412   1.1421   1.1517   1.1557   1.1602   1.1692   1.1708
  1.1765   1.1784   1.1915   1.1951   1.2017   1.2065   1.2138   1.2199
  1.2307   1.2383   1.2403   1.2471   1.2493   1.2542   1.2643   1.2675
  1.2779   1.2904   1.3034   1.3056   1.3226   1.3276   1.3371   1.3490
  1.3547   1.3633   1.3697   1.3817   1.3844   1.4055   1.4115   1.4265
  1.4328   1.4424   1.4579   1.4607   1.4685   1.4795   1.4852   1.4865
  1.4949   1.5083   1.5186   1.5248   1.5305   1.5307   1.5457   1.5487
  1.5603   1.5623   1.5629   1.5727   1.5782   1.5819   1.5871   1.5904
  1.5990   1.6047   1.6099   1.6154   1.6198   1.6261   1.6315   1.6364
  1.6435   1.6476   1.6504   1.6540   1.6605   1.6663   1.6685   1.6704
  1.6725   1.6767   1.6801   1.6877   1.6922   1.7024   1.7035   1.7136
  1.7224   1.7235   1.7302   1.7432   1.7501   1.7596   1.7655   1.7692
  1.7791   1.7925   1.7976   1.8012   1.8044   1.8094   1.8189   1.8338
  1.8416   1.8470   1.8514   1.8565   1.8704   1.8746   1.8800   1.8885
  1.9034   1.9064   1.9138   1.9267   1.9415   1.9475   1.9552   1.9638
  1.9672   1.9818   1.9945   2.0066   2.0122   2.0180   2.0308   2.0370
  2.0498   2.0540   2.0577   2.0673   2.0716   2.0886   2.0922   2.1075
  2.1137   2.1223   2.1293   2.1305   2.1487   2.1512   2.1601   2.1711
  2.1812   2.1870   2.1961   2.2074   2.2089   2.2219   2.2355   2.2493
  2.2563   2.2686   2.2695   2.2967   2.3063   2.3223   2.3345   2.3401
  2.3541   2.3588   2.3693   2.3777   2.3903   2.4013   2.4368   2.4460
  2.4694   2.5020   2.5115   2.5173   2.5212   2.5311   2.5398   2.5516
  2.5539   2.5681   2.5701   2.5767   2.5882   2.5958   2.6017   2.6132
  2.6256   2.6330   2.6442   2.6532   2.6581   2.6650   2.6769   2.6956
  2.7029   2.7084   2.7219   2.7399   2.7448   2.7523   2.7665   2.7823
  2.7858   2.7962   2.8122   2.8199   2.8249   2.8313   2.8490   2.8558
  2.8587   2.8686   2.8788   2.8873   2.8921   2.8996   2.9044   2.9133
  2.9241   2.9345   2.9461   2.9598   2.9650   2.9746   2.9846   2.9863
  3.0063   3.0077   3.0288   3.0357   3.0439   3.0532   3.0689   3.0747
  3.0810   3.0876   3.1007   3.1037   3.1105   3.1212   3.1327   3.1350
  3.1460   3.1505   3.1546   3.1563   3.1721   3.1783   3.1968   3.2101
  3.2175   3.2295   3.2406   3.2660   3.2755   3.2769   3.2938   3.2997
  3.3141   3.3198   3.3331   3.3435   3.3558   3.3680   3.3868   3.3909
  3.4177   3.4341   3.4752   3.4810   3.5126   3.5645   3.5741   3.6176
  3.6843   3.7783   3.7833   3.8014   3.8132   3.8143   3.8274   3.8464
  3.8631   3.8739   3.9055   3.9098   3.9183   3.9242   3.9351   3.9699
  3.9940   4.0030   4.0121   4.0497   4.0530   4.0837   4.0903   4.1109
  4.1398   4.1441   4.1561   4.1684   4.1748   4.2351   4.2546   4.2786
  4.3010   4.3044   4.3207   4.3381   4.3557   4.4651   4.9855   5.0736
  5.0926   5.1001   5.1092   5.1185   5.1463   5.1806   5.1860   5.2003
  5.3672   5.3735   5.3782   5.4140   5.4271   5.4518   5.4697   5.4734
  5.5983   5.6067   5.6174   5.6459   5.6598   5.6995   5.7587   5.8122
  5.8466  23.7534  23.7657  23.7732  23.7946  23.8088  23.8129  23.8331
 23.8593  23.8740  23.8891  23.9042  23.9132  23.9558  23.9596  23.9901
 24.0050  49.8666  49.9015  49.9353  49.9468  49.9546  49.9617  50.0051
 50.0148  50.0278
 --------------------------------------------------------------

          Ground-State Mulliken Net Atomic Charges

     Atom                 Charge (a.u.)
  ----------------------------------------
      1 C                     0.239521
      2 H                     0.225910
      3 C                    -0.732550
      4 H                     0.184708
      5 O                    -0.063190
      6 C                    -0.230069
      7 H                     0.190839
      8 H                     0.193338
      9 C                     0.045651
     10 H                     0.189200
     11 C                    -0.408916
     12 H                     0.166001
     13 H                     0.168060
     14 O                     0.099392
     15 C                    -0.318067
     16 H                     0.176384
     17 H                     0.184647
     18 C                    -0.514726
     19 H                     0.178261
     20 H                     0.148772
     21 C                     0.126329
     22 H                     0.267831
     23 C                    -0.731677
     24 H                     0.147308
     25 H                     0.151230
     26 H                     0.162998
     27 C                    -0.362617
     28 O                    -0.200402
     29 H                     0.253358
     30 H                     0.214895
     31 O                     0.030849
     32 C                    -0.424691
     33 H                     0.265092
     34 C                    -0.262846
     35 H                     0.216931
     36 C                     0.023697
     37 O                    -0.209905
     38 O                    -0.126284
     39 H                     0.292124
     40 C                    -0.199308
     41 H                     0.282192
     42 O                    -0.149682
     43 H                     0.261857
     44 C                    -0.653180
     45 H                     0.295312
     46 O                    -0.213864
     47 H                     0.274533
     48 C                    -0.200967
     49 H                     0.247947
     50 O                    -0.157454
     51 H                     0.255231
  ----------------------------------------
  Sum of atomic charges =    -0.000000

 -----------------------------------------------------------------
                    Cartesian Multipole Moments
 -----------------------------------------------------------------
    Charge (ESU x 10^10)
                -0.0000
    Dipole Moment (Debye)
         X       0.3287      Y      -0.4281      Z      -1.2893
       Tot       1.3977
    Quadrupole Moments (Debye-Ang)
        XX    -158.8780     XY       3.0060     YY    -149.3599
        XZ      22.9395     YZ      -1.8869     ZZ    -147.5035
    Octopole Moments (Debye-Ang^2)
       XXX      52.8192    XXY       5.4579    XYY     -44.9361
       YYY      89.0213    XXZ     -78.8219    XYZ      35.2709
       YYZ     -14.7335    XZZ     -13.3594    YZZ     -26.8591
       ZZZ     -83.2877
    Hexadecapole Moments (Debye-Ang^3)
      XXXX  -14695.9344   XXXY     162.3017   XXYY   -2617.6186
      XYYY     -54.2108   YYYY   -1557.4850   XXXZ     755.5446
      XXYZ    -153.8319   XYYZ      70.3622   YYYZ    -316.4531
      XXZZ   -2779.1218   XYZZ      43.2351   YYZZ    -569.5688
      XZZZ     370.2337   YZZZ    -302.9348   ZZZZ   -1508.3470
 -----------------------------------------------------------------
 Calculating analytic gradient of the SCF energy
 Gradient of SCF Energy
            1           2           3           4           5           6
    1  -0.0000349   0.0002498  -0.0002270  -0.0003772   0.0007504   0.0003292
    2   0.0012709  -0.0002998   0.0003451  -0.0004483  -0.0002505  -0.0008014
    3   0.0008347  -0.0002098   0.0001268  -0.0001503  -0.0003057  -0.0002032
            7           8           9          10          11          12
    1   0.0001436  -0.0002627  -0.0018080  -0.0000142   0.0005200   0.0010547
    2   0.0003078   0.0001629   0.0007443   0.0000152  -0.0043012   0.0004721
    3   0.0003676  -0.0000107  -0.0001370  -0.0000932   0.0001941   0.0006036
           13          14          15          16          17          18
    1   0.0000151  -0.0019479  -0.0004007  -0.0002055   0.0001111   0.0001611
    2   0.0005789   0.0055391  -0.0003288  -0.0001102   0.0001462  -0.0007116
    3  -0.0001160   0.0006688   0.0010915  -0.0003415  -0.0000428  -0.0003242
           19          20          21          22          23          24
    1  -0.0000604  -0.0001809  -0.0003352   0.0001155   0.0000271  -0.0001509
    2  -0.0000984  -0.0000605   0.0006945  -0.0001795  -0.0002153   0.0001179
    3  -0.0001514  -0.0005323  -0.0003536  -0.0002454  -0.0002251   0.0001275
           25          26          27          28          29          30
    1   0.0000156   0.0001547   0.0003680   0.0002773  -0.0001378   0.0000338
    2  -0.0000654   0.0002180  -0.0003128   0.0001690  -0.0004414   0.0000154
    3   0.0001831   0.0002597  -0.0004804   0.0008868  -0.0005046  -0.0001626
           31          32          33          34          35          36
    1   0.0021837   0.0021804   0.0003355  -0.0003701  -0.0002174  -0.0032590
    2  -0.0015762  -0.0002185  -0.0004033  -0.0001990   0.0006361  -0.0000364
    3  -0.0013323  -0.0004990  -0.0000370   0.0009940   0.0011928  -0.0018825
           37          38          39          40          41          42
    1   0.0007662   0.0010753  -0.0000632  -0.0017471  -0.0000101   0.0006795
    2   0.0002792  -0.0001520   0.0001782   0.0008174   0.0006721   0.0004414
    3   0.0013007   0.0001611   0.0001154  -0.0003958   0.0006667   0.0002022
           43          44          45          46          47          48
    1  -0.0001377   0.0003374   0.0000441   0.0003026   0.0003654  -0.0016747
    2  -0.0002066  -0.0011623   0.0001726  -0.0003916   0.0002745  -0.0009840
    3  -0.0002755  -0.0000271   0.0003363   0.0009932  -0.0002375  -0.0011558
           49          50          51
    1   0.0000246   0.0009499   0.0000508
    2   0.0003505  -0.0002669  -0.0003977
    3  -0.0000495  -0.0004640  -0.0003610
 Max gradient component =       5.539E-03
 RMS gradient           =       8.886E-04
 Gradient time:  CPU 491.50 s  wall 82.84 s
 Geometry Optimization Parameters
   NAtoms,    NIC,     NZ,  NCons,   NDum,   NFix, NCnnct, MaxDiis
       51     420       0       0       0       0       0       0

 Cartesian Hessian Update
 Hessian Updated using BFGS Update


** GEOMETRY OPTIMIZATION IN DELOCALIZED INTERNAL COORDINATES **
   Searching for a Minimum

   Optimization Cycle:   9

                       Coordinates (Angstroms)
     ATOM                X               Y               Z
      1  C         3.9746945365    0.6282881168    0.0177719804
      2  H         3.3322821434    0.9213924127   -0.8218866011
      3  C         3.8194966144   -0.8797998289    0.1775022182
      4  H         4.3163769949   -1.2104910844    1.1021425413
      5  O         4.5538556825   -1.4466239442   -0.9263718933
      6  C         2.3577339622   -1.2791943335    0.2624424248
      7  H         1.8335017874   -0.9727999571   -0.6460987175
      8  H         2.2468294314   -2.3635834024    0.3601356657
      9  C         1.7461238752   -0.5687233903    1.4973377230
     10  H         2.2500819847   -0.9739852139    2.3874250333
     11  C         0.2751269624   -0.9158248207    1.6822469579
     12  H         0.1546456921   -2.0022352790    1.7530435507
     13  H        -0.1111965588   -0.4532647485    2.6002756841
     14  O        -0.4667605541   -0.4156765732    0.5564205964
     15  C         1.9839020989    0.9580118101    1.4808415165
     16  H         1.6146076871    1.3891798020    2.4171068794
     17  H         1.3830462983    1.3976363100    0.6786663727
     18  C         3.4641222865    1.3397743413    1.2668962320
     19  H         3.5539832512    2.4264182512    1.1686098146
     20  H         4.0552494562    1.0476548086    2.1420121693
     21  C         5.4251801229    0.7472839209   -0.4916870654
     22  H         5.5626040360    1.6484349890   -1.0932459792
     23  C         6.5135051597    0.6846493866    0.5861238555
     24  H         7.5066275178    0.7194219674    0.1297993738
     25  H         6.4358226932    1.5332784758    1.2706348225
     26  H         6.4579578385   -0.2298894346    1.1826314442
     27  C         5.4632267530   -0.4729453707   -1.4395893751
     28  O         5.0529348678   -0.0494775814   -2.7263434225
     29  H         4.8667583347   -0.8394067460   -3.2475468526
     30  H         6.4484981993   -0.9494197311   -1.5027489732
     31  O        -2.4703742543    0.5970702952    0.7116038351
     32  C        -3.8857280061    0.4894331805    0.7909946714
     33  H        -4.1832417496   -0.1896727847    1.5996324960
     34  C        -1.8238085584   -0.6666182686    0.5658439958
     35  H        -2.1076508496   -1.3177044807    1.4091249563
     36  C        -4.4219777860    1.8691208110    1.1708654529
     37  O        -4.9230328517    2.1324632740    2.2318847760
     38  O        -4.2265826544    2.7722123687    0.1886052058
     39  H        -4.5532618159    3.6260570353    0.5106582346
     40  C        -4.4426923471   -0.0291327672   -0.5406878049
     41  H        -4.1791087429    0.7008227639   -1.3191171685
     42  O        -5.8490242172   -0.1440011958   -0.4171699768
     43  H        -6.1766969780   -0.6569175891   -1.1659046166
     44  C        -3.7856649810   -1.3805914842   -0.8416025523
     45  H        -4.1425919481   -2.1085305063   -0.1057070715
     46  O        -4.2168956071   -1.9093671391   -2.1021270582
     47  H        -3.9145022184   -1.3168160014   -2.8028783582
     48  C        -2.2598176337   -1.3057569769   -0.7638931594
     49  H        -1.8771525909   -0.6535533055   -1.5647002355
     50  O        -1.6724559369   -2.5947778306   -0.8470811793
     51  H        -2.0994475013   -3.0716812005   -1.5689929092
   Point Group: c1    Number of degrees of freedom:   147


   Energy is  -1302.746941446

 Hessian Updated using BFGS Update

147 Hessian modes will be used to form the next step
  Hessian Eigenvalues:
     0.000463    0.004601    0.004978    0.005641    0.006146    0.006547
     0.007145    0.007409    0.007921    0.009088    0.010213    0.010731
     0.011164    0.012170    0.013213    0.013811    0.019023    0.020257
     0.022091    0.030234    0.031036    0.032421    0.033989    0.036748
     0.040586    0.041765    0.044630    0.046299    0.047127    0.047534
     0.048251    0.048394    0.049055    0.049569    0.050202    0.050933
     0.051777    0.051997    0.053831    0.054356    0.054886    0.054920
     0.056466    0.056829    0.057654    0.057802    0.059118    0.059632
     0.060489    0.062379    0.065141    0.069878    0.071693    0.074987
     0.075694    0.077749    0.079578    0.080328    0.083021    0.085757
     0.089168    0.092784    0.096933    0.109428    0.112346    0.113706
     0.114793    0.116208    0.137849    0.140943    0.143323    0.143676
     0.154805    0.159690    0.159988    0.160044    0.160088    0.160349
     0.161150    0.162047    0.163255    0.166707    0.170906    0.176582
     0.178563    0.182732    0.190342    0.195442    0.202195    0.209345
     0.226998    0.229361    0.248203    0.249766    0.254851    0.265112
     0.270437    0.273894    0.278109    0.281889    0.285881    0.287793
     0.290083    0.294055    0.296242    0.298213    0.301006    0.307344
     0.310120    0.335079    0.338201    0.339295    0.339608    0.339689
     0.339853    0.340050    0.340235    0.340314    0.340432    0.340517
     0.340970    0.341371    0.341525    0.341848    0.341995    0.342599
     0.342972    0.343146    0.343609    0.346476    0.379482    0.380969
     0.392914    0.394943    0.399869    0.401674    0.407156    0.421729
     0.433121    0.459851    0.514281    0.518494    0.520618    0.523921
     0.532647    0.547452    0.934795

 Minimum Search - Taking Simple RFO Step
 Searching for Lamda that Minimizes Along All modes
 Value Taken    Lamda =  -0.00172842
 Calculated Step too Large.  Step scaled by  0.372219
 Step Taken.  Stepsize is  0.300000

                             Maximum     Tolerance    Cnvgd?
         Gradient           0.003216      0.000300      NO
         Displacement       0.191313      0.001200      NO
         Energy change     -0.000435      0.000001      NO


 New Cartesian Coordinates Obtained by Inverse Iteration

 Displacement from previous Coordinates is:  2.297762
 ----------------------------------------------------------------
             Standard Nuclear Orientation (Angstroms)
    I     Atom           X                Y                Z
 ----------------------------------------------------------------
    1      C       3.9688476963     0.6005656989    -0.0294930594
    2      H       3.3334015151     0.8004865186    -0.9012626487
    3      C       3.8391735045    -0.8906688104     0.2641657260
    4      H       4.3226251620    -1.1297089103     1.2235730745
    5      O       4.6082937707    -1.5398371213    -0.7700909912
    6      C       2.3833431572    -1.3104518533     0.3548100538
    7      H       1.8745482912    -1.1004495785    -0.5885760668
    8      H       2.2899616387    -2.3834297687     0.5505787587
    9      C       1.7325827030    -0.5021464393     1.5078561975
   10      H       2.2211146676    -0.8230140323     2.4396467490
   11      C       0.2622385712    -0.8537592621     1.6900065643
   12      H       0.1549108331    -1.9313455160     1.8540741845
   13      H      -0.1490009436    -0.3171221298     2.5551000262
   14      O      -0.4605309718    -0.4622701896     0.5094866351
   15      C       1.9482004737     1.0208376958     1.3665132632
   16      H       1.5525052572     1.5190573774     2.2571610165
   17      H       1.3565398669     1.3819427024     0.5200510819
   18      C       3.4254621214     1.4090726491     1.1449135821
   19      H       3.4990626501     2.4849622126     0.9576216488
   20      H       4.0081584071     1.1995867292     2.0485699707
   21      C       5.4251592078     0.7041288600    -0.5268827637
   22      H       5.5557519073     1.5473746353    -1.2083682231
   23      C       6.4967345748     0.7638088467     0.5686539272
   24      H       7.4961676842     0.7760784608     0.1255567013
   25      H       6.3911802784     1.6696462712     1.1711313907
   26      H       6.4475435761    -0.0920808513     1.2463371122
   27      C       5.5074668152    -0.5985964561    -1.3546904697
   28      O       5.1138437865    -0.3055994872    -2.6826283168
   29      H       4.9471135124    -1.1436091816    -3.1304367740
   30      H       6.5034133363    -1.0562994073    -1.3555631207
   31      O      -2.4693928826     0.5235733201     0.7596382357
   32      C      -3.8814395100     0.3991498672     0.8454093919
   33      H      -4.1668578248    -0.3503176831     1.5945314389
   34      C      -1.8138382787    -0.7198210584     0.5130754523
   35      H      -2.0877193713    -1.4337483898     1.3080835187
   36      C      -4.4209229039     1.7372468737     1.3534664676
   37      O      -4.9058076947     1.9027279074     2.4412777085
   38      O      -4.2411067379     2.7244683743     0.4525896159
   39      H      -4.5656340513     3.5456713728     0.8519151658
   40      C      -4.4467923444    -0.0023987920    -0.5198340121
   41      H      -4.1921800247     0.7962362849    -1.2304846490
   42      O      -5.8515049065    -0.1356316588    -0.3972797094
   43      H      -6.1817753530    -0.5868489220    -1.1837687934
   44      C      -3.7838845570    -1.3226085316    -0.9372265583
   45      H      -4.1362995238    -2.1084720721    -0.2604925554
   46      O      -4.2194785955    -1.7473419894    -2.2339037165
   47      H      -3.9192094772    -1.0990285660    -2.8841907220
   48      C      -2.2558533535    -1.2576528014    -0.8602420536
   49      H      -1.8745410510    -0.5469042020    -1.6110422276
   50      O      -1.6730207019    -2.5379550905    -1.0469789218
   51      H      -2.1094439800    -2.9573625558    -1.7984587960
 ----------------------------------------------------------------
 Molecular Point Group                 C1    NOp =  1
 Largest Abelian Subgroup              C1    NOp =  1
 Nuclear Repulsion Energy =  2404.8202258637 hartrees
 There are       97 alpha and       97 beta electrons
 Applying Cartesian multipole field
    Component          Value
    ---------          -----
     (2,0,0)        1.00000E-12
     (0,2,0)        2.00000E-11
     (0,0,2)       -3.00000E-11
 Nucleus-field energy     =     0.0000000002 hartrees
 Requested basis set is 6-311++G(d,p)
 There are 280 shells and 732 basis functions
 A cutoff of  1.0D-11 yielded  26640 shell pairs
 There are    176153 function pairs (    186575 Cartesian)
 Smallest overlap matrix eigenvalue = 9.95E-07

 Q-Chem warning in module stvman/mkSTV.C, line 306:

 Overlap eigenvalue is smaller than square root of threshold
 Use THRESH >= 12 to get rid of this warning

 Linear dependence detected in AO basis
 Tighter screening thresholds may be required for diffuse basis sets
 Use S2THRESH > 14 and THRESH = 14 in case of SCF convergence issues
 Number of orthogonalized atomic orbitals = 731
 Maximum deviation from orthogonality = 3.102E-10
 Guess MOs from SCF MO coefficient file

 -----------------------------------------------------------------------
  General SCF calculation program by
  Eric Jon Sundstrom, Paul Horn, Yuezhi Mao, Dmitri Zuev, Alec White,
  David Stuck, Shaama M.S., Shane Yost, Joonho Lee, David Small,
  Daniel Levine, Susi Lehtola, Hugh Burton, Evgeny Epifanovsky
 -----------------------------------------------------------------------
 Exchange:     0.2000 Hartree-Fock + 0.0800 Slater + 0.7200 B88
 Correlation:  0.1900 VWN1RPA + 0.8100 LYP
 Using SG-1 standard quadrature grid
 using 6 threads for integral computing
 -------------------------------------------------------
 OpenMP Integral computing Module                
 Release: version 2.0, May 2017, Q-Chem Inc. Pleasanton 
 -------------------------------------------------------
 -------------------------------------------------------
 OpenMP BLAS3 based DFT computing Module                
 Release: version 1.0, May 2013, Q-Chem Inc. Pittsburgh 
 -------------------------------------------------------
 A restricted SCF calculation will be
 performed using DIIS
 SCF converges when DIIS error is below 1.0e-08
 ---------------------------------------
  Cycle       Energy         DIIS error
 ---------------------------------------
    1   -1302.6679795855      9.37e-04  
    2   -1302.7459050324      1.65e-04  
    3   -1302.7445911661      2.51e-04  
    4   -1302.7474658397      2.41e-05  
    5   -1302.7474835370      1.51e-05  
    6   -1302.7474938937      4.84e-06  
    7   -1302.7474948616      1.84e-06  
    8   -1302.7474950183      5.19e-07  
    9   -1302.7474950313      1.17e-07  
   10   -1302.7474950317      3.06e-08  
   11   -1302.7474950317      1.09e-08  
   12   -1302.7474950319      4.58e-09  Convergence criterion met
 ---------------------------------------
 SCF time:   CPU 2094.46s  wall 372.00s 
 SCF   energy in the final basis set =    -1302.7474950319
 Total energy in the final basis set =    -1302.7474950319

 --------------------------------------------------------------

                    Orbital Energies (a.u.)
 --------------------------------------------------------------

 Alpha MOs
 -- Occupied --
-19.1879 -19.1654 -19.1559 -19.1484 -19.1454 -19.1434 -19.1324 -19.1252
-19.1239 -10.3236 -10.2945 -10.2662 -10.2596 -10.2534 -10.2520 -10.2476
-10.2289 -10.2164 -10.1850 -10.1791 -10.1715 -10.1711 -10.1680 -10.1656
-10.1652  -1.1315  -1.1005  -1.0740  -1.0658  -1.0537  -1.0418  -1.0409
 -1.0378  -1.0025  -0.8462  -0.8108  -0.8087  -0.7919  -0.7551  -0.7445
 -0.7050  -0.6863  -0.6761  -0.6590  -0.6349  -0.6253  -0.6236  -0.5912
 -0.5780  -0.5675  -0.5603  -0.5585  -0.5423  -0.5290  -0.5172  -0.5142
 -0.5080  -0.5011  -0.4934  -0.4909  -0.4884  -0.4707  -0.4659  -0.4623
 -0.4499  -0.4439  -0.4391  -0.4356  -0.4346  -0.4211  -0.4200  -0.4064
 -0.3978  -0.3958  -0.3919  -0.3813  -0.3791  -0.3730  -0.3664  -0.3643
 -0.3624  -0.3562  -0.3457  -0.3431  -0.3387  -0.3340  -0.3261  -0.3237
 -0.3196  -0.3156  -0.3039  -0.2970  -0.2955  -0.2893  -0.2885  -0.2800
 -0.2663
 -- Virtual --
 -0.0329  -0.0220  -0.0115  -0.0094  -0.0051   0.0000   0.0027   0.0058
  0.0100   0.0167   0.0220   0.0264   0.0309   0.0339   0.0355   0.0375
  0.0458   0.0470   0.0488   0.0542   0.0598   0.0619   0.0630   0.0644
  0.0731   0.0751   0.0779   0.0805   0.0819   0.0845   0.0860   0.0881
  0.0929   0.0946   0.0981   0.1009   0.1050   0.1053   0.1065   0.1094
  0.1123   0.1133   0.1164   0.1195   0.1203   0.1213   0.1242   0.1257
  0.1268   0.1300   0.1320   0.1329   0.1347   0.1367   0.1405   0.1412
  0.1420   0.1438   0.1470   0.1482   0.1510   0.1518   0.1543   0.1554
  0.1562   0.1608   0.1638   0.1672   0.1701   0.1713   0.1728   0.1750
  0.1774   0.1792   0.1810   0.1838   0.1854   0.1882   0.1912   0.1937
  0.1945   0.1989   0.1999   0.2013   0.2026   0.2111   0.2120   0.2133
  0.2163   0.2198   0.2220   0.2238   0.2266   0.2281   0.2297   0.2350
  0.2358   0.2425   0.2442   0.2468   0.2486   0.2517   0.2528   0.2560
  0.2579   0.2632   0.2647   0.2668   0.2690   0.2709   0.2735   0.2787
  0.2817   0.2835   0.2864   0.2869   0.2880   0.2918   0.2947   0.3000
  0.3010   0.3047   0.3070   0.3105   0.3112   0.3135   0.3163   0.3171
  0.3202   0.3256   0.3291   0.3296   0.3312   0.3327   0.3345   0.3379
  0.3388   0.3418   0.3465   0.3486   0.3498   0.3533   0.3551   0.3592
  0.3620   0.3632   0.3648   0.3680   0.3703   0.3735   0.3755   0.3810
  0.3823   0.3844   0.3873   0.3892   0.3927   0.3985   0.4000   0.4055
  0.4084   0.4109   0.4149   0.4244   0.4250   0.4266   0.4350   0.4376
  0.4447   0.4468   0.4532   0.4607   0.4638   0.4714   0.4786   0.4913
  0.4941   0.5013   0.5025   0.5113   0.5144   0.5220   0.5340   0.5415
  0.5447   0.5496   0.5557   0.5612   0.5637   0.5682   0.5718   0.5775
  0.5866   0.5925   0.5952   0.5986   0.6007   0.6107   0.6154   0.6208
  0.6268   0.6364   0.6407   0.6504   0.6511   0.6534   0.6623   0.6636
  0.6695   0.6741   0.6823   0.6865   0.6894   0.6927   0.6967   0.7063
  0.7124   0.7140   0.7193   0.7264   0.7309   0.7343   0.7424   0.7443
  0.7525   0.7546   0.7577   0.7615   0.7652   0.7702   0.7728   0.7757
  0.7780   0.7831   0.7844   0.7930   0.7941   0.7988   0.8058   0.8103
  0.8174   0.8205   0.8253   0.8308   0.8414   0.8483   0.8601   0.8707
  0.8737   0.9063   0.9101   0.9304   0.9375   0.9494   0.9638   0.9716
  0.9867   1.0038   1.0076   1.0181   1.0254   1.0298   1.0444   1.0494
  1.0638   1.0650   1.0745   1.0829   1.1014   1.1127   1.1258   1.1331
  1.1369   1.1409   1.1433   1.1500   1.1567   1.1592   1.1692   1.1723
  1.1757   1.1804   1.1920   1.1961   1.2019   1.2059   1.2132   1.2236
  1.2306   1.2383   1.2408   1.2469   1.2474   1.2517   1.2609   1.2709
  1.2772   1.2907   1.3010   1.3072   1.3211   1.3291   1.3365   1.3492
  1.3548   1.3640   1.3695   1.3825   1.3842   1.4071   1.4118   1.4274
  1.4348   1.4424   1.4567   1.4630   1.4686   1.4755   1.4859   1.4888
  1.4956   1.5095   1.5188   1.5250   1.5307   1.5318   1.5452   1.5481
  1.5580   1.5627   1.5637   1.5738   1.5784   1.5817   1.5852   1.5890
  1.5976   1.6032   1.6077   1.6122   1.6202   1.6255   1.6295   1.6352
  1.6432   1.6494   1.6522   1.6537   1.6606   1.6639   1.6676   1.6699
  1.6730   1.6762   1.6808   1.6844   1.6940   1.7019   1.7039   1.7137
  1.7197   1.7231   1.7287   1.7424   1.7499   1.7603   1.7644   1.7689
  1.7791   1.7934   1.7973   1.8025   1.8044   1.8104   1.8204   1.8358
  1.8399   1.8479   1.8514   1.8585   1.8726   1.8752   1.8758   1.8882
  1.9016   1.9049   1.9141   1.9310   1.9401   1.9493   1.9540   1.9608
  1.9697   1.9804   1.9964   2.0076   2.0122   2.0175   2.0305   2.0380
  2.0504   2.0532   2.0579   2.0648   2.0706   2.0890   2.0930   2.1054
  2.1120   2.1213   2.1278   2.1322   2.1482   2.1524   2.1613   2.1684
  2.1829   2.1875   2.1922   2.2059   2.2074   2.2226   2.2353   2.2485
  2.2533   2.2686   2.2706   2.2958   2.3060   2.3215   2.3338   2.3386
  2.3532   2.3568   2.3684   2.3756   2.3904   2.4027   2.4384   2.4456
  2.4702   2.5017   2.5121   2.5170   2.5217   2.5295   2.5403   2.5526
  2.5533   2.5668   2.5702   2.5761   2.5888   2.5949   2.6008   2.6133
  2.6243   2.6303   2.6421   2.6486   2.6571   2.6655   2.6758   2.6949
  2.7008   2.7080   2.7203   2.7403   2.7433   2.7503   2.7663   2.7852
  2.7869   2.7963   2.8113   2.8198   2.8258   2.8310   2.8490   2.8550
  2.8615   2.8689   2.8794   2.8886   2.8927   2.8981   2.9058   2.9129
  2.9241   2.9344   2.9444   2.9558   2.9643   2.9756   2.9818   2.9933
  3.0060   3.0083   3.0281   3.0375   3.0425   3.0495   3.0695   3.0720
  3.0803   3.0880   3.1000   3.1027   3.1108   3.1205   3.1329   3.1346
  3.1468   3.1521   3.1543   3.1582   3.1713   3.1815   3.1952   3.2074
  3.2169   3.2292   3.2408   3.2636   3.2736   3.2760   3.2905   3.2988
  3.3137   3.3214   3.3315   3.3437   3.3499   3.3673   3.3864   3.3914
  3.4176   3.4343   3.4748   3.4770   3.5110   3.5616   3.5722   3.6170
  3.6850   3.7775   3.7838   3.8013   3.8131   3.8158   3.8269   3.8451
  3.8637   3.8740   3.9048   3.9056   3.9187   3.9232   3.9354   3.9705
  3.9942   4.0022   4.0109   4.0493   4.0514   4.0841   4.0902   4.1072
  4.1411   4.1440   4.1556   4.1697   4.1721   4.2365   4.2574   4.2774
  4.3004   4.3048   4.3207   4.3390   4.3546   4.4638   4.9856   5.0737
  5.0921   5.0991   5.1081   5.1197   5.1488   5.1807   5.1889   5.1964
  5.3685   5.3756   5.3788   5.4140   5.4272   5.4521   5.4682   5.4717
  5.5991   5.6063   5.6179   5.6466   5.6596   5.7010   5.7591   5.8155
  5.8473  23.7540  23.7659  23.7738  23.7944  23.8078  23.8109  23.8316
 23.8591  23.8756  23.8883  23.9034  23.9117  23.9554  23.9589  23.9897
 24.0052  49.8669  49.9016  49.9362  49.9472  49.9547  49.9614  50.0036
 50.0148  50.0273
 --------------------------------------------------------------

          Ground-State Mulliken Net Atomic Charges

     Atom                 Charge (a.u.)
  ----------------------------------------
      1 C                     0.227910
      2 H                     0.223589
      3 C                    -0.693531
      4 H                     0.185378
      5 O                    -0.064970
      6 C                    -0.262346
      7 H                     0.205457
      8 H                     0.188197
      9 C                    -0.027423
     10 H                     0.187191
     11 C                    -0.377935
     12 H                     0.147245
     13 H                     0.185254
     14 O                     0.102350
     15 C                    -0.292373
     16 H                     0.177848
     17 H                     0.181592
     18 C                    -0.525110
     19 H                     0.179165
     20 H                     0.149077
     21 C                     0.136480
     22 H                     0.267997
     23 C                    -0.733031
     24 H                     0.147248
     25 H                     0.151126
     26 H                     0.164032
     27 C                    -0.371306
     28 O                    -0.200951
     29 H                     0.253775
     30 H                     0.214738
     31 O                     0.025900
     32 C                    -0.425122
     33 H                     0.263636
     34 C                    -0.193901
     35 H                     0.215887
     36 C                     0.025369
     37 O                    -0.208674
     38 O                    -0.126490
     39 H                     0.292440
     40 C                    -0.192449
     41 H                     0.282079
     42 O                    -0.148682
     43 H                     0.261516
     44 C                    -0.630338
     45 H                     0.297856
     46 O                    -0.212683
     47 H                     0.274128
     48 C                    -0.276214
     49 H                     0.245126
     50 O                    -0.149033
     51 H                     0.252979
  ----------------------------------------
  Sum of atomic charges =     0.000000

 -----------------------------------------------------------------
                    Cartesian Multipole Moments
 -----------------------------------------------------------------
    Charge (ESU x 10^10)
                 0.0000
    Dipole Moment (Debye)
         X       0.2606      Y       0.1064      Z      -1.2630
       Tot       1.2940
    Quadrupole Moments (Debye-Ang)
        XX    -159.0319     XY       2.0434     YY    -148.4945
        XZ      23.0497     YZ      -1.5375     ZZ    -148.6865
    Octopole Moments (Debye-Ang^2)
       XXX      46.8910    XXY      18.2655    XYY     -47.0586
       YYY      96.2042    XXZ     -80.7230    XYZ      31.3626
       YYZ     -12.0891    XZZ     -11.9662    YZZ     -20.1208
       ZZZ     -89.1980
    Hexadecapole Moments (Debye-Ang^3)
      XXXX  -14720.6805   XXXY     135.8675   XXYY   -2576.1557
      XYYY     -35.7788   YYYY   -1504.8641   XXXZ     789.0707
      XXYZ    -141.1894   XYYZ      27.5210   YYYZ    -318.6165
      XXZZ   -2831.7792   XYZZ      32.1934   YYZZ    -542.9901
      XZZZ     438.4869   YZZZ    -344.5851   ZZZZ   -1600.6148
 -----------------------------------------------------------------
 Calculating analytic gradient of the SCF energy
 Gradient of SCF Energy
            1           2           3           4           5           6
    1  -0.0003447   0.0001239  -0.0008979  -0.0004474   0.0013334   0.0001810
    2   0.0018041  -0.0005914   0.0005133  -0.0009461  -0.0002746  -0.0010543
    3   0.0008259  -0.0000832   0.0008845  -0.0000775  -0.0010140  -0.0004214
            7           8           9          10          11          12
    1   0.0005208  -0.0002935  -0.0020023   0.0000918   0.0009290   0.0015566
    2   0.0001364   0.0000812   0.0016100  -0.0002675  -0.0056858   0.0008505
    3   0.0007154  -0.0000452  -0.0000085  -0.0003135   0.0001118   0.0009940
           13          14          15          16          17          18
    1   0.0000029  -0.0028627  -0.0006569  -0.0003086   0.0003336   0.0004101
    2   0.0007925   0.0068787  -0.0000354  -0.0005655   0.0002504  -0.0001001
    3  -0.0001554   0.0011366   0.0011966  -0.0004135   0.0000532  -0.0002509
           19          20          21          22          23          24
    1  -0.0002698  -0.0002489  -0.0010573   0.0002804   0.0006129  -0.0002690
    2  -0.0001851  -0.0004949   0.0016989  -0.0002872  -0.0009317   0.0000211
    3   0.0000301  -0.0009535  -0.0004362  -0.0004718  -0.0002229   0.0000942
           25          26          27          28          29          30
    1   0.0000033   0.0000962   0.0012755   0.0002790  -0.0002283  -0.0001088
    2  -0.0001603   0.0006476  -0.0010165   0.0002524  -0.0005394   0.0001302
    3   0.0001691  -0.0000261  -0.0000628   0.0010542  -0.0006439  -0.0000147
           31          32          33          34          35          36
    1   0.0023896   0.0031954   0.0001540  -0.0006358  -0.0001928  -0.0040649
    2  -0.0026884  -0.0014949  -0.0004244   0.0009528   0.0007379   0.0007398
    3  -0.0020288  -0.0022736  -0.0001343   0.0014598   0.0016987  -0.0013947
           37          38          39          40          41          42
    1   0.0010524   0.0011829   0.0001360  -0.0022944  -0.0001037   0.0006227
    2  -0.0000038  -0.0001112   0.0000777   0.0023181   0.0011084   0.0006574
    3   0.0012359   0.0002184  -0.0000023   0.0004941   0.0013454   0.0005042
           43          44          45          46          47          48
    1  -0.0001572   0.0003268   0.0001066   0.0004061   0.0003398  -0.0020042
    2  -0.0002541  -0.0017190  -0.0000593  -0.0006311   0.0005087  -0.0017039
    3  -0.0004056  -0.0012955   0.0006469   0.0010401   0.0001775  -0.0015093
           49          50          51
    1   0.0002959   0.0013679  -0.0001572
    2   0.0003789  -0.0007731  -0.0001477
    3  -0.0002803  -0.0006974  -0.0004498
 Max gradient component =       6.879E-03
 RMS gradient           =       1.225E-03
 Gradient time:  CPU 491.91 s  wall 82.90 s
 Geometry Optimization Parameters
   NAtoms,    NIC,     NZ,  NCons,   NDum,   NFix, NCnnct, MaxDiis
       51     420       0       0       0       0       0       0

 Cartesian Hessian Update
 Hessian Updated using BFGS Update


** GEOMETRY OPTIMIZATION IN DELOCALIZED INTERNAL COORDINATES **
   Searching for a Minimum

   Optimization Cycle:  10

                       Coordinates (Angstroms)
     ATOM                X               Y               Z
      1  C         3.9688476963    0.6005656989   -0.0294930594
      2  H         3.3334015151    0.8004865186   -0.9012626487
      3  C         3.8391735045   -0.8906688104    0.2641657260
      4  H         4.3226251620   -1.1297089103    1.2235730745
      5  O         4.6082937707   -1.5398371213   -0.7700909912
      6  C         2.3833431572   -1.3104518533    0.3548100538
      7  H         1.8745482912   -1.1004495785   -0.5885760668
      8  H         2.2899616387   -2.3834297687    0.5505787587
      9  C         1.7325827030   -0.5021464393    1.5078561975
     10  H         2.2211146676   -0.8230140323    2.4396467490
     11  C         0.2622385712   -0.8537592621    1.6900065643
     12  H         0.1549108331   -1.9313455160    1.8540741845
     13  H        -0.1490009436   -0.3171221298    2.5551000262
     14  O        -0.4605309718   -0.4622701896    0.5094866351
     15  C         1.9482004737    1.0208376958    1.3665132632
     16  H         1.5525052572    1.5190573774    2.2571610165
     17  H         1.3565398669    1.3819427024    0.5200510819
     18  C         3.4254621214    1.4090726491    1.1449135821
     19  H         3.4990626501    2.4849622126    0.9576216488
     20  H         4.0081584071    1.1995867292    2.0485699707
     21  C         5.4251592078    0.7041288600   -0.5268827637
     22  H         5.5557519073    1.5473746353   -1.2083682231
     23  C         6.4967345748    0.7638088467    0.5686539272
     24  H         7.4961676842    0.7760784608    0.1255567013
     25  H         6.3911802784    1.6696462712    1.1711313907
     26  H         6.4475435761   -0.0920808513    1.2463371122
     27  C         5.5074668152   -0.5985964561   -1.3546904697
     28  O         5.1138437865   -0.3055994872   -2.6826283168
     29  H         4.9471135124   -1.1436091816   -3.1304367740
     30  H         6.5034133363   -1.0562994073   -1.3555631207
     31  O        -2.4693928826    0.5235733201    0.7596382357
     32  C        -3.8814395100    0.3991498672    0.8454093919
     33  H        -4.1668578248   -0.3503176831    1.5945314389
     34  C        -1.8138382787   -0.7198210584    0.5130754523
     35  H        -2.0877193713   -1.4337483898    1.3080835187
     36  C        -4.4209229039    1.7372468737    1.3534664676
     37  O        -4.9058076947    1.9027279074    2.4412777085
     38  O        -4.2411067379    2.7244683743    0.4525896159
     39  H        -4.5656340513    3.5456713728    0.8519151658
     40  C        -4.4467923444   -0.0023987920   -0.5198340121
     41  H        -4.1921800247    0.7962362849   -1.2304846490
     42  O        -5.8515049065   -0.1356316588   -0.3972797094
     43  H        -6.1817753530   -0.5868489220   -1.1837687934
     44  C        -3.7838845570   -1.3226085316   -0.9372265583
     45  H        -4.1362995238   -2.1084720721   -0.2604925554
     46  O        -4.2194785955   -1.7473419894   -2.2339037165
     47  H        -3.9192094772   -1.0990285660   -2.8841907220
     48  C        -2.2558533535   -1.2576528014   -0.8602420536
     49  H        -1.8745410510   -0.5469042020   -1.6110422276
     50  O        -1.6730207019   -2.5379550905   -1.0469789218
     51  H        -2.1094439800   -2.9573625558   -1.7984587960
   Point Group: c1    Number of degrees of freedom:   147


   Energy is  -1302.747495032

 Hessian Updated using BFGS Update

147 Hessian modes will be used to form the next step
  Hessian Eigenvalues:
     0.000855    0.004723    0.004925    0.005708    0.006277    0.006923
     0.007149    0.007416    0.007922    0.008647    0.010321    0.010762
     0.011009    0.011809    0.013225    0.013261    0.019036    0.020301
     0.022125    0.030355    0.030811    0.032558    0.034008    0.036631
     0.040928    0.041785    0.044561    0.046288    0.046578    0.047277
     0.047658    0.048260    0.049053    0.049453    0.049890    0.050595
     0.051958    0.051985    0.053829    0.054360    0.054838    0.055255
     0.056330    0.056890    0.057638    0.058079    0.058990    0.059629
     0.061641    0.062188    0.065256    0.069918    0.071880    0.074755
     0.075843    0.077589    0.079548    0.080468    0.083024    0.085767
     0.089172    0.092784    0.096892    0.109825    0.112205    0.113692
     0.115990    0.120197    0.138047    0.138562    0.143559    0.143766
     0.154470    0.159883    0.159968    0.160045    0.160292    0.160724
     0.161227    0.162923    0.163610    0.166887    0.168203    0.176574
     0.178385    0.183029    0.190299    0.195337    0.201747    0.208938
     0.225386    0.230312    0.248098    0.251836    0.256091    0.265136
     0.270463    0.276954    0.278241    0.281648    0.285786    0.287960
     0.290546    0.292040    0.298063    0.299939    0.301392    0.309684
     0.322974    0.335081    0.338181    0.339158    0.339459    0.339693
     0.339822    0.340214    0.340273    0.340335    0.340435    0.340625
     0.341035    0.341353    0.341538    0.341845    0.342028    0.342645
     0.342953    0.343239    0.344729    0.353676    0.378837    0.380945
     0.392657    0.395178    0.401358    0.403557    0.409607    0.422288
     0.434630    0.483819    0.516550    0.518533    0.520424    0.524798
     0.531552    0.547655    0.933743

 Minimum Search - Taking Simple RFO Step
 Searching for Lamda that Minimizes Along All modes
 Value Taken    Lamda =  -0.00214183
 Calculated Step too Large.  Step scaled by  0.422944
 Step Taken.  Stepsize is  0.300000

                             Maximum     Tolerance    Cnvgd?
         Gradient           0.004337      0.000300      NO
         Displacement       0.145082      0.001200      NO
         Energy change     -0.000554      0.000001      NO


 New Cartesian Coordinates Obtained by Inverse Iteration

 Displacement from previous Coordinates is:  1.747841
 ----------------------------------------------------------------
             Standard Nuclear Orientation (Angstroms)
    I     Atom           X                Y                Z
 ----------------------------------------------------------------
    1      C       3.9633598200     0.5801000761    -0.0620608321
    2      H       3.3338957220     0.7079150728    -0.9515771198
    3      C       3.8532220947    -0.8888435517     0.3346325885
    4      H       4.3296114203    -1.0529825157     1.3134981396
    5      O       4.6450621456    -1.5954312706    -0.6437924161
    6      C       2.4039598731    -1.3274154389     0.4343446372
    7      H       1.9075164705    -1.2004262254    -0.5300464053
    8      H       2.3274248467    -2.3848757211     0.7088715429
    9      C       1.7214615055    -0.4488676551     1.5150799536
   10      H       2.1934830778    -0.6999043645     2.4759737379
   11      C       0.2499384614    -0.8059748266     1.6892701898
   12      H       0.1495129909    -1.8693522676     1.9342827980
   13      H      -0.1885050581    -0.2100181443     2.4999148918
   14      O      -0.4503674310    -0.5259430676     0.4655722312
   15      C       1.9204284822     1.0640571246     1.2742994233
   16      H       1.5029488759     1.6120257568     2.1249230277
   17      H       1.3372972226     1.3584120857     0.3970676360
   18      C       3.3950596858     1.4594013792     1.0485503903
   19      H       3.4559452214     2.5217718415     0.7928284902
   20      H       3.9701636893     1.3169407728     1.9703383997
   21      C       5.4235218107     0.6717663037    -0.5507062686
   22      H       5.5500749761     1.4699024701    -1.2849986697
   23      C       6.4824608837     0.8184630176     0.5495506772
   24      H       7.4860840409     0.8161951749     0.1156448920
   25      H       6.3587759055     1.7591480863     1.0923367703
   26      H       6.4378437576     0.0071941738     1.2801712380
   27      C       5.5330311380    -0.6823164076    -1.2858256967
   28      O       5.1445253870    -0.4868412213    -2.6341328915
   29      H       4.9823994937    -1.3551779536    -3.0212521340
   30      H       6.5360593768    -1.1223883260    -1.2490500993
   31      O      -2.4608848120     0.4502176851     0.8041976285
   32      C      -3.8729350373     0.3265684228     0.8849646946
   33      H      -4.1630457312    -0.4675099254     1.5850991941
   34      C      -1.8033266025    -0.7745809367     0.4686776772
   35      H      -2.0722330987    -1.5395327371     1.2165983704
   36      C      -4.4003835607     1.6313879537     1.4856244398
   37      O      -4.8819773577     1.7243430985     2.5830421163
   38      O      -4.2257226282     2.6755831953     0.6502701827
   39      H      -4.5471971121     3.4689043834     1.1040102009
   40      C      -4.4413181989     0.0195276533    -0.5022732754
   41      H      -4.1868763537     0.8625489819    -1.1592560618
   42      O      -5.8467007650    -0.1193677681    -0.3862314955
   43      H      -6.1775923021    -0.5243589925    -1.1970142975
   44      C      -3.7831203591    -1.2717805733    -1.0061192033
   45      H      -4.1373793120    -2.0969492839    -0.3787955303
   46      O      -4.2270394908    -1.6127642961    -2.3246572902
   47      H      -3.9220808679    -0.9308637628    -2.9367841926
   48      C      -2.2534846483    -1.2243819377    -0.9314916427
   49      H      -1.8684120896    -0.4745563582    -1.6414464740
   50      O      -1.6863404614    -2.4976105002    -1.1962488483
   51      H      -2.1390351705    -2.8712173298    -1.9619758046
 ----------------------------------------------------------------
 Molecular Point Group                 C1    NOp =  1
 Largest Abelian Subgroup              C1    NOp =  1
 Nuclear Repulsion Energy =  2405.4078220429 hartrees
 There are       97 alpha and       97 beta electrons
 Applying Cartesian multipole field
    Component          Value
    ---------          -----
     (2,0,0)        1.00000E-12
     (0,2,0)        2.00000E-11
     (0,0,2)       -3.00000E-11
 Nucleus-field energy     =    -0.0000000018 hartrees
 Requested basis set is 6-311++G(d,p)
 There are 280 shells and 732 basis functions
 A cutoff of  1.0D-11 yielded  26638 shell pairs
 There are    176149 function pairs (    186577 Cartesian)
 Smallest overlap matrix eigenvalue = 1.01E-06

 Q-Chem warning in module stvman/mkSTV.C, line 306:

 Overlap eigenvalue is smaller than square root of threshold
 Use THRESH >= 12 to get rid of this warning

 Guess MOs from SCF MO coefficient file

 -----------------------------------------------------------------------
  General SCF calculation program by
  Eric Jon Sundstrom, Paul Horn, Yuezhi Mao, Dmitri Zuev, Alec White,
  David Stuck, Shaama M.S., Shane Yost, Joonho Lee, David Small,
  Daniel Levine, Susi Lehtola, Hugh Burton, Evgeny Epifanovsky
 -----------------------------------------------------------------------
 Exchange:     0.2000 Hartree-Fock + 0.0800 Slater + 0.7200 B88
 Correlation:  0.1900 VWN1RPA + 0.8100 LYP
 Using SG-1 standard quadrature grid
 Size of previous SCF MO coefficient file: 1073112 (expected); 1071646 (actual). 

 Q-Chem warning in module libgscf/gen_scfman/rhf.C, line 619:

 Inconsistent size for SCF MO coefficient file.  Please check basis and PURECART setting.

 using 6 threads for integral computing
 -------------------------------------------------------
 OpenMP Integral computing Module                
 Release: version 2.0, May 2017, Q-Chem Inc. Pleasanton 
 -------------------------------------------------------
 -------------------------------------------------------
 OpenMP BLAS3 based DFT computing Module                
 Release: version 1.0, May 2013, Q-Chem Inc. Pittsburgh 
 -------------------------------------------------------
 A restricted SCF calculation will be
 performed using DIIS
 SCF converges when DIIS error is below 1.0e-08
 ---------------------------------------
  Cycle       Energy         DIIS error
 ---------------------------------------
    1   -1302.7004258309      7.20e-04  
    2   -1302.7474020548      1.33e-04  
    3   -1302.7465291358      2.03e-04  
    4   -1302.7483957979      1.87e-05  
    5   -1302.7484057652      1.23e-05  
    6   -1302.7484126017      3.85e-06  
    7   -1302.7484132268      1.42e-06  
    8   -1302.7484133196      4.04e-07  
    9   -1302.7484133276      9.01e-08  
   10   -1302.7484133281      2.44e-08  
   11   -1302.7484133285      8.38e-09  Convergence criterion met
 ---------------------------------------
 SCF time:   CPU 1925.11s  wall 342.00s 
 SCF   energy in the final basis set =    -1302.7484133285
 Total energy in the final basis set =    -1302.7484133285

 --------------------------------------------------------------

                    Orbital Energies (a.u.)
 --------------------------------------------------------------

 Alpha MOs
 -- Occupied --
-19.1881 -19.1656 -19.1559 -19.1483 -19.1464 -19.1430 -19.1326 -19.1249
-19.1240 -10.3237 -10.2946 -10.2661 -10.2598 -10.2537 -10.2520 -10.2481
-10.2287 -10.2166 -10.1853 -10.1791 -10.1718 -10.1713 -10.1683 -10.1656
-10.1653  -1.1318  -1.1006  -1.0743  -1.0658  -1.0536  -1.0423  -1.0408
 -1.0382  -1.0023  -0.8463  -0.8107  -0.8090  -0.7921  -0.7553  -0.7447
 -0.7061  -0.6860  -0.6760  -0.6588  -0.6352  -0.6253  -0.6235  -0.5912
 -0.5781  -0.5675  -0.5609  -0.5584  -0.5426  -0.5288  -0.5176  -0.5142
 -0.5084  -0.5013  -0.4933  -0.4911  -0.4885  -0.4706  -0.4659  -0.4623
 -0.4504  -0.4441  -0.4385  -0.4360  -0.4347  -0.4214  -0.4204  -0.4065
 -0.3978  -0.3958  -0.3920  -0.3810  -0.3790  -0.3729  -0.3670  -0.3641
 -0.3617  -0.3566  -0.3458  -0.3435  -0.3391  -0.3333  -0.3262  -0.3237
 -0.3197  -0.3156  -0.3037  -0.2976  -0.2954  -0.2901  -0.2884  -0.2811
 -0.2665
 -- Virtual --
 -0.0328  -0.0222  -0.0117  -0.0091  -0.0052   0.0002   0.0027   0.0057
  0.0104   0.0167   0.0218   0.0264   0.0309   0.0337   0.0351   0.0378
  0.0463   0.0467   0.0483   0.0537   0.0595   0.0622   0.0631   0.0650
  0.0732   0.0745   0.0780   0.0799   0.0816   0.0844   0.0864   0.0876
  0.0922   0.0948   0.0977   0.1009   0.1045   0.1054   0.1062   0.1099
  0.1125   0.1133   0.1162   0.1196   0.1204   0.1211   0.1238   0.1257
  0.1272   0.1297   0.1316   0.1321   0.1342   0.1357   0.1396   0.1407
  0.1421   0.1432   0.1473   0.1483   0.1497   0.1516   0.1541   0.1546
  0.1559   0.1607   0.1632   0.1668   0.1695   0.1710   0.1728   0.1745
  0.1777   0.1791   0.1809   0.1827   0.1862   0.1877   0.1904   0.1929
  0.1936   0.1988   0.1998   0.2010   0.2026   0.2080   0.2124   0.2125
  0.2164   0.2185   0.2195   0.2216   0.2251   0.2290   0.2302   0.2345
  0.2366   0.2417   0.2430   0.2457   0.2474   0.2488   0.2512   0.2536
  0.2569   0.2584   0.2645   0.2656   0.2682   0.2698   0.2721   0.2778
  0.2818   0.2824   0.2844   0.2870   0.2885   0.2924   0.2950   0.2962
  0.2999   0.3043   0.3059   0.3094   0.3102   0.3122   0.3145   0.3172
  0.3193   0.3216   0.3276   0.3295   0.3315   0.3329   0.3344   0.3364
  0.3391   0.3398   0.3444   0.3467   0.3497   0.3516   0.3548   0.3557
  0.3612   0.3628   0.3631   0.3673   0.3684   0.3742   0.3759   0.3776
  0.3811   0.3836   0.3858   0.3867   0.3900   0.3915   0.3979   0.3998
  0.4058   0.4093   0.4120   0.4169   0.4250   0.4271   0.4290   0.4346
  0.4364   0.4459   0.4483   0.4528   0.4596   0.4627   0.4702   0.4781
  0.4913   0.4982   0.4991   0.5006   0.5115   0.5145   0.5223   0.5329
  0.5395   0.5470   0.5496   0.5591   0.5637   0.5682   0.5714   0.5755
  0.5788   0.5837   0.5911   0.5965   0.5999   0.6044   0.6163   0.6166
  0.6247   0.6295   0.6365   0.6426   0.6474   0.6524   0.6543   0.6623
  0.6667   0.6683   0.6748   0.6819   0.6866   0.6904   0.6969   0.6999
  0.7111   0.7153   0.7189   0.7220   0.7316   0.7319   0.7373   0.7424
  0.7473   0.7516   0.7549   0.7582   0.7638   0.7651   0.7691   0.7748
  0.7793   0.7795   0.7833   0.7872   0.7944   0.7957   0.8015   0.8054
  0.8123   0.8161   0.8230   0.8267   0.8307   0.8396   0.8505   0.8593
  0.8728   0.8752   0.9052   0.9141   0.9302   0.9380   0.9510   0.9625
  0.9715   0.9926   1.0020   1.0074   1.0213   1.0283   1.0304   1.0437
  1.0501   1.0608   1.0657   1.0759   1.0821   1.1002   1.1131   1.1245
  1.1277   1.1371   1.1414   1.1446   1.1498   1.1561   1.1593   1.1689
  1.1726   1.1786   1.1828   1.1920   1.1957   1.2034   1.2074   1.2144
  1.2241   1.2319   1.2361   1.2384   1.2459   1.2491   1.2542   1.2618
  1.2719   1.2785   1.2912   1.3009   1.3101   1.3217   1.3314   1.3369
  1.3491   1.3558   1.3645   1.3682   1.3826   1.3868   1.4078   1.4139
  1.4294   1.4351   1.4436   1.4570   1.4643   1.4690   1.4721   1.4874
  1.4904   1.4951   1.5099   1.5197   1.5256   1.5317   1.5348   1.5451
  1.5490   1.5561   1.5623   1.5648   1.5758   1.5780   1.5804   1.5825
  1.5881   1.5975   1.6046   1.6057   1.6147   1.6205   1.6260   1.6324
  1.6349   1.6446   1.6482   1.6534   1.6554   1.6595   1.6615   1.6681
  1.6688   1.6724   1.6768   1.6808   1.6832   1.6991   1.7031   1.7066
  1.7171   1.7186   1.7228   1.7281   1.7431   1.7506   1.7608   1.7636
  1.7730   1.7800   1.7940   1.7983   1.8028   1.8058   1.8120   1.8226
  1.8365   1.8392   1.8493   1.8510   1.8597   1.8697   1.8804   1.8817
  1.8882   1.9018   1.9053   1.9154   1.9337   1.9423   1.9511   1.9537
  1.9590   1.9707   1.9798   2.0001   2.0090   2.0114   2.0187   2.0340
  2.0401   2.0508   2.0531   2.0596   2.0639   2.0723   2.0917   2.0956
  2.1073   2.1104   2.1219   2.1275   2.1354   2.1478   2.1541   2.1641
  2.1669   2.1857   2.1872   2.1912   2.2053   2.2081   2.2237   2.2346
  2.2475   2.2521   2.2682   2.2735   2.2950   2.3056   2.3213   2.3353
  2.3383   2.3530   2.3571   2.3679   2.3751   2.3951   2.4040   2.4399
  2.4452   2.4714   2.5008   2.5122   2.5153   2.5232   2.5306   2.5406
  2.5513   2.5538   2.5667   2.5715   2.5752   2.5911   2.5951   2.6020
  2.6136   2.6239   2.6281   2.6416   2.6465   2.6570   2.6670   2.6762
  2.6944   2.7031   2.7096   2.7304   2.7404   2.7433   2.7493   2.7692
  2.7865   2.7914   2.7981   2.8113   2.8201   2.8259   2.8356   2.8519
  2.8538   2.8667   2.8689   2.8802   2.8918   2.8934   2.8973   2.9083
  2.9149   2.9257   2.9355   2.9438   2.9551   2.9643   2.9764   2.9797
  2.9971   3.0040   3.0116   3.0285   3.0380   3.0411   3.0463   3.0695
  3.0749   3.0814   3.0888   3.0990   3.1019   3.1121   3.1194   3.1315
  3.1353   3.1485   3.1526   3.1562   3.1605   3.1709   3.1831   3.1957
  3.2074   3.2174   3.2297   3.2457   3.2624   3.2704   3.2762   3.2880
  3.2966   3.3127   3.3216   3.3300   3.3438   3.3458   3.3674   3.3849
  3.3942   3.4170   3.4348   3.4719   3.4767   3.5096   3.5612   3.5724
  3.6171   3.6850   3.7772   3.7843   3.8019   3.8128   3.8160   3.8267
  3.8438   3.8638   3.8743   3.9032   3.9054   3.9197   3.9232   3.9357
  3.9717   3.9953   4.0030   4.0098   4.0490   4.0509   4.0840   4.0904
  4.1037   4.1423   4.1439   4.1558   4.1705   4.1738   4.2385   4.2598
  4.2769   4.3007   4.3071   4.3216   4.3412   4.3539   4.4627   4.9857
  5.0743   5.0920   5.0984   5.1073   5.1211   5.1516   5.1811   5.1905
  5.1928   5.3689   5.3767   5.3808   5.4146   5.4276   5.4518   5.4681
  5.4698   5.5993   5.6064   5.6187   5.6470   5.6599   5.7004   5.7594
  5.8206   5.8474  23.7541  23.7669  23.7754  23.7942  23.8080  23.8113
 23.8315  23.8609  23.8763  23.8864  23.9054  23.9128  23.9548  23.9586
 23.9926  24.0063  49.8672  49.9018  49.9365  49.9477  49.9552  49.9613
 50.0032  50.0149  50.0297
 --------------------------------------------------------------

          Ground-State Mulliken Net Atomic Charges

     Atom                 Charge (a.u.)
  ----------------------------------------
      1 C                     0.462279
      2 H                     0.227458
      3 C                    -0.885242
      4 H                     0.184940
      5 O                    -0.048263
      6 C                    -0.238998
      7 H                     0.215617
      8 H                     0.186523
      9 C                     0.590500
     10 H                     0.185952
     11 C                    -0.955758
     12 H                     0.148454
     13 H                     0.190055
     14 O                     0.115312
     15 C                    -0.304389
     16 H                     0.180150
     17 H                     0.175931
     18 C                    -0.602324
     19 H                     0.178863
     20 H                     0.158919
     21 C                    -0.013739
     22 H                     0.267388
     23 C                    -0.725045
     24 H                     0.146655
     25 H                     0.150627
     26 H                     0.162466
     27 C                    -0.323748
     28 O                    -0.198121
     29 H                     0.253092
     30 H                     0.217466
     31 O                     0.023621
     32 C                    -0.414675
     33 H                     0.263459
     34 C                    -0.094936
     35 H                     0.207172
     36 C                     0.034999
     37 O                    -0.207420
     38 O                    -0.125797
     39 H                     0.292925
     40 C                    -0.186488
     41 H                     0.280326
     42 O                    -0.149058
     43 H                     0.261363
     44 C                    -0.623169
     45 H                     0.300333
     46 O                    -0.212425
     47 H                     0.274243
     48 C                    -0.376509
     49 H                     0.242677
     50 O                    -0.145282
     51 H                     0.251622
  ----------------------------------------
  Sum of atomic charges =    -0.000000

 -----------------------------------------------------------------
                    Cartesian Multipole Moments
 -----------------------------------------------------------------
    Charge (ESU x 10^10)
                -0.0000
    Dipole Moment (Debye)
         X       0.2059      Y       0.5297      Z      -1.2384
       Tot       1.3626
    Quadrupole Moments (Debye-Ang)
        XX    -159.3578     XY       1.5202     YY    -147.9164
        XZ      23.0186     YZ      -1.2111     ZZ    -149.5373
    Octopole Moments (Debye-Ang^2)
       XXX      42.8904    XXY      27.2546    XYY     -48.3697
       YYY     100.1227    XXZ     -80.9123    XYZ      27.5806
       YYZ     -10.6618    XZZ     -12.0740    YZZ     -13.1068
       ZZZ     -93.1323
    Hexadecapole Moments (Debye-Ang^3)
      XXXX  -14719.6218   XXXY     120.1466   XXYY   -2545.4802
      XYYY     -24.5613   YYYY   -1470.8602   XXXZ     801.9976
      XXYZ    -129.2121   XYYZ      -1.6370   YYYZ    -313.1923
      XXZZ   -2862.9014   XYZZ      20.9332   YYZZ    -522.4585
      XZZZ     480.0001   YZZZ    -366.1712   ZZZZ   -1673.5193
 -----------------------------------------------------------------
 Calculating analytic gradient of the SCF energy
 Gradient of SCF Energy
            1           2           3           4           5           6
    1  -0.0003604  -0.0001454  -0.0013930  -0.0001255   0.0013701  -0.0002045
    2   0.0013109  -0.0006533   0.0004504  -0.0007596  -0.0001596  -0.0008600
    3   0.0003626  -0.0001079   0.0015354  -0.0000468  -0.0011172  -0.0006821
            7           8           9          10          11          12
    1   0.0006842  -0.0002064  -0.0009786   0.0001549   0.0011569   0.0012413
    2   0.0000384  -0.0001731   0.0021449  -0.0005412  -0.0046849   0.0008718
    3   0.0006584  -0.0000616   0.0004172  -0.0004608  -0.0004210   0.0006355
           13          14          15          16          17          18
    1   0.0000250  -0.0027842  -0.0005757  -0.0003660   0.0004728   0.0004931
    2   0.0007868   0.0046925   0.0004991  -0.0008739  -0.0000281   0.0006322
    3  -0.0000120   0.0017420   0.0005504  -0.0002184   0.0002067  -0.0000068
           19          20          21          22          23          24
    1  -0.0004183  -0.0000101  -0.0012279   0.0003432   0.0011386  -0.0002234
    2  -0.0001740  -0.0007998   0.0016094  -0.0002282  -0.0010997  -0.0000838
    3   0.0002562  -0.0008603  -0.0008849  -0.0002139   0.0004712  -0.0000167
           25          26          27          28          29          30
    1  -0.0000817  -0.0001058   0.0013651   0.0001435  -0.0002229  -0.0001976
    2  -0.0001751   0.0007023  -0.0009090   0.0001096  -0.0002559   0.0001469
    3   0.0001947  -0.0004920   0.0005058   0.0005970  -0.0005283   0.0000153
           31          32          33          34          35          36
    1   0.0009275   0.0026715  -0.0001004  -0.0002249  -0.0001647  -0.0027484
    2  -0.0025779  -0.0018247  -0.0002565   0.0018081   0.0007397   0.0012997
    3  -0.0018473  -0.0034685   0.0001098   0.0012599   0.0012836  -0.0000221
           37          38          39          40          41          42
    1   0.0007949   0.0006262   0.0002809  -0.0018713  -0.0000542   0.0002429
    2  -0.0002959  -0.0000137  -0.0001409   0.0026356   0.0007985   0.0005002
    3   0.0004389   0.0001604  -0.0001670   0.0016894   0.0013022   0.0004691
           43          44          45          46          47          48
    1  -0.0001017   0.0002425   0.0000471   0.0003403   0.0001476  -0.0013337
    2  -0.0001979  -0.0012995  -0.0001558  -0.0003710   0.0002177  -0.0020407
    3  -0.0002429  -0.0021589   0.0006341   0.0006924   0.0003650  -0.0012218
           49          50          51
    1   0.0003374   0.0011745  -0.0001955
    2   0.0003885  -0.0008267   0.0000775
    3  -0.0003942  -0.0006725  -0.0002272
 Max gradient component =       4.692E-03
 RMS gradient           =       1.089E-03
 Gradient time:  CPU 493.10 s  wall 83.10 s
 Geometry Optimization Parameters
   NAtoms,    NIC,     NZ,  NCons,   NDum,   NFix, NCnnct, MaxDiis
       51     420       0       0       0       0       0       0

 Cartesian Hessian Update
 Hessian Updated using BFGS Update


** GEOMETRY OPTIMIZATION IN DELOCALIZED INTERNAL COORDINATES **
   Searching for a Minimum

   Optimization Cycle:  11

                       Coordinates (Angstroms)
     ATOM                X               Y               Z
      1  C         3.9633598200    0.5801000761   -0.0620608321
      2  H         3.3338957220    0.7079150728   -0.9515771198
      3  C         3.8532220947   -0.8888435517    0.3346325885
      4  H         4.3296114203   -1.0529825157    1.3134981396
      5  O         4.6450621456   -1.5954312706   -0.6437924161
      6  C         2.4039598731   -1.3274154389    0.4343446372
      7  H         1.9075164705   -1.2004262254   -0.5300464053
      8  H         2.3274248467   -2.3848757211    0.7088715429
      9  C         1.7214615055   -0.4488676551    1.5150799536
     10  H         2.1934830778   -0.6999043645    2.4759737379
     11  C         0.2499384614   -0.8059748266    1.6892701898
     12  H         0.1495129909   -1.8693522676    1.9342827980
     13  H        -0.1885050581   -0.2100181443    2.4999148918
     14  O        -0.4503674310   -0.5259430676    0.4655722312
     15  C         1.9204284822    1.0640571246    1.2742994233
     16  H         1.5029488759    1.6120257568    2.1249230277
     17  H         1.3372972226    1.3584120857    0.3970676360
     18  C         3.3950596858    1.4594013792    1.0485503903
     19  H         3.4559452214    2.5217718415    0.7928284902
     20  H         3.9701636893    1.3169407728    1.9703383997
     21  C         5.4235218107    0.6717663037   -0.5507062686
     22  H         5.5500749761    1.4699024701   -1.2849986697
     23  C         6.4824608837    0.8184630176    0.5495506772
     24  H         7.4860840409    0.8161951749    0.1156448920
     25  H         6.3587759055    1.7591480863    1.0923367703
     26  H         6.4378437576    0.0071941738    1.2801712380
     27  C         5.5330311380   -0.6823164076   -1.2858256967
     28  O         5.1445253870   -0.4868412213   -2.6341328915
     29  H         4.9823994937   -1.3551779536   -3.0212521340
     30  H         6.5360593768   -1.1223883260   -1.2490500993
     31  O        -2.4608848120    0.4502176851    0.8041976285
     32  C        -3.8729350373    0.3265684228    0.8849646946
     33  H        -4.1630457312   -0.4675099254    1.5850991941
     34  C        -1.8033266025   -0.7745809367    0.4686776772
     35  H        -2.0722330987   -1.5395327371    1.2165983704
     36  C        -4.4003835607    1.6313879537    1.4856244398
     37  O        -4.8819773577    1.7243430985    2.5830421163
     38  O        -4.2257226282    2.6755831953    0.6502701827
     39  H        -4.5471971121    3.4689043834    1.1040102009
     40  C        -4.4413181989    0.0195276533   -0.5022732754
     41  H        -4.1868763537    0.8625489819   -1.1592560618
     42  O        -5.8467007650   -0.1193677681   -0.3862314955
     43  H        -6.1775923021   -0.5243589925   -1.1970142975
     44  C        -3.7831203591   -1.2717805733   -1.0061192033
     45  H        -4.1373793120   -2.0969492839   -0.3787955303
     46  O        -4.2270394908   -1.6127642961   -2.3246572902
     47  H        -3.9220808679   -0.9308637628   -2.9367841926
     48  C        -2.2534846483   -1.2243819377   -0.9314916427
     49  H        -1.8684120896   -0.4745563582   -1.6414464740
     50  O        -1.6863404614   -2.4976105002   -1.1962488483
     51  H        -2.1390351705   -2.8712173298   -1.9619758046
   Point Group: c1    Number of degrees of freedom:   147


   Energy is  -1302.748413328

 Hessian Updated using BFGS Update

147 Hessian modes will be used to form the next step
  Hessian Eigenvalues:
     0.000067    0.004690    0.005063    0.005704    0.006246    0.007126
     0.007206    0.007737    0.007950    0.009724    0.010423    0.010829
     0.011398    0.012762    0.013102    0.015222    0.019529    0.020308
     0.022124    0.030308    0.031401    0.032562    0.033986    0.036790
     0.041014    0.041781    0.044676    0.045969    0.046928    0.047488
     0.047977    0.048426    0.049269    0.049707    0.049933    0.051524
     0.051955    0.052892    0.053826    0.054381    0.054920    0.055978
     0.056385    0.056934    0.057705    0.058510    0.059049    0.060552
     0.062125    0.064439    0.065291    0.069915    0.072377    0.075155
     0.077572    0.078812    0.079740    0.080962    0.083257    0.086356
     0.090083    0.092807    0.099538    0.110028    0.112713    0.113783
     0.116086    0.121535    0.138062    0.142598    0.143562    0.146482
     0.154027    0.159952    0.160035    0.160136    0.160382    0.161197
     0.162057    0.163429    0.163911    0.167111    0.170825    0.176848
     0.180133    0.182982    0.189659    0.195362    0.201473    0.207735
     0.229860    0.243721    0.251357    0.252680    0.265066    0.265459
     0.270174    0.276905    0.279264    0.283259    0.287798    0.289384
     0.290709    0.297509    0.299263    0.300758    0.303763    0.309934
     0.331916    0.335900    0.338282    0.339058    0.339458    0.339791
     0.340106    0.340229    0.340270    0.340417    0.340610    0.341013
     0.341224    0.341421    0.341812    0.341985    0.342485    0.342941
     0.343170    0.344303    0.346405    0.374211    0.380588    0.387946
     0.393798    0.395598    0.402074    0.405558    0.420140    0.421771
     0.444379    0.483127    0.516350    0.518514    0.520703    0.529137
     0.547145    0.573859    0.946241
**WARNING** Magnitude of eigenvalue   1 too small.  Replaced by     0.000100

 Minimum Search - Taking Simple RFO Step
 Searching for Lamda that Minimizes Along All modes
 Value Taken    Lamda =  -0.00299060
 Calculated Step too Large.  Step scaled by  0.332679
 Step Taken.  Stepsize is  0.300000

                             Maximum     Tolerance    Cnvgd?
         Gradient           0.002984      0.000300      NO
         Displacement       0.161908      0.001200      NO
         Energy change     -0.000918      0.000001      NO


 New Cartesian Coordinates Obtained by Inverse Iteration

 Displacement from previous Coordinates is:  1.965053
 ----------------------------------------------------------------
             Standard Nuclear Orientation (Angstroms)
    I     Atom           X                Y                Z
 ----------------------------------------------------------------
    1      C       3.9570222043     0.5507250642    -0.0985187565
    2      H       3.3348892933     0.5996716038    -1.0007714441
    3      C       3.8635363787    -0.8836332872     0.4116274738
    4      H       4.3318725094    -0.9628041567     1.4052859372
    5      O       4.6758021180    -1.6522333755    -0.5006563293
    6      C       2.4208770831    -1.3377914262     0.5266218356
    7      H       1.9375955125    -1.3024135117    -0.4522355424
    8      H       2.3591172991    -2.3706314811     0.8869643662
    9      C       1.7075203549    -0.3874267485     1.5221698157
   10      H       2.1601577666    -0.5586755814     2.5092858121
   11      C       0.2341949446    -0.7487141885     1.6875770709
   12      H       0.1342830337    -1.7934464955     2.0061454152
   13      H      -0.2311358485    -0.1019713991     2.4414198255
   14      O      -0.4384027594    -0.5757309833     0.4309074625
   15      C       1.8925919849     1.1059629913     1.1696090914
   16      H       1.4549863397     1.7093568276     1.9715206048
   17      H       1.3185850019     1.3242941664     0.2646960403
   18      C       3.3643547341     1.5060960419     0.9345385541
   19      H       3.4136603273     2.5468119123     0.5996843430
   20      H       3.9306523740     1.4433095557     1.8711881634
   21      C       5.4204968348     0.6255170758    -0.5794203073
   22      H       5.5426022666     1.3677100444    -1.3707780499
   23      C       6.4664673353     0.8712590083     0.5156905603
   24      H       7.4740028828     0.8502487489     0.0910754873
   25      H       6.3259229965     1.8484906238     0.9849214040
   26      H       6.4266251171     0.1170604922     1.3057431261
   27      C       5.5547093725    -0.7786556640    -1.2060512562
   28      O       5.1735475180    -0.6933811481    -2.5690263848
   29      H       5.0171162974    -1.5905404407    -2.8854579119
   30      H       6.5636628966    -1.1993872686    -1.1289334375
   31      O      -2.4571094530     0.3719000735     0.8609447479
   32      C      -3.8696461947     0.2426756805     0.9275057750
   33      H      -4.1648884668    -0.5998778254     1.5662891206
   34      C      -1.7900407959    -0.8214886119     0.4275067494
   35      H      -2.0534148442    -1.6431888863     1.1148409762
   36      C      -4.3950350617     1.4984587307     1.6266273332
   37      O      -4.8837045358     1.5052277951     2.7244012531
   38      O      -4.2266690776     2.6037943629     0.8724685059
   39      H      -4.5548759975     3.3583029003     1.3835095388
   40      C      -4.4306987202     0.0400655508    -0.4820928557
   41      H      -4.1765083453     0.9286711976    -1.0757081165
   42      O      -5.8369628041    -0.1111152118    -0.3836386947
   43      H      -6.1611134375    -0.4610872485    -1.2219514896
   44      C      -3.7692033367    -1.2074889596    -1.0765391041
   45      H      -4.1242400648    -2.0761117203    -0.5115970770
   46      O      -4.2134457403    -1.4526711360    -2.4166928569
   47      H      -3.9062217010    -0.7317247166    -2.9805223641
   48      C      -2.2392837954    -1.1690881377    -0.9982119727
   49      H      -1.8516424119    -0.3742281737    -1.6555804775
   50      O      -1.6806927355    -2.4243549381    -1.3495245646
   51      H      -2.1428067231    -2.7456063753    -2.1329578859
 ----------------------------------------------------------------
 Molecular Point Group                 C1    NOp =  1
 Largest Abelian Subgroup              C1    NOp =  1
 Nuclear Repulsion Energy =  2406.7692039819 hartrees
 There are       97 alpha and       97 beta electrons
 Applying Cartesian multipole field
    Component          Value
    ---------          -----
     (2,0,0)        1.00000E-12
     (0,2,0)        2.00000E-11
     (0,0,2)       -3.00000E-11
 Nucleus-field energy     =    -0.0000000043 hartrees
 Requested basis set is 6-311++G(d,p)
 There are 280 shells and 732 basis functions
 A cutoff of  1.0D-11 yielded  26665 shell pairs
 There are    176199 function pairs (    186632 Cartesian)
 Smallest overlap matrix eigenvalue = 1.01E-06

 Q-Chem warning in module stvman/mkSTV.C, line 306:

 Overlap eigenvalue is smaller than square root of threshold
 Use THRESH >= 12 to get rid of this warning

 Guess MOs from SCF MO coefficient file

 -----------------------------------------------------------------------
  General SCF calculation program by
  Eric Jon Sundstrom, Paul Horn, Yuezhi Mao, Dmitri Zuev, Alec White,
  David Stuck, Shaama M.S., Shane Yost, Joonho Lee, David Small,
  Daniel Levine, Susi Lehtola, Hugh Burton, Evgeny Epifanovsky
 -----------------------------------------------------------------------
 Exchange:     0.2000 Hartree-Fock + 0.0800 Slater + 0.7200 B88
 Correlation:  0.1900 VWN1RPA + 0.8100 LYP
 Using SG-1 standard quadrature grid
 using 6 threads for integral computing
 -------------------------------------------------------
 OpenMP Integral computing Module                
 Release: version 2.0, May 2017, Q-Chem Inc. Pleasanton 
 -------------------------------------------------------
 -------------------------------------------------------
 OpenMP BLAS3 based DFT computing Module                
 Release: version 1.0, May 2013, Q-Chem Inc. Pittsburgh 
 -------------------------------------------------------
 A restricted SCF calculation will be
 performed using DIIS
 SCF converges when DIIS error is below 1.0e-08
 ---------------------------------------
  Cycle       Energy         DIIS error
 ---------------------------------------
    1   -1302.6883489992      8.18e-04  
    2   -1302.7479714880      1.52e-04  
    3   -1302.7467855680      2.34e-04  
    4   -1302.7492610937      2.16e-05  
    5   -1302.7492749065      1.40e-05  
    6   -1302.7492837890      4.36e-06  
    7   -1302.7492845872      1.63e-06  
    8   -1302.7492847095      4.53e-07  
    9   -1302.7492847195      1.01e-07  
   10   -1302.7492847203      2.59e-08  
   11   -1302.7492847201      8.30e-09  Convergence criterion met
 ---------------------------------------
 SCF time:   CPU 1927.40s  wall 342.00s 
 SCF   energy in the final basis set =    -1302.7492847201
 Total energy in the final basis set =    -1302.7492847201

 --------------------------------------------------------------

                    Orbital Energies (a.u.)
 --------------------------------------------------------------

 Alpha MOs
 -- Occupied --
-19.1884 -19.1659 -19.1562 -19.1481 -19.1473 -19.1427 -19.1330 -19.1246
-19.1241 -10.3240 -10.2946 -10.2660 -10.2603 -10.2538 -10.2522 -10.2485
-10.2281 -10.2166 -10.1855 -10.1790 -10.1721 -10.1713 -10.1686 -10.1657
-10.1652  -1.1322  -1.1008  -1.0745  -1.0658  -1.0536  -1.0428  -1.0407
 -1.0387  -1.0022  -0.8463  -0.8105  -0.8096  -0.7924  -0.7554  -0.7449
 -0.7075  -0.6858  -0.6759  -0.6586  -0.6355  -0.6254  -0.6235  -0.5911
 -0.5781  -0.5676  -0.5615  -0.5584  -0.5429  -0.5286  -0.5182  -0.5142
 -0.5089  -0.5016  -0.4932  -0.4913  -0.4886  -0.4705  -0.4657  -0.4622
 -0.4509  -0.4442  -0.4383  -0.4365  -0.4339  -0.4217  -0.4209  -0.4066
 -0.3979  -0.3958  -0.3921  -0.3810  -0.3790  -0.3730  -0.3679  -0.3641
 -0.3609  -0.3570  -0.3461  -0.3440  -0.3394  -0.3328  -0.3262  -0.3239
 -0.3198  -0.3158  -0.3043  -0.2976  -0.2948  -0.2911  -0.2881  -0.2821
 -0.2666
 -- Virtual --
 -0.0330  -0.0226  -0.0120  -0.0088  -0.0053   0.0003   0.0028   0.0056
  0.0108   0.0166   0.0219   0.0263   0.0309   0.0332   0.0350   0.0382
  0.0463   0.0469   0.0481   0.0532   0.0592   0.0625   0.0637   0.0656
  0.0730   0.0740   0.0786   0.0793   0.0814   0.0843   0.0871   0.0880
  0.0915   0.0950   0.0977   0.1009   0.1043   0.1054   0.1061   0.1106
  0.1123   0.1132   0.1165   0.1190   0.1207   0.1214   0.1245   0.1256
  0.1276   0.1292   0.1314   0.1319   0.1346   0.1353   0.1389   0.1400
  0.1427   0.1440   0.1476   0.1481   0.1501   0.1516   0.1539   0.1552
  0.1561   0.1604   0.1632   0.1662   0.1688   0.1713   0.1729   0.1736
  0.1777   0.1790   0.1806   0.1827   0.1862   0.1878   0.1899   0.1925
  0.1929   0.1989   0.1996   0.2015   0.2030   0.2064   0.2109   0.2127
  0.2150   0.2175   0.2196   0.2215   0.2244   0.2285   0.2322   0.2358
  0.2371   0.2402   0.2423   0.2453   0.2467   0.2479   0.2511   0.2539
  0.2557   0.2589   0.2639   0.2647   0.2669   0.2709   0.2730   0.2787
  0.2811   0.2830   0.2842   0.2882   0.2890   0.2928   0.2950   0.2957
  0.2996   0.3037   0.3059   0.3080   0.3106   0.3121   0.3150   0.3178
  0.3202   0.3227   0.3279   0.3298   0.3328   0.3332   0.3346   0.3379
  0.3390   0.3414   0.3449   0.3459   0.3494   0.3509   0.3534   0.3556
  0.3583   0.3612   0.3631   0.3674   0.3688   0.3749   0.3761   0.3794
  0.3803   0.3822   0.3859   0.3863   0.3889   0.3902   0.3970   0.3992
  0.4063   0.4094   0.4111   0.4161   0.4237   0.4284   0.4297   0.4328
  0.4354   0.4448   0.4491   0.4518   0.4567   0.4614   0.4688   0.4770
  0.4901   0.4929   0.4975   0.5006   0.5124   0.5139   0.5206   0.5316
  0.5369   0.5459   0.5495   0.5613   0.5628   0.5695   0.5723   0.5740
  0.5784   0.5832   0.5900   0.5977   0.5996   0.6069   0.6154   0.6180
  0.6266   0.6308   0.6376   0.6431   0.6451   0.6514   0.6523   0.6625
  0.6658   0.6672   0.6759   0.6825   0.6879   0.6897   0.6959   0.7025
  0.7112   0.7160   0.7189   0.7202   0.7322   0.7335   0.7383   0.7418
  0.7485   0.7515   0.7555   0.7578   0.7636   0.7651   0.7680   0.7746
  0.7812   0.7814   0.7840   0.7893   0.7948   0.7976   0.8020   0.8047
  0.8130   0.8171   0.8241   0.8287   0.8302   0.8341   0.8531   0.8576
  0.8730   0.8765   0.9040   0.9132   0.9291   0.9379   0.9491   0.9643
  0.9709   0.9943   0.9999   1.0063   1.0197   1.0305   1.0332   1.0428
  1.0501   1.0577   1.0657   1.0779   1.0819   1.0985   1.1128   1.1175
  1.1302   1.1375   1.1420   1.1466   1.1491   1.1564   1.1595   1.1681
  1.1722   1.1790   1.1836   1.1923   1.1937   1.2043   1.2085   1.2158
  1.2226   1.2278   1.2376   1.2397   1.2463   1.2526   1.2564   1.2614
  1.2715   1.2799   1.2914   1.3017   1.3124   1.3215   1.3312   1.3393
  1.3481   1.3561   1.3655   1.3670   1.3804   1.3897   1.4075   1.4174
  1.4296   1.4352   1.4444   1.4563   1.4639   1.4686   1.4709   1.4865
  1.4888   1.4939   1.5098   1.5217   1.5243   1.5319   1.5377   1.5455
  1.5504   1.5552   1.5618   1.5649   1.5775   1.5784   1.5796   1.5813
  1.5889   1.5957   1.6023   1.6084   1.6142   1.6212   1.6247   1.6318
  1.6350   1.6432   1.6477   1.6531   1.6556   1.6592   1.6610   1.6669
  1.6678   1.6713   1.6772   1.6795   1.6840   1.7011   1.7033   1.7090
  1.7162   1.7181   1.7248   1.7280   1.7446   1.7523   1.7611   1.7625
  1.7737   1.7810   1.7940   1.7995   1.8032   1.8076   1.8120   1.8246
  1.8348   1.8385   1.8492   1.8527   1.8590   1.8666   1.8831   1.8848
  1.8900   1.9008   1.9053   1.9155   1.9341   1.9436   1.9505   1.9543
  1.9587   1.9708   1.9793   2.0041   2.0086   2.0108   2.0210   2.0346
  2.0402   2.0516   2.0529   2.0603   2.0663   2.0730   2.0946   2.0982
  2.1060   2.1103   2.1215   2.1269   2.1374   2.1468   2.1561   2.1659
  2.1670   2.1869   2.1878   2.1929   2.2039   2.2094   2.2254   2.2343
  2.2471   2.2510   2.2676   2.2762   2.2938   2.3054   2.3206   2.3363
  2.3392   2.3521   2.3595   2.3669   2.3760   2.3947   2.4048   2.4406
  2.4450   2.4719   2.5000   2.5117   2.5129   2.5244   2.5332   2.5413
  2.5481   2.5537   2.5670   2.5719   2.5735   2.5918   2.5960   2.6013
  2.6138   2.6236   2.6285   2.6412   2.6471   2.6570   2.6677   2.6771
  2.6941   2.7042   2.7110   2.7300   2.7396   2.7442   2.7488   2.7694
  2.7868   2.7931   2.7990   2.8110   2.8188   2.8256   2.8374   2.8521
  2.8529   2.8674   2.8701   2.8805   2.8906   2.8939   2.8985   2.9108
  2.9164   2.9254   2.9355   2.9435   2.9508   2.9634   2.9747   2.9808
  2.9959   3.0009   3.0139   3.0292   3.0358   3.0412   3.0465   3.0684
  3.0780   3.0839   3.0898   3.0976   3.1025   3.1157   3.1186   3.1301
  3.1361   3.1498   3.1524   3.1578   3.1627   3.1710   3.1838   3.1964
  3.2097   3.2180   3.2308   3.2520   3.2623   3.2652   3.2764   3.2867
  3.2941   3.3116   3.3180   3.3285   3.3419   3.3468   3.3678   3.3833
  3.3981   3.4165   3.4356   3.4691   3.4797   3.5087   3.5620   3.5728
  3.6171   3.6846   3.7774   3.7841   3.8024   3.8123   3.8157   3.8260
  3.8427   3.8639   3.8748   3.9025   3.9051   3.9198   3.9231   3.9357
  3.9731   3.9959   4.0036   4.0101   4.0487   4.0505   4.0824   4.0900
  4.1012   4.1430   4.1434   4.1572   4.1707   4.1779   4.2386   4.2604
  4.2769   4.3018   4.3086   4.3233   4.3449   4.3547   4.4623   4.9857
  5.0748   5.0918   5.0977   5.1066   5.1214   5.1498   5.1809   5.1862
  5.1936   5.3690   5.3786   5.3816   5.4148   5.4271   5.4503   5.4668
  5.4681   5.5987   5.6068   5.6192   5.6471   5.6607   5.6992   5.7592
  5.8239   5.8471  23.7539  23.7675  23.7769  23.7938  23.8091  23.8130
 23.8316  23.8596  23.8763  23.8851  23.9052  23.9133  23.9541  23.9580
 23.9922  24.0068  49.8672  49.9021  49.9368  49.9483  49.9556  49.9614
 50.0035  50.0150  50.0297
 --------------------------------------------------------------

          Ground-State Mulliken Net Atomic Charges

     Atom                 Charge (a.u.)
  ----------------------------------------
      1 C                     0.466779
      2 H                     0.227862
      3 C                    -0.866305
      4 H                     0.183444
      5 O                    -0.048246
      6 C                    -0.260804
      7 H                     0.221585
      8 H                     0.185323
      9 C                     0.610274
     10 H                     0.186704
     11 C                    -0.997346
     12 H                     0.139365
     13 H                     0.200402
     14 O                     0.120851
     15 C                    -0.284275
     16 H                     0.181400
     17 H                     0.168493
     18 C                    -0.614023
     19 H                     0.178963
     20 H                     0.160722
     21 C                    -0.014627
     22 H                     0.267376
     23 C                    -0.723449
     24 H                     0.146626
     25 H                     0.150328
     26 H                     0.163648
     27 C                    -0.324354
     28 O                    -0.198122
     29 H                     0.253541
     30 H                     0.217253
     31 O                     0.021195
     32 C                    -0.409635
     33 H                     0.265478
     34 C                    -0.018746
     35 H                     0.212381
     36 C                     0.034004
     37 O                    -0.205963
     38 O                    -0.124124
     39 H                     0.292603
     40 C                    -0.179832
     41 H                     0.278698
     42 O                    -0.150188
     43 H                     0.261180
     44 C                    -0.620029
     45 H                     0.301392
     46 O                    -0.212309
     47 H                     0.274097
     48 C                    -0.468522
     49 H                     0.241550
     50 O                    -0.144134
     51 H                     0.251516
  ----------------------------------------
  Sum of atomic charges =    -0.000000

 -----------------------------------------------------------------
                    Cartesian Multipole Moments
 -----------------------------------------------------------------
    Charge (ESU x 10^10)
                -0.0000
    Dipole Moment (Debye)
         X       0.1540      Y       0.9912      Z      -1.2217
       Tot       1.5808
    Quadrupole Moments (Debye-Ang)
        XX    -159.8394     XY       0.8207     YY    -147.3389
        XZ      22.7918     YZ      -0.8018     ZZ    -150.4010
    Octopole Moments (Debye-Ang^2)
       XXX      40.5501    XXY      37.8896    XYY     -49.2800
       YYY     102.3318    XXZ     -81.3558    XYZ      22.6340
       YYZ      -9.8504    XZZ     -12.5466    YZZ      -3.3433
       ZZZ     -96.9034
    Hexadecapole Moments (Debye-Ang^3)
      XXXX  -14724.2116   XXXY     104.0129   XXYY   -2509.4101
      XYYY      -6.0647   YYYY   -1426.9022   XXXZ     818.9047
      XXYZ    -111.1811   XYYZ     -28.9170   YYYZ    -300.6771
      XXZZ   -2894.4000   XYZZ       8.2830   YYZZ    -498.5708
      XZZZ     523.1700   YZZZ    -377.9366   ZZZZ   -1756.6766
 -----------------------------------------------------------------
 Calculating analytic gradient of the SCF energy
 Gradient of SCF Energy
            1           2           3           4           5           6
    1  -0.0000548  -0.0003696  -0.0016709   0.0002316   0.0011052  -0.0005740
    2   0.0004116  -0.0006017   0.0004380  -0.0004320   0.0001466  -0.0003818
    3  -0.0001054  -0.0000696   0.0020940  -0.0000789  -0.0008396  -0.0009679
            7           8           9          10          11          12
    1   0.0004914  -0.0000940   0.0002783   0.0001752   0.0009417   0.0005850
    2  -0.0000892  -0.0003630   0.0023200  -0.0006218  -0.0029087   0.0006509
    3   0.0004823  -0.0000279   0.0008474  -0.0004909  -0.0011502  -0.0000421
           13          14          15          16          17          18
    1   0.0001280  -0.0023269  -0.0002498  -0.0003778   0.0004786   0.0001962
    2   0.0005994   0.0013869   0.0006147  -0.0009400  -0.0001964   0.0011777
    3   0.0003077   0.0020896  -0.0004081   0.0000765   0.0003122   0.0001721
           19          20          21          22          23          24
    1  -0.0004291   0.0004803  -0.0011440   0.0003180   0.0011199  -0.0001382
    2  -0.0001305  -0.0007392   0.0006094  -0.0002274  -0.0006972  -0.0001018
    3   0.0004021  -0.0006595  -0.0018504   0.0000278   0.0007531  -0.0001266
           25          26          27          28          29          30
    1  -0.0000978  -0.0000668   0.0009638   0.0000386  -0.0001639  -0.0002118
    2  -0.0001224   0.0006393  -0.0004341  -0.0000342   0.0000570   0.0000816
    3   0.0003734  -0.0003634   0.0013551  -0.0000524  -0.0003787   0.0000183
           31          32          33          34          35          36
    1  -0.0007991   0.0016626  -0.0003880   0.0005963  -0.0001075  -0.0008685
    2  -0.0017092  -0.0014744  -0.0000214   0.0019557   0.0005503   0.0013156
    3  -0.0012015  -0.0037220   0.0005242   0.0004947   0.0005584   0.0015155
           37          38          39          40          41          42
    1   0.0003844  -0.0001070   0.0003430  -0.0010342  -0.0000992  -0.0001518
    2  -0.0003589   0.0001930  -0.0002879   0.0016857   0.0003624   0.0001948
    3  -0.0004717   0.0001634  -0.0003196   0.0011424   0.0012042   0.0001866
           43          44          45          46          47          48
    1  -0.0000218   0.0004134  -0.0001348   0.0002735  -0.0000521  -0.0002363
    2  -0.0001336  -0.0003025  -0.0000372   0.0000460  -0.0002790  -0.0017379
    3   0.0000111  -0.0017771   0.0005363   0.0004225   0.0003052  -0.0005267
           49          50          51
    1   0.0002022   0.0006221  -0.0000594
    2   0.0003839  -0.0004337  -0.0000233
    3  -0.0003782  -0.0004307   0.0000631
 Max gradient component =       3.722E-03
 RMS gradient           =       8.469E-04
 Gradient time:  CPU 494.56 s  wall 83.39 s
 Geometry Optimization Parameters
   NAtoms,    NIC,     NZ,  NCons,   NDum,   NFix, NCnnct, MaxDiis
       51     420       0       0       0       0       0       0

 Cartesian Hessian Update
 Hessian Updated using BFGS Update


** GEOMETRY OPTIMIZATION IN DELOCALIZED INTERNAL COORDINATES **
   Searching for a Minimum

   Optimization Cycle:  12

                       Coordinates (Angstroms)
     ATOM                X               Y               Z
      1  C         3.9570222043    0.5507250642   -0.0985187565
      2  H         3.3348892933    0.5996716038   -1.0007714441
      3  C         3.8635363787   -0.8836332872    0.4116274738
      4  H         4.3318725094   -0.9628041567    1.4052859372
      5  O         4.6758021180   -1.6522333755   -0.5006563293
      6  C         2.4208770831   -1.3377914262    0.5266218356
      7  H         1.9375955125   -1.3024135117   -0.4522355424
      8  H         2.3591172991   -2.3706314811    0.8869643662
      9  C         1.7075203549   -0.3874267485    1.5221698157
     10  H         2.1601577666   -0.5586755814    2.5092858121
     11  C         0.2341949446   -0.7487141885    1.6875770709
     12  H         0.1342830337   -1.7934464955    2.0061454152
     13  H        -0.2311358485   -0.1019713991    2.4414198255
     14  O        -0.4384027594   -0.5757309833    0.4309074625
     15  C         1.8925919849    1.1059629913    1.1696090914
     16  H         1.4549863397    1.7093568276    1.9715206048
     17  H         1.3185850019    1.3242941664    0.2646960403
     18  C         3.3643547341    1.5060960419    0.9345385541
     19  H         3.4136603273    2.5468119123    0.5996843430
     20  H         3.9306523740    1.4433095557    1.8711881634
     21  C         5.4204968348    0.6255170758   -0.5794203073
     22  H         5.5426022666    1.3677100444   -1.3707780499
     23  C         6.4664673353    0.8712590083    0.5156905603
     24  H         7.4740028828    0.8502487489    0.0910754873
     25  H         6.3259229965    1.8484906238    0.9849214040
     26  H         6.4266251171    0.1170604922    1.3057431261
     27  C         5.5547093725   -0.7786556640   -1.2060512562
     28  O         5.1735475180   -0.6933811481   -2.5690263848
     29  H         5.0171162974   -1.5905404407   -2.8854579119
     30  H         6.5636628966   -1.1993872686   -1.1289334375
     31  O        -2.4571094530    0.3719000735    0.8609447479
     32  C        -3.8696461947    0.2426756805    0.9275057750
     33  H        -4.1648884668   -0.5998778254    1.5662891206
     34  C        -1.7900407959   -0.8214886119    0.4275067494
     35  H        -2.0534148442   -1.6431888863    1.1148409762
     36  C        -4.3950350617    1.4984587307    1.6266273332
     37  O        -4.8837045358    1.5052277951    2.7244012531
     38  O        -4.2266690776    2.6037943629    0.8724685059
     39  H        -4.5548759975    3.3583029003    1.3835095388
     40  C        -4.4306987202    0.0400655508   -0.4820928557
     41  H        -4.1765083453    0.9286711976   -1.0757081165
     42  O        -5.8369628041   -0.1111152118   -0.3836386947
     43  H        -6.1611134375   -0.4610872485   -1.2219514896
     44  C        -3.7692033367   -1.2074889596   -1.0765391041
     45  H        -4.1242400648   -2.0761117203   -0.5115970770
     46  O        -4.2134457403   -1.4526711360   -2.4166928569
     47  H        -3.9062217010   -0.7317247166   -2.9805223641
     48  C        -2.2392837954   -1.1690881377   -0.9982119727
     49  H        -1.8516424119   -0.3742281737   -1.6555804775
     50  O        -1.6806927355   -2.4243549381   -1.3495245646
     51  H        -2.1428067231   -2.7456063753   -2.1329578859
   Point Group: c1    Number of degrees of freedom:   147


   Energy is  -1302.749284720

 Hessian Updated using BFGS Update

147 Hessian modes will be used to form the next step
  Hessian Eigenvalues:
     0.000839    0.004857    0.004999    0.005652    0.006172    0.007075
     0.007159    0.007733    0.008288    0.009402    0.010429    0.010881
     0.011405    0.012752    0.012799    0.015270    0.019479    0.020324
     0.022093    0.026671    0.031295    0.032016    0.033467    0.036817
     0.041032    0.041745    0.042835    0.044870    0.046694    0.047579
     0.047782    0.048468    0.049015    0.049589    0.050013    0.051348
     0.051950    0.052968    0.053810    0.054407    0.054865    0.055703
     0.056249    0.056891    0.057614    0.057914    0.059031    0.060360
     0.062269    0.064401    0.065356    0.068037    0.071525    0.074062
     0.076429    0.077698    0.079861    0.080906    0.082598    0.086075
     0.090005    0.092791    0.098119    0.104394    0.110631    0.113659
     0.116688    0.118617    0.136999    0.139722    0.143378    0.150058
     0.151963    0.159431    0.159956    0.160049    0.160354    0.161295
     0.162297    0.163395    0.164395    0.166326    0.169136    0.176816
     0.181211    0.183037    0.188132    0.194150    0.198116    0.204642
     0.229383    0.241458    0.247863    0.251620    0.255630    0.265140
     0.268015    0.275312    0.278636    0.280677    0.285221    0.287974
     0.290185    0.294912    0.298773    0.299320    0.302223    0.309722
     0.331201    0.335809    0.337574    0.338316    0.339372    0.339794
     0.340015    0.340206    0.340273    0.340412    0.340627    0.340892
     0.341076    0.341403    0.341653    0.341817    0.342171    0.342907
     0.343207    0.343739    0.344766    0.363855    0.380727    0.385333
     0.392106    0.394336    0.396936    0.402355    0.409943    0.422093
     0.438860    0.490584    0.516025    0.518525    0.520655    0.528694
     0.547247    0.591106    0.948896

 Minimum Search - Taking Simple RFO Step
 Searching for Lamda that Minimizes Along All modes
 Value Taken    Lamda =  -0.00138431
 Calculated Step too Large.  Step scaled by  0.598945
 Step Taken.  Stepsize is  0.300000

                             Maximum     Tolerance    Cnvgd?
         Gradient           0.002260      0.000300      NO
         Displacement       0.153062      0.001200      NO
         Energy change     -0.000871      0.000001      NO


 New Cartesian Coordinates Obtained by Inverse Iteration

 Displacement from previous Coordinates is:  1.948995
 ----------------------------------------------------------------
             Standard Nuclear Orientation (Angstroms)
    I     Atom           X                Y                Z
 ----------------------------------------------------------------
    1      C       3.9619248595     0.5238872775    -0.1318924190
    2      H       3.3576348389     0.5038839228    -1.0467914004
    3      C       3.8714597438    -0.8696906019     0.4802563024
    4      H       4.3265562456    -0.8696764603     1.4837301065
    5      O       4.6994496827    -1.6966006164    -0.3630335995
    6      C       2.4326025178    -1.3299042291     0.6096471197
    7      H       1.9672306353    -1.3842546263    -0.3774717669
    8      H       2.3776311428    -2.3301853632     1.0537859488
    9      C       1.6884844195    -0.3121936620     1.5105084249
   10      H       2.1163532719    -0.3983483973     2.5195357854
   11      C       0.2124478336    -0.6730856611     1.6652751906
   12      H       0.1060156945    -1.6913437734     2.0626094370
   13      H      -0.2812657479     0.0243587083     2.3511485457
   14      O      -0.4257918208    -0.6131566712     0.3825417255
   15      C       1.8685974726     1.1519016902     1.0452989046
   16      H       1.4084134641     1.8129493578     1.7874671717
   17      H       1.3138674159     1.2924427286     0.1128963806
   18      C       3.3413324156     1.5492181214     0.8145104588
   19      H       3.3900767683     2.5621037978     0.4024408893
   20      H       3.8846408685     1.5655839532     1.7673449768
   21      C       5.4326961146     0.5739735771    -0.5908210813
   22      H       5.5627071020     1.2635596017    -1.4274429425
   23      C       6.4594974149     0.8958055050     0.5007654201
   24      H       7.4740549537     0.8479125976     0.0950207446
   25      H       6.3112602193     1.9025248696     0.8995951707
   26      H       6.4070090262     0.1947076159     1.3383183679
   27      C       5.5797225714    -0.8684030025    -1.1197672080
   28      O       5.2109331061    -0.8803825125    -2.4894333808
   29      H       5.0577973778    -1.7983271854    -2.7399745675
   30      H       6.5902016149    -1.2765132485    -1.0038331274
   31      O      -2.4495648608     0.2897443337     0.9092883789
   32      C      -3.8620198285     0.1508307416     0.9731098462
   33      H      -4.1534631185    -0.7351481767     1.5513070102
   34      C      -1.7754398884    -0.8649025731     0.3785191065
   35      H      -2.0262246972    -1.7377745875     1.0054493879
   36      C      -4.3862558444     1.3527144382     1.7599339270
   37      O      -4.8774632958     1.2804907987     2.8540106217
   38      O      -4.2299188689     2.5086245670     1.0827987006
   39      H      -4.5671068576     3.2227908127     1.6436427512
   40      C      -4.4257104969     0.0450513321    -0.4472323183
   41      H      -4.1793187087     0.9718010316    -0.9836046531
   42      O      -5.8316627695    -0.1205264025    -0.3560857200
   43      H      -6.1549110898    -0.4130003740    -1.2162207857
   44      C      -3.7629592606    -1.1495838779    -1.1330873145
   45      H      -4.1103575582    -2.0610294813    -0.6352500166
   46      O      -4.2152654352    -1.2933397674    -2.4863553370
   47      H      -3.9171668908    -0.5288198222    -2.9948253395
   48      C      -2.2329003474    -1.1118791091    -1.0617486004
   49      H      -1.8504189282    -0.2743455622    -1.6659337093
   50      O      -1.6813842289    -2.3404856535    -1.5040583376
   51      H      -2.1549183220    -2.6038186308    -2.3019936667
 ----------------------------------------------------------------
 Molecular Point Group                 C1    NOp =  1
 Largest Abelian Subgroup              C1    NOp =  1
 Nuclear Repulsion Energy =  2408.4097380270 hartrees
 There are       97 alpha and       97 beta electrons
 Applying Cartesian multipole field
    Component          Value
    ---------          -----
     (2,0,0)        1.00000E-12
     (0,2,0)        2.00000E-11
     (0,0,2)       -3.00000E-11
 Nucleus-field energy     =    -0.0000000066 hartrees
 Requested basis set is 6-311++G(d,p)
 There are 280 shells and 732 basis functions
 A cutoff of  1.0D-11 yielded  26683 shell pairs
 There are    176298 function pairs (    186724 Cartesian)
 Smallest overlap matrix eigenvalue = 1.01E-06

 Q-Chem warning in module stvman/mkSTV.C, line 306:

 Overlap eigenvalue is smaller than square root of threshold
 Use THRESH >= 12 to get rid of this warning

 Guess MOs from SCF MO coefficient file

 -----------------------------------------------------------------------
  General SCF calculation program by
  Eric Jon Sundstrom, Paul Horn, Yuezhi Mao, Dmitri Zuev, Alec White,
  David Stuck, Shaama M.S., Shane Yost, Joonho Lee, David Small,
  Daniel Levine, Susi Lehtola, Hugh Burton, Evgeny Epifanovsky
 -----------------------------------------------------------------------
 Exchange:     0.2000 Hartree-Fock + 0.0800 Slater + 0.7200 B88
 Correlation:  0.1900 VWN1RPA + 0.8100 LYP
 Using SG-1 standard quadrature grid
 using 6 threads for integral computing
 -------------------------------------------------------
 OpenMP Integral computing Module                
 Release: version 2.0, May 2017, Q-Chem Inc. Pleasanton 
 -------------------------------------------------------
 -------------------------------------------------------
 OpenMP BLAS3 based DFT computing Module                
 Release: version 1.0, May 2013, Q-Chem Inc. Pittsburgh 
 -------------------------------------------------------
 A restricted SCF calculation will be
 performed using DIIS
 SCF converges when DIIS error is below 1.0e-08
 ---------------------------------------
  Cycle       Energy         DIIS error
 ---------------------------------------
    1   -1302.6925601677      7.90e-04  
    2   -1302.7486891721      1.34e-04  
    3   -1302.7478260517      2.05e-04  
    4   -1302.7497375305      2.17e-05  
    5   -1302.7497498793      1.52e-05  
    6   -1302.7497603256      4.42e-06  
    7   -1302.7497611872      1.46e-06  
    8   -1302.7497612861      4.05e-07  
    9   -1302.7497612937      9.56e-08  
   10   -1302.7497612946      2.40e-08  
   11   -1302.7497612945      6.97e-09  Convergence criterion met
 ---------------------------------------
 SCF time:   CPU 1930.47s  wall 342.00s 
 SCF   energy in the final basis set =    -1302.7497612945
 Total energy in the final basis set =    -1302.7497612945

 --------------------------------------------------------------

                    Orbital Energies (a.u.)
 --------------------------------------------------------------

 Alpha MOs
 -- Occupied --
-19.1889 -19.1663 -19.1569 -19.1481 -19.1480 -19.1425 -19.1336 -19.1245
-19.1243 -10.3246 -10.2948 -10.2659 -10.2611 -10.2540 -10.2526 -10.2487
-10.2270 -10.2164 -10.1854 -10.1789 -10.1722 -10.1711 -10.1688 -10.1657
-10.1650  -1.1328  -1.1013  -1.0750  -1.0659  -1.0537  -1.0433  -1.0408
 -1.0391  -1.0023  -0.8461  -0.8104  -0.8104  -0.7927  -0.7554  -0.7450
 -0.7088  -0.6857  -0.6757  -0.6583  -0.6359  -0.6252  -0.6236  -0.5909
 -0.5781  -0.5674  -0.5624  -0.5582  -0.5434  -0.5286  -0.5189  -0.5143
 -0.5092  -0.5022  -0.4932  -0.4918  -0.4889  -0.4705  -0.4651  -0.4622
 -0.4515  -0.4441  -0.4384  -0.4368  -0.4326  -0.4221  -0.4215  -0.4065
 -0.3981  -0.3960  -0.3921  -0.3814  -0.3792  -0.3735  -0.3689  -0.3639
 -0.3607  -0.3572  -0.3467  -0.3446  -0.3396  -0.3325  -0.3262  -0.3241
 -0.3198  -0.3162  -0.3054  -0.2973  -0.2935  -0.2920  -0.2879  -0.2830
 -0.2666
 -- Virtual --
 -0.0334  -0.0233  -0.0124  -0.0084  -0.0053   0.0004   0.0029   0.0056
  0.0110   0.0163   0.0223   0.0261   0.0309   0.0325   0.0352   0.0385
  0.0460   0.0472   0.0487   0.0532   0.0589   0.0622   0.0646   0.0662
  0.0722   0.0737   0.0778   0.0798   0.0815   0.0841   0.0874   0.0888
  0.0911   0.0950   0.0980   0.1008   0.1039   0.1053   0.1062   0.1108
  0.1120   0.1131   0.1170   0.1188   0.1210   0.1217   0.1255   0.1260
  0.1279   0.1285   0.1316   0.1319   0.1352   0.1356   0.1383   0.1398
  0.1434   0.1447   0.1470   0.1476   0.1505   0.1525   0.1535   0.1558
  0.1566   0.1603   0.1631   0.1651   0.1682   0.1704   0.1719   0.1729
  0.1774   0.1794   0.1806   0.1828   0.1861   0.1876   0.1901   0.1923
  0.1930   0.1992   0.1996   0.2019   0.2033   0.2055   0.2089   0.2104
  0.2148   0.2170   0.2209   0.2229   0.2238   0.2280   0.2330   0.2365
  0.2375   0.2387   0.2419   0.2451   0.2463   0.2491   0.2508   0.2542
  0.2550   0.2592   0.2628   0.2641   0.2669   0.2713   0.2742   0.2791
  0.2805   0.2831   0.2840   0.2884   0.2896   0.2936   0.2962   0.2966
  0.3000   0.3025   0.3067   0.3075   0.3105   0.3123   0.3144   0.3181
  0.3198   0.3251   0.3285   0.3306   0.3327   0.3339   0.3351   0.3372
  0.3410   0.3429   0.3439   0.3467   0.3490   0.3506   0.3519   0.3538
  0.3557   0.3593   0.3632   0.3680   0.3706   0.3748   0.3763   0.3791
  0.3799   0.3825   0.3848   0.3867   0.3887   0.3909   0.3959   0.3989
  0.4074   0.4078   0.4109   0.4155   0.4210   0.4278   0.4309   0.4324
  0.4380   0.4443   0.4480   0.4512   0.4551   0.4600   0.4679   0.4759
  0.4865   0.4907   0.4967   0.5012   0.5129   0.5136   0.5182   0.5302
  0.5351   0.5440   0.5493   0.5610   0.5643   0.5710   0.5723   0.5745
  0.5788   0.5834   0.5901   0.5967   0.5994   0.6094   0.6152   0.6194
  0.6270   0.6320   0.6384   0.6420   0.6442   0.6491   0.6518   0.6623
  0.6650   0.6676   0.6773   0.6833   0.6873   0.6911   0.6941   0.7042
  0.7128   0.7156   0.7178   0.7217   0.7331   0.7350   0.7405   0.7417
  0.7487   0.7508   0.7560   0.7587   0.7641   0.7651   0.7683   0.7745
  0.7815   0.7835   0.7858   0.7912   0.7951   0.8008   0.8023   0.8049
  0.8136   0.8191   0.8215   0.8287   0.8312   0.8318   0.8554   0.8562
  0.8726   0.8777   0.9040   0.9135   0.9268   0.9392   0.9469   0.9656
  0.9701   0.9914   0.9973   1.0100   1.0162   1.0313   1.0356   1.0417
  1.0505   1.0551   1.0651   1.0801   1.0829   1.0996   1.1063   1.1166
  1.1328   1.1371   1.1431   1.1482   1.1487   1.1571   1.1595   1.1675
  1.1726   1.1789   1.1832   1.1913   1.1932   1.2046   1.2095   1.2178
  1.2203   1.2274   1.2387   1.2404   1.2503   1.2547   1.2561   1.2614
  1.2713   1.2816   1.2921   1.3021   1.3115   1.3208   1.3285   1.3428
  1.3475   1.3562   1.3640   1.3700   1.3765   1.3917   1.4074   1.4174
  1.4261   1.4378   1.4457   1.4562   1.4641   1.4688   1.4716   1.4838
  1.4870   1.4933   1.5091   1.5226   1.5234   1.5324   1.5392   1.5466
  1.5513   1.5555   1.5631   1.5644   1.5772   1.5779   1.5825   1.5831
  1.5903   1.5924   1.6021   1.6092   1.6142   1.6217   1.6250   1.6325
  1.6356   1.6418   1.6465   1.6532   1.6534   1.6579   1.6625   1.6651
  1.6679   1.6704   1.6766   1.6792   1.6857   1.7016   1.7053   1.7109
  1.7156   1.7180   1.7274   1.7298   1.7466   1.7552   1.7605   1.7622
  1.7743   1.7828   1.7949   1.7990   1.8041   1.8099   1.8109   1.8261
  1.8328   1.8407   1.8483   1.8557   1.8576   1.8651   1.8837   1.8861
  1.8929   1.8993   1.9062   1.9147   1.9336   1.9444   1.9493   1.9557
  1.9603   1.9716   1.9791   2.0066   2.0080   2.0108   2.0232   2.0357
  2.0402   2.0518   2.0532   2.0611   2.0705   2.0742   2.0960   2.1015
  2.1051   2.1120   2.1208   2.1274   2.1381   2.1451   2.1580   2.1661
  2.1678   2.1867   2.1881   2.1967   2.2029   2.2109   2.2267   2.2344
  2.2466   2.2507   2.2675   2.2777   2.2933   2.3056   2.3203   2.3366
  2.3408   2.3514   2.3633   2.3672   2.3782   2.3946   2.4051   2.4404
  2.4448   2.4725   2.4993   2.5101   2.5121   2.5266   2.5346   2.5417
  2.5474   2.5534   2.5676   2.5714   2.5720   2.5920   2.5972   2.6005
  2.6136   2.6256   2.6307   2.6413   2.6506   2.6571   2.6685   2.6785
  2.6950   2.7059   2.7121   2.7294   2.7382   2.7456   2.7488   2.7693
  2.7870   2.7940   2.7996   2.8114   2.8166   2.8259   2.8398   2.8516
  2.8532   2.8655   2.8718   2.8807   2.8876   2.8937   2.9002   2.9141
  2.9175   2.9253   2.9349   2.9458   2.9484   2.9635   2.9739   2.9821
  2.9902   2.9970   3.0157   3.0301   3.0353   3.0405   3.0482   3.0671
  3.0786   3.0868   3.0901   3.0968   3.1037   3.1180   3.1208   3.1300
  3.1375   3.1500   3.1527   3.1577   3.1636   3.1719   3.1850   3.1975
  3.2125   3.2198   3.2337   3.2558   3.2635   3.2643   3.2776   3.2868
  3.2925   3.3106   3.3134   3.3274   3.3409   3.3502   3.3683   3.3826
  3.4023   3.4160   3.4372   3.4687   3.4844   3.5084   3.5634   3.5736
  3.6170   3.6842   3.7779   3.7836   3.8027   3.8135   3.8148   3.8256
  3.8426   3.8634   3.8752   3.9014   3.9046   3.9198   3.9223   3.9352
  3.9740   3.9970   4.0047   4.0115   4.0482   4.0504   4.0803   4.0900
  4.1004   4.1428   4.1438   4.1593   4.1717   4.1811   4.2367   4.2583
  4.2769   4.3032   4.3093   4.3259   4.3471   4.3573   4.4628   4.9860
  5.0756   5.0917   5.0968   5.1063   5.1220   5.1458   5.1781   5.1839
  5.1925   5.3685   5.3810   5.3840   5.4150   5.4271   5.4495   5.4654
  5.4692   5.5974   5.6071   5.6181   5.6468   5.6612   5.6985   5.7581
  5.8223   5.8459  23.7529  23.7678  23.7775  23.7940  23.8104  23.8151
 23.8323  23.8585  23.8753  23.8854  23.9063  23.9145  23.9533  23.9575
 23.9921  24.0072  49.8671  49.9023  49.9373  49.9490  49.9560  49.9617
 50.0040  50.0150  50.0298
 --------------------------------------------------------------

          Ground-State Mulliken Net Atomic Charges

     Atom                 Charge (a.u.)
  ----------------------------------------
      1 C                     0.465746
      2 H                     0.230067
      3 C                    -0.852004
      4 H                     0.180054
      5 O                    -0.048384
      6 C                    -0.275369
      7 H                     0.223405
      8 H                     0.185490
      9 C                     0.632552
     10 H                     0.188172
     11 C                    -1.035148
     12 H                     0.132126
     13 H                     0.209865
     14 O                     0.122991
     15 C                    -0.262015
     16 H                     0.181461
     17 H                     0.159381
     18 C                    -0.628217
     19 H                     0.178872
     20 H                     0.161830
     21 C                    -0.014280
     22 H                     0.266703
     23 C                    -0.720103
     24 H                     0.146356
     25 H                     0.149870
     26 H                     0.163994
     27 C                    -0.322078
     28 O                    -0.196970
     29 H                     0.253822
     30 H                     0.217118
     31 O                     0.024965
     32 C                    -0.403930
     33 H                     0.269939
     34 C                     0.033432
     35 H                     0.219739
     36 C                     0.027515
     37 O                    -0.203077
     38 O                    -0.122061
     39 H                     0.291941
     40 C                    -0.183100
     41 H                     0.277701
     42 O                    -0.150777
     43 H                     0.261389
     44 C                    -0.623644
     45 H                     0.301254
     46 O                    -0.210402
     47 H                     0.273730
     48 C                    -0.530462
     49 H                     0.241873
     50 O                    -0.144208
     51 H                     0.252873
  ----------------------------------------
  Sum of atomic charges =    -0.000000

 -----------------------------------------------------------------
                    Cartesian Multipole Moments
 -----------------------------------------------------------------
    Charge (ESU x 10^10)
                -0.0000
    Dipole Moment (Debye)
         X       0.0501      Y       1.4485      Z      -1.2000
       Tot       1.8816
    Quadrupole Moments (Debye-Ang)
        XX    -159.8695     XY       0.0012     YY    -146.9370
        XZ      22.4753     YZ      -0.4219     ZZ    -151.3428
    Octopole Moments (Debye-Ang^2)
       XXX      36.1288    XXY      48.3763    XYY     -49.5309
       YYY     103.3751    XXZ     -82.0394    XYZ      17.6402
       YYZ      -9.7902    XZZ     -13.1990    YZZ       7.5049
       ZZZ    -100.1557
    Hexadecapole Moments (Debye-Ang^3)
      XXXX  -14734.5915   XXXY      72.6586   XXYY   -2481.3450
      XYYY       5.0945   YYYY   -1380.5687   XXXZ     834.8729
      XXYZ     -90.5369   XYYZ     -47.7633   YYYZ    -287.7400
      XXZZ   -2925.3080   XYZZ      -7.5947   YYZZ    -476.7314
      XZZZ     554.7265   YZZZ    -378.8226   ZZZZ   -1829.3705
 -----------------------------------------------------------------
 Calculating analytic gradient of the SCF energy
 Gradient of SCF Energy
            1           2           3           4           5           6
    1   0.0000542  -0.0001470  -0.0011785   0.0002857   0.0006303  -0.0003933
    2  -0.0000893  -0.0002185   0.0005780  -0.0004316   0.0001015  -0.0000361
    3  -0.0005439   0.0001614   0.0010276   0.0002490  -0.0005886  -0.0007432
            7           8           9          10          11          12
    1   0.0002505   0.0000203   0.0012259   0.0000770  -0.0001617  -0.0002416
    2  -0.0003941  -0.0003767   0.0016304  -0.0002643  -0.0006474   0.0001963
    3   0.0002955   0.0001132   0.0009397  -0.0003843  -0.0018930  -0.0005164
           13          14          15          16          17          18
    1  -0.0000952  -0.0012853   0.0002508  -0.0001683   0.0002619  -0.0002742
    2   0.0002923  -0.0012364   0.0004502  -0.0005932  -0.0001951   0.0012288
    3   0.0004297   0.0019747  -0.0012412   0.0002997   0.0002696   0.0001867
           19          20          21          22          23          24
    1  -0.0003203   0.0006392  -0.0005532   0.0000685   0.0003933  -0.0000609
    2   0.0000165  -0.0002428  -0.0001315  -0.0001484  -0.0001128  -0.0000371
    3   0.0003821  -0.0001759  -0.0006885   0.0000572   0.0001802  -0.0001491
           25          26          27          28          29          30
    1  -0.0000277  -0.0000245   0.0002057  -0.0001359  -0.0000320  -0.0001294
    2  -0.0000810   0.0001524  -0.0000825  -0.0002948   0.0002955   0.0000313
    3   0.0002538  -0.0000900   0.0014994  -0.0008265  -0.0001281   0.0001208
           31          32          33          34          35          36
    1  -0.0014637   0.0002499  -0.0005812   0.0014750  -0.0000423   0.0010839
    2  -0.0002204  -0.0010525   0.0001794   0.0010225   0.0002681   0.0008302
    3   0.0001707  -0.0022801   0.0003467  -0.0006701  -0.0000256   0.0023600
           37          38          39          40          41          42
    1  -0.0000556  -0.0005972   0.0002105   0.0002606  -0.0002273  -0.0004928
    2  -0.0002217   0.0000891  -0.0001785   0.0004057   0.0000147  -0.0000813
    3  -0.0011456   0.0002083  -0.0003746   0.0001932   0.0004019  -0.0001262
           43          44          45          46          47          48
    1   0.0001104   0.0005722  -0.0001808   0.0000843  -0.0001907   0.0006577
    2  -0.0000329   0.0005723  -0.0001033   0.0003692  -0.0004449  -0.0008456
    3   0.0002028  -0.0007765   0.0003244  -0.0000220   0.0003215   0.0004729
           49          50          51
    1   0.0000859  -0.0000368  -0.0000561
    2   0.0001572   0.0000321  -0.0001195
    3  -0.0001838  -0.0001597   0.0002903
 Max gradient component =       2.360E-03
 RMS gradient           =       6.166E-04
 Gradient time:  CPU 496.10 s  wall 83.66 s
 Geometry Optimization Parameters
   NAtoms,    NIC,     NZ,  NCons,   NDum,   NFix, NCnnct, MaxDiis
       51     420       0       0       0       0       0       0

 Cartesian Hessian Update
 Hessian Updated using BFGS Update


** GEOMETRY OPTIMIZATION IN DELOCALIZED INTERNAL COORDINATES **
   Searching for a Minimum

   Optimization Cycle:  13

                       Coordinates (Angstroms)
     ATOM                X               Y               Z
      1  C         3.9619248595    0.5238872775   -0.1318924190
      2  H         3.3576348389    0.5038839228   -1.0467914004
      3  C         3.8714597438   -0.8696906019    0.4802563024
      4  H         4.3265562456   -0.8696764603    1.4837301065
      5  O         4.6994496827   -1.6966006164   -0.3630335995
      6  C         2.4326025178   -1.3299042291    0.6096471197
      7  H         1.9672306353   -1.3842546263   -0.3774717669
      8  H         2.3776311428   -2.3301853632    1.0537859488
      9  C         1.6884844195   -0.3121936620    1.5105084249
     10  H         2.1163532719   -0.3983483973    2.5195357854
     11  C         0.2124478336   -0.6730856611    1.6652751906
     12  H         0.1060156945   -1.6913437734    2.0626094370
     13  H        -0.2812657479    0.0243587083    2.3511485457
     14  O        -0.4257918208   -0.6131566712    0.3825417255
     15  C         1.8685974726    1.1519016902    1.0452989046
     16  H         1.4084134641    1.8129493578    1.7874671717
     17  H         1.3138674159    1.2924427286    0.1128963806
     18  C         3.3413324156    1.5492181214    0.8145104588
     19  H         3.3900767683    2.5621037978    0.4024408893
     20  H         3.8846408685    1.5655839532    1.7673449768
     21  C         5.4326961146    0.5739735771   -0.5908210813
     22  H         5.5627071020    1.2635596017   -1.4274429425
     23  C         6.4594974149    0.8958055050    0.5007654201
     24  H         7.4740549537    0.8479125976    0.0950207446
     25  H         6.3112602193    1.9025248696    0.8995951707
     26  H         6.4070090262    0.1947076159    1.3383183679
     27  C         5.5797225714   -0.8684030025   -1.1197672080
     28  O         5.2109331061   -0.8803825125   -2.4894333808
     29  H         5.0577973778   -1.7983271854   -2.7399745675
     30  H         6.5902016149   -1.2765132485   -1.0038331274
     31  O        -2.4495648608    0.2897443337    0.9092883789
     32  C        -3.8620198285    0.1508307416    0.9731098462
     33  H        -4.1534631185   -0.7351481767    1.5513070102
     34  C        -1.7754398884   -0.8649025731    0.3785191065
     35  H        -2.0262246972   -1.7377745875    1.0054493879
     36  C        -4.3862558444    1.3527144382    1.7599339270
     37  O        -4.8774632958    1.2804907987    2.8540106217
     38  O        -4.2299188689    2.5086245670    1.0827987006
     39  H        -4.5671068576    3.2227908127    1.6436427512
     40  C        -4.4257104969    0.0450513321   -0.4472323183
     41  H        -4.1793187087    0.9718010316   -0.9836046531
     42  O        -5.8316627695   -0.1205264025   -0.3560857200
     43  H        -6.1549110898   -0.4130003740   -1.2162207857
     44  C        -3.7629592606   -1.1495838779   -1.1330873145
     45  H        -4.1103575582   -2.0610294813   -0.6352500166
     46  O        -4.2152654352   -1.2933397674   -2.4863553370
     47  H        -3.9171668908   -0.5288198222   -2.9948253395
     48  C        -2.2329003474   -1.1118791091   -1.0617486004
     49  H        -1.8504189282   -0.2743455622   -1.6659337093
     50  O        -1.6813842289   -2.3404856535   -1.5040583376
     51  H        -2.1549183220   -2.6038186308   -2.3019936667
   Point Group: c1    Number of degrees of freedom:   147


   Energy is  -1302.749761295

 Hessian Updated using BFGS Update

147 Hessian modes will be used to form the next step
  Hessian Eigenvalues:
     0.001335    0.004984    0.005592    0.005787    0.006368    0.007125
     0.007538    0.007726    0.008635    0.009546    0.010488    0.010900
     0.011422    0.012765    0.013068    0.015300    0.019653    0.020312
     0.022098    0.026221    0.031245    0.031863    0.033935    0.036822
     0.041022    0.041815    0.042613    0.045061    0.046700    0.047606
     0.047735    0.048465    0.048916    0.049581    0.050047    0.051297
     0.051947    0.053021    0.053764    0.054358    0.054816    0.055380
     0.056282    0.056811    0.057194    0.057854    0.059129    0.060345
     0.062193    0.064219    0.065514    0.066858    0.071283    0.073561
     0.076324    0.077700    0.079895    0.080886    0.082378    0.086016
     0.089881    0.092793    0.097319    0.103804    0.110676    0.113692
     0.116560    0.118097    0.136850    0.139185    0.143366    0.149409
     0.152446    0.159341    0.159976    0.160092    0.160307    0.161283
     0.162265    0.163433    0.164451    0.166692    0.170628    0.176766
     0.182532    0.182764    0.189665    0.193198    0.197320    0.204591
     0.228989    0.241319    0.246147    0.251608    0.258267    0.265164
     0.268068    0.275230    0.278314    0.280504    0.285167    0.288136
     0.290175    0.295008    0.298696    0.299419    0.302169    0.309954
     0.330586    0.335850    0.337029    0.338304    0.339393    0.339797
     0.339995    0.340206    0.340279    0.340403    0.340626    0.340842
     0.341081    0.341401    0.341590    0.341817    0.342129    0.342947
     0.343204    0.343757    0.344757    0.361066    0.380783    0.386148
     0.392374    0.394303    0.397580    0.402451    0.409556    0.424481
     0.438868    0.489950    0.515891    0.518533    0.520652    0.528535
     0.547278    0.586483    0.948130

 Minimum Search - Taking Simple RFO Step
 Searching for Lamda that Minimizes Along All modes
 Value Taken    Lamda =  -0.00018705
 Step Taken.  Stepsize is  0.107496

                             Maximum     Tolerance    Cnvgd?
         Gradient           0.001336      0.000300      NO
         Displacement       0.038917      0.001200      NO
         Energy change     -0.000477      0.000001      NO


 New Cartesian Coordinates Obtained by Inverse Iteration

 Displacement from previous Coordinates is:  0.493414
 ----------------------------------------------------------------
             Standard Nuclear Orientation (Angstroms)
    I     Atom           X                Y                Z
 ----------------------------------------------------------------
    1      C       3.9755428025     0.5300536456    -0.1230786027
    2      H       3.3763005305     0.5366646342    -1.0413479033
    3      C       3.8720739236    -0.8721784569     0.4620479862
    4      H       4.3278397554    -0.8876124274     1.4649289625
    5      O       4.6879872273    -1.6914244597    -0.3967752973
    6      C       2.4293060351    -1.3204986132     0.5860734288
    7      H       1.9620987065    -1.3505597440    -0.4023772631
    8      H       2.3662803528    -2.3282785437     1.0105250060
    9      C       1.6928582890    -0.3159504692     1.5049327470
   10      H       2.1212204931    -0.4147690627     2.5132827517
   11      C       0.2148530589    -0.6695222304     1.6569716478
   12      H       0.0992526329    -1.6953661240     2.0353752944
   13      H      -0.2760371732     0.0148679689     2.3561279628
   14      O      -0.4242281640    -0.5839011014     0.3763283842
   15      C       1.8814441772     1.1540067914     1.0572463675
   16      H       1.4274089169     1.8156019313     1.8036792239
   17      H       1.3290646318     1.3087669127     0.1246016573
   18      C       3.3575478461     1.5447253466     0.8358695508
   19      H       3.4163598306     2.5613921257     0.4333584536
   20      H       3.8913626485     1.5518291767     1.7946482000
   21      C       5.4479305417     0.5751550840    -0.5757059602
   22      H       5.5843703031     1.2829856807    -1.3963701678
   23      C       6.4748387781     0.8640469717     0.5229412571
   24      H       7.4907411909     0.8058931711     0.1212205887
   25      H       6.3414761096     1.8681751265     0.9330138151
   26      H       6.4080416217     0.1508854952     1.3501801994
   27      C       5.5767108484    -0.8563525244    -1.1382332852
   28      O       5.2053037817    -0.8351028534    -2.5063500721
   29      H       5.0490779477    -1.7473989422    -2.7740950464
   30      H       6.5828157000    -1.2784924776    -1.0327631611
   31      O      -2.4536359436     0.3114749531     0.9064705105
   32      C      -3.8667799054     0.1641983292     0.9792708799
   33      H      -4.1474568311    -0.7119776346     1.5761566306
   34      C      -1.7752229470    -0.8460059384     0.3810206032
   35      H      -2.0153638137    -1.7165518165     1.0154052532
   36      C      -4.3998243732     1.3785940026     1.7352911890
   37      O      -4.8963369945     1.3291764504     2.8285591539
   38      O      -4.2552699557     2.5198719957     1.0309558356
   39      H      -4.6042044852     3.2417672165     1.5750877271
   40      C      -4.4348574508     0.0220037223    -0.4396870074
   41      H      -4.1992922899     0.9365821746    -1.0022458392
   42      O      -5.8392832484    -0.1533540956    -0.3384947851
   43      H      -6.1645073592    -0.4569953023    -1.1938773688
   44      C      -3.7680208416    -1.1721868116    -1.1121272858
   45      H      -4.1003771788    -2.0844870414    -0.6072675656
   46      O      -4.2277252686    -1.3310949099    -2.4630670532
   47      H      -3.9487434812    -0.5634985055    -2.9783343510
   48      C      -2.2395580716    -1.1102862748    -1.0509527984
   49      H      -1.8723271566    -0.2749045333    -1.6655748781
   50      O      -1.6773366952    -2.3366392949    -1.4842594864
   51      H      -2.1446091258    -2.6031873671    -2.2846865795
 ----------------------------------------------------------------
 Molecular Point Group                 C1    NOp =  1
 Largest Abelian Subgroup              C1    NOp =  1
 Nuclear Repulsion Energy =  2407.9546345178 hartrees
 There are       97 alpha and       97 beta electrons
 Applying Cartesian multipole field
    Component          Value
    ---------          -----
     (2,0,0)        1.00000E-12
     (0,2,0)        2.00000E-11
     (0,0,2)       -3.00000E-11
 Nucleus-field energy     =    -0.0000000061 hartrees
 Requested basis set is 6-311++G(d,p)
 There are 280 shells and 732 basis functions
 A cutoff of  1.0D-11 yielded  26676 shell pairs
 There are    176258 function pairs (    186684 Cartesian)
 Smallest overlap matrix eigenvalue = 9.99E-07

 Q-Chem warning in module stvman/mkSTV.C, line 306:

 Overlap eigenvalue is smaller than square root of threshold
 Use THRESH >= 12 to get rid of this warning

 Linear dependence detected in AO basis
 Tighter screening thresholds may be required for diffuse basis sets
 Use S2THRESH > 14 and THRESH = 14 in case of SCF convergence issues
 Number of orthogonalized atomic orbitals = 731
 Maximum deviation from orthogonality = 3.830E-10
 Guess MOs from SCF MO coefficient file

 -----------------------------------------------------------------------
  General SCF calculation program by
  Eric Jon Sundstrom, Paul Horn, Yuezhi Mao, Dmitri Zuev, Alec White,
  David Stuck, Shaama M.S., Shane Yost, Joonho Lee, David Small,
  Daniel Levine, Susi Lehtola, Hugh Burton, Evgeny Epifanovsky
 -----------------------------------------------------------------------
 Exchange:     0.2000 Hartree-Fock + 0.0800 Slater + 0.7200 B88
 Correlation:  0.1900 VWN1RPA + 0.8100 LYP
 Using SG-1 standard quadrature grid
 Size of previous SCF MO coefficient file: 1071646 (expected); 1073112 (actual). 

 Q-Chem warning in module libgscf/gen_scfman/rhf.C, line 619:

 Inconsistent size for SCF MO coefficient file.  Please check basis and PURECART setting.

 using 6 threads for integral computing
 -------------------------------------------------------
 OpenMP Integral computing Module                
 Release: version 2.0, May 2017, Q-Chem Inc. Pleasanton 
 -------------------------------------------------------
 -------------------------------------------------------
 OpenMP BLAS3 based DFT computing Module                
 Release: version 1.0, May 2013, Q-Chem Inc. Pittsburgh 
 -------------------------------------------------------
 A restricted SCF calculation will be
 performed using DIIS
 SCF converges when DIIS error is below 1.0e-08
 ---------------------------------------
  Cycle       Energy         DIIS error
 ---------------------------------------
    1   -1302.7453515164      2.23e-04  
    2   -1302.7495884242      5.35e-05  
    3   -1302.7494494028      7.96e-05  
    4   -1302.7497373923      6.61e-06  
    5   -1302.7497390677      3.62e-06  
    6   -1302.7497396873      9.80e-07  
    7   -1302.7497397288      3.41e-07  
    8   -1302.7497397350      1.24e-07  
    9   -1302.7497397358      5.11e-08  
   10   -1302.7497397355      1.44e-08  
   11   -1302.7497397357      4.67e-09  Convergence criterion met
 ---------------------------------------
 SCF time:   CPU 1927.98s  wall 342.00s 
 SCF   energy in the final basis set =    -1302.7497397357
 Total energy in the final basis set =    -1302.7497397357

 --------------------------------------------------------------

                    Orbital Energies (a.u.)
 --------------------------------------------------------------

 Alpha MOs
 -- Occupied --
-19.1888 -19.1663 -19.1570 -19.1482 -19.1480 -19.1425 -19.1336 -19.1249
-19.1244 -10.3246 -10.2949 -10.2661 -10.2615 -10.2537 -10.2527 -10.2484
-10.2269 -10.2160 -10.1854 -10.1788 -10.1720 -10.1707 -10.1687 -10.1658
-10.1648  -1.1328  -1.1004  -1.0748  -1.0664  -1.0536  -1.0431  -1.0406
 -1.0387  -1.0029  -0.8460  -0.8110  -0.8104  -0.7930  -0.7553  -0.7448
 -0.7091  -0.6859  -0.6755  -0.6585  -0.6356  -0.6250  -0.6237  -0.5909
 -0.5782  -0.5671  -0.5624  -0.5582  -0.5437  -0.5289  -0.5185  -0.5143
 -0.5089  -0.5023  -0.4935  -0.4919  -0.4889  -0.4706  -0.4650  -0.4622
 -0.4512  -0.4439  -0.4382  -0.4365  -0.4327  -0.4219  -0.4217  -0.4063
 -0.3983  -0.3959  -0.3921  -0.3820  -0.3796  -0.3735  -0.3686  -0.3637
 -0.3608  -0.3571  -0.3471  -0.3444  -0.3396  -0.3328  -0.3262  -0.3244
 -0.3196  -0.3162  -0.3053  -0.2971  -0.2939  -0.2917  -0.2882  -0.2830
 -0.2666
 -- Virtual --
 -0.0337  -0.0237  -0.0121  -0.0084  -0.0053   0.0003   0.0029   0.0056
  0.0110   0.0163   0.0223   0.0262   0.0309   0.0326   0.0353   0.0385
  0.0461   0.0469   0.0488   0.0535   0.0591   0.0621   0.0645   0.0661
  0.0725   0.0736   0.0779   0.0804   0.0814   0.0842   0.0876   0.0888
  0.0910   0.0951   0.0981   0.1008   0.1047   0.1055   0.1063   0.1112
  0.1122   0.1131   0.1172   0.1189   0.1211   0.1219   0.1256   0.1259
  0.1280   0.1287   0.1318   0.1322   0.1352   0.1357   0.1386   0.1402
  0.1444   0.1448   0.1476   0.1482   0.1503   0.1524   0.1536   0.1560
  0.1578   0.1602   0.1632   0.1655   0.1690   0.1705   0.1721   0.1731
  0.1778   0.1800   0.1809   0.1835   0.1861   0.1885   0.1901   0.1923
  0.1932   0.1993   0.2000   0.2024   0.2039   0.2079   0.2099   0.2117
  0.2153   0.2173   0.2208   0.2233   0.2263   0.2289   0.2333   0.2366
  0.2379   0.2387   0.2425   0.2466   0.2482   0.2494   0.2515   0.2547
  0.2583   0.2597   0.2631   0.2648   0.2681   0.2713   0.2751   0.2792
  0.2826   0.2835   0.2876   0.2896   0.2901   0.2944   0.2959   0.2967
  0.3015   0.3031   0.3065   0.3092   0.3118   0.3127   0.3177   0.3187
  0.3237   0.3250   0.3289   0.3317   0.3338   0.3344   0.3364   0.3392
  0.3420   0.3429   0.3464   0.3481   0.3505   0.3517   0.3529   0.3555
  0.3577   0.3615   0.3635   0.3686   0.3704   0.3752   0.3772   0.3801
  0.3811   0.3825   0.3868   0.3871   0.3901   0.3960   0.3981   0.4048
  0.4082   0.4108   0.4159   0.4205   0.4272   0.4299   0.4327   0.4368
  0.4446   0.4473   0.4510   0.4552   0.4555   0.4666   0.4753   0.4858
  0.4896   0.4949   0.5009   0.5116   0.5137   0.5162   0.5305   0.5350
  0.5436   0.5475   0.5522   0.5637   0.5695   0.5708   0.5740   0.5755
  0.5832   0.5898   0.5957   0.5978   0.6092   0.6128   0.6190   0.6246
  0.6314   0.6375   0.6429   0.6442   0.6492   0.6502   0.6586   0.6634
  0.6662   0.6769   0.6808   0.6874   0.6904   0.6915   0.6971   0.7072
  0.7127   0.7167   0.7206   0.7331   0.7339   0.7392   0.7410   0.7454
  0.7506   0.7552   0.7577   0.7639   0.7649   0.7684   0.7695   0.7814
  0.7830   0.7852   0.7910   0.7915   0.7959   0.8016   0.8037   0.8137
  0.8186   0.8216   0.8292   0.8308   0.8319   0.8516   0.8560   0.8708
  0.8777   0.9049   0.9092   0.9282   0.9373   0.9476   0.9630   0.9698
  0.9926   0.9965   1.0078   1.0160   1.0305   1.0356   1.0395   1.0499
  1.0564   1.0648   1.0795   1.0829   1.0998   1.1076   1.1144   1.1326
  1.1371   1.1433   1.1463   1.1476   1.1569   1.1594   1.1670   1.1723
  1.1783   1.1831   1.1919   1.1929   1.2038   1.2086   1.2172   1.2208
  1.2273   1.2344   1.2406   1.2477   1.2539   1.2555   1.2616   1.2716
  1.2808   1.2912   1.3020   1.3111   1.3193   1.3292   1.3409   1.3472
  1.3555   1.3628   1.3688   1.3753   1.3893   1.4062   1.4163   1.4240
  1.4375   1.4448   1.4557   1.4634   1.4690   1.4712   1.4826   1.4845
  1.4921   1.5081   1.5220   1.5226   1.5323   1.5394   1.5472   1.5519
  1.5554   1.5640   1.5649   1.5769   1.5788   1.5818   1.5833   1.5904
  1.5926   1.6026   1.6080   1.6130   1.6223   1.6253   1.6298   1.6338
  1.6422   1.6459   1.6528   1.6538   1.6573   1.6617   1.6650   1.6682
  1.6704   1.6747   1.6792   1.6850   1.6997   1.7030   1.7100   1.7134
  1.7175   1.7260   1.7302   1.7455   1.7545   1.7593   1.7622   1.7728
  1.7822   1.7944   1.7991   1.8038   1.8085   1.8107   1.8252   1.8340
  1.8401   1.8473   1.8566   1.8573   1.8659   1.8770   1.8851   1.8938
  1.8986   1.9050   1.9155   1.9333   1.9429   1.9488   1.9558   1.9595
  1.9712   1.9790   2.0070   2.0084   2.0099   2.0223   2.0349   2.0396
  2.0516   2.0532   2.0613   2.0701   2.0718   2.0957   2.1017   2.1020
  2.1123   2.1197   2.1278   2.1372   2.1442   2.1582   2.1652   2.1676
  2.1859   2.1876   2.1970   2.2034   2.2112   2.2264   2.2337   2.2448
  2.2517   2.2673   2.2787   2.2938   2.3056   2.3201   2.3363   2.3402
  2.3522   2.3638   2.3677   2.3788   2.3928   2.4033   2.4407   2.4443
  2.4711   2.4992   2.5103   2.5114   2.5269   2.5346   2.5414   2.5465
  2.5532   2.5662   2.5707   2.5722   2.5907   2.5971   2.5984   2.6132
  2.6266   2.6322   2.6416   2.6504   2.6565   2.6672   2.6798   2.6958
  2.7049   2.7121   2.7226   2.7387   2.7444   2.7486   2.7672   2.7871
  2.7942   2.8002   2.8121   2.8159   2.8266   2.8318   2.8502   2.8545
  2.8651   2.8704   2.8810   2.8864   2.8926   2.8995   2.9135   2.9158
  2.9236   2.9344   2.9411   2.9462   2.9635   2.9740   2.9823   2.9918
  2.9977   3.0138   3.0288   3.0358   3.0402   3.0470   3.0667   3.0786
  3.0863   3.0897   3.0967   3.1044   3.1182   3.1204   3.1310   3.1380
  3.1493   3.1534   3.1569   3.1610   3.1716   3.1834   3.1991   3.2131
  3.2210   3.2336   3.2546   3.2634   3.2655   3.2781   3.2864   3.2922
  3.3099   3.3136   3.3270   3.3416   3.3499   3.3679   3.3812   3.3999
  3.4164   3.4376   3.4675   3.4838   3.5095   3.5652   3.5749   3.6175
  3.6837   3.7781   3.7817   3.8030   3.8121   3.8151   3.8232   3.8431
  3.8620   3.8747   3.9009   3.9052   3.9197   3.9217   3.9348   3.9740
  3.9978   4.0060   4.0121   4.0482   4.0505   4.0818   4.0897   4.1004
  4.1417   4.1435   4.1583   4.1739   4.1797   4.2346   4.2565   4.2768
  4.3050   4.3090   4.3268   4.3478   4.3578   4.4648   4.9847   5.0757
  5.0914   5.0969   5.1075   5.1219   5.1447   5.1778   5.1837   5.1905
  5.3676   5.3804   5.3821   5.4154   5.4281   5.4506   5.4659   5.4710
  5.5957   5.6079   5.6164   5.6463   5.6603   5.6953   5.7567   5.8174
  5.8452  23.7516  23.7673  23.7756  23.7952  23.8124  23.8191  23.8337
 23.8563  23.8735  23.8851  23.9057  23.9125  23.9526  23.9575  23.9897
 24.0060  49.8667  49.9019  49.9366  49.9491  49.9558  49.9615  50.0038
 50.0150  50.0282
 --------------------------------------------------------------

          Ground-State Mulliken Net Atomic Charges

     Atom                 Charge (a.u.)
  ----------------------------------------
      1 C                     0.236011
      2 H                     0.228030
      3 C                    -0.685377
      4 H                     0.177452
      5 O                    -0.063345
      6 C                    -0.285119
      7 H                     0.222562
      8 H                     0.185649
      9 C                    -0.092545
     10 H                     0.187035
     11 C                    -0.412711
     12 H                     0.117254
     13 H                     0.219430
     14 O                     0.117351
     15 C                    -0.247057
     16 H                     0.180928
     17 H                     0.162311
     18 C                    -0.548903
     19 H                     0.179027
     20 H                     0.153857
     21 C                     0.120839
     22 H                     0.266228
     23 C                    -0.726255
     24 H                     0.146469
     25 H                     0.151068
     26 H                     0.164841
     27 C                    -0.357370
     28 O                    -0.197760
     29 H                     0.254532
     30 H                     0.215915
     31 O                     0.021449
     32 C                    -0.407477
     33 H                     0.270316
     34 C                    -0.048362
     35 H                     0.228684
     36 C                     0.031737
     37 O                    -0.204273
     38 O                    -0.122608
     39 H                     0.292229
     40 C                    -0.170079
     41 H                     0.277510
     42 O                    -0.151708
     43 H                     0.261264
     44 C                    -0.690304
     45 H                     0.298903
     46 O                    -0.211086
     47 H                     0.274523
     48 C                    -0.366990
     49 H                     0.239617
     50 O                    -0.147678
     51 H                     0.253986
  ----------------------------------------
  Sum of atomic charges =     0.000000

 -----------------------------------------------------------------
                    Cartesian Multipole Moments
 -----------------------------------------------------------------
    Charge (ESU x 10^10)
                -0.0000
    Dipole Moment (Debye)
         X       0.0577      Y       1.3470      Z      -1.2247
       Tot       1.8215
    Quadrupole Moments (Debye-Ang)
        XX    -159.4341     XY      -0.0030     YY    -147.1136
        XZ      22.6276     YZ      -0.5820     ZZ    -151.2510
    Octopole Moments (Debye-Ang^2)
       XXX      37.5538    XXY      47.1577    XYY     -49.3508
       YYY     103.1450    XXZ     -83.3653    XYZ      19.3725
       YYZ      -9.9033    XZZ     -12.5064    YZZ       5.0450
       ZZZ    -100.1176
    Hexadecapole Moments (Debye-Ang^3)
      XXXX  -14769.4297   XXXY      64.9708   XXYY   -2490.6282
      XYYY       0.9615   YYYY   -1382.6036   XXXZ     842.5547
      XXYZ     -94.8443   XYYZ     -43.0104   YYYZ    -295.0175
      XXZZ   -2928.2022   XYZZ      -4.6874   YYZZ    -480.1430
      XZZZ     551.8205   YZZZ    -381.3805   ZZZZ   -1808.4873
 -----------------------------------------------------------------
 Calculating analytic gradient of the SCF energy
 Gradient of SCF Energy
            1           2           3           4           5           6
    1   0.0001164  -0.0000334  -0.0000574   0.0001228  -0.0002150  -0.0000060
    2  -0.0009491   0.0002066  -0.0001173   0.0003857   0.0000751   0.0004178
    3  -0.0007965   0.0001351   0.0004489   0.0000708  -0.0001764  -0.0000894
            7           8           9          10          11          12
    1   0.0000502   0.0000491   0.0013286   0.0000072  -0.0007600  -0.0008481
    2  -0.0001315  -0.0000079  -0.0002161   0.0000267   0.0007387  -0.0004499
    3  -0.0003223   0.0000970   0.0000657   0.0001147  -0.0014247  -0.0003256
           13          14          15          16          17          18
    1  -0.0001280   0.0018080   0.0004611   0.0001028  -0.0000233  -0.0002204
    2  -0.0005922  -0.0003107  -0.0002447   0.0003027   0.0000183   0.0006509
    3   0.0000651   0.0013159  -0.0007580   0.0003009  -0.0002087   0.0000541
           19          20          21          22          23          24
    1   0.0000713   0.0000629   0.0000168  -0.0001630  -0.0000587   0.0001019
    2   0.0000870   0.0002024  -0.0003721   0.0001139   0.0004040  -0.0000234
    3   0.0000748   0.0003880   0.0005174   0.0000685  -0.0001381  -0.0000836
           25          26          27          28          29          30
    1   0.0000379  -0.0000789  -0.0005910  -0.0002124   0.0001717  -0.0000087
    2  -0.0000035  -0.0004080  -0.0000596  -0.0002652   0.0004476   0.0000894
    3  -0.0000777   0.0000816   0.0007594  -0.0010631   0.0003475   0.0001705
           31          32          33          34          35          36
    1  -0.0011615  -0.0012697  -0.0002423   0.0001683  -0.0002035   0.0021623
    2   0.0009035  -0.0001632   0.0002376  -0.0004407  -0.0001466  -0.0000197
    3   0.0004020   0.0005432   0.0001307  -0.0012714  -0.0002643   0.0016616
           37          38          39          40          41          42
    1  -0.0004305  -0.0007723   0.0000573   0.0016416  -0.0000829  -0.0005080
    2   0.0000252   0.0000324  -0.0000403  -0.0008674  -0.0005156  -0.0002971
    3  -0.0010773  -0.0000542  -0.0000791  -0.0005457  -0.0006709  -0.0003920
           43          44          45          46          47          48
    1   0.0001780  -0.0000914  -0.0001088  -0.0002220  -0.0001698   0.0007136
    2   0.0000706   0.0005841   0.0001019   0.0004378  -0.0002425   0.0001018
    3   0.0002653   0.0000862  -0.0000013  -0.0004280   0.0000293   0.0011840
           49          50          51
    1   0.0000171  -0.0006539  -0.0001260
    2  -0.0003155   0.0002838   0.0002543
    3   0.0002262   0.0002898   0.0003540
 Max gradient component =       2.162E-03
 RMS gradient           =       5.341E-04
 Gradient time:  CPU 493.39 s  wall 83.15 s
 Geometry Optimization Parameters
   NAtoms,    NIC,     NZ,  NCons,   NDum,   NFix, NCnnct, MaxDiis
       51     420       0       0       0       0       0       0

 Cartesian Hessian Update
 Hessian Updated using BFGS Update


** GEOMETRY OPTIMIZATION IN DELOCALIZED INTERNAL COORDINATES **
   Searching for a Minimum

   Optimization Cycle:  14

                       Coordinates (Angstroms)
     ATOM                X               Y               Z
      1  C         3.9755428025    0.5300536456   -0.1230786027
      2  H         3.3763005305    0.5366646342   -1.0413479033
      3  C         3.8720739236   -0.8721784569    0.4620479862
      4  H         4.3278397554   -0.8876124274    1.4649289625
      5  O         4.6879872273   -1.6914244597   -0.3967752973
      6  C         2.4293060351   -1.3204986132    0.5860734288
      7  H         1.9620987065   -1.3505597440   -0.4023772631
      8  H         2.3662803528   -2.3282785437    1.0105250060
      9  C         1.6928582890   -0.3159504692    1.5049327470
     10  H         2.1212204931   -0.4147690627    2.5132827517
     11  C         0.2148530589   -0.6695222304    1.6569716478
     12  H         0.0992526329   -1.6953661240    2.0353752944
     13  H        -0.2760371732    0.0148679689    2.3561279628
     14  O        -0.4242281640   -0.5839011014    0.3763283842
     15  C         1.8814441772    1.1540067914    1.0572463675
     16  H         1.4274089169    1.8156019313    1.8036792239
     17  H         1.3290646318    1.3087669127    0.1246016573
     18  C         3.3575478461    1.5447253466    0.8358695508
     19  H         3.4163598306    2.5613921257    0.4333584536
     20  H         3.8913626485    1.5518291767    1.7946482000
     21  C         5.4479305417    0.5751550840   -0.5757059602
     22  H         5.5843703031    1.2829856807   -1.3963701678
     23  C         6.4748387781    0.8640469717    0.5229412571
     24  H         7.4907411909    0.8058931711    0.1212205887
     25  H         6.3414761096    1.8681751265    0.9330138151
     26  H         6.4080416217    0.1508854952    1.3501801994
     27  C         5.5767108484   -0.8563525244   -1.1382332852
     28  O         5.2053037817   -0.8351028534   -2.5063500721
     29  H         5.0490779477   -1.7473989422   -2.7740950464
     30  H         6.5828157000   -1.2784924776   -1.0327631611
     31  O        -2.4536359436    0.3114749531    0.9064705105
     32  C        -3.8667799054    0.1641983292    0.9792708799
     33  H        -4.1474568311   -0.7119776346    1.5761566306
     34  C        -1.7752229470   -0.8460059384    0.3810206032
     35  H        -2.0153638137   -1.7165518165    1.0154052532
     36  C        -4.3998243732    1.3785940026    1.7352911890
     37  O        -4.8963369945    1.3291764504    2.8285591539
     38  O        -4.2552699557    2.5198719957    1.0309558356
     39  H        -4.6042044852    3.2417672165    1.5750877271
     40  C        -4.4348574508    0.0220037223   -0.4396870074
     41  H        -4.1992922899    0.9365821746   -1.0022458392
     42  O        -5.8392832484   -0.1533540956   -0.3384947851
     43  H        -6.1645073592   -0.4569953023   -1.1938773688
     44  C        -3.7680208416   -1.1721868116   -1.1121272858
     45  H        -4.1003771788   -2.0844870414   -0.6072675656
     46  O        -4.2277252686   -1.3310949099   -2.4630670532
     47  H        -3.9487434812   -0.5634985055   -2.9783343510
     48  C        -2.2395580716   -1.1102862748   -1.0509527984
     49  H        -1.8723271566   -0.2749045333   -1.6655748781
     50  O        -1.6773366952   -2.3366392949   -1.4842594864
     51  H        -2.1446091258   -2.6031873671   -2.2846865795
   Point Group: c1    Number of degrees of freedom:   147


   Energy is  -1302.749739736

 Hessian Updated using BFGS Update

147 Hessian modes will be used to form the next step
  Hessian Eigenvalues:
     0.002203    0.004951    0.005632    0.005805    0.006361    0.007166
     0.007332    0.007646    0.008273    0.009504    0.010380    0.010911
     0.011426    0.012789    0.013187    0.015331    0.019637    0.020290
     0.022100    0.028980    0.030693    0.031595    0.033593    0.036710
     0.040847    0.041742    0.044344    0.045774    0.046796    0.047395
     0.048100    0.048409    0.048557    0.049532    0.049776    0.051480
     0.051703    0.052560    0.053835    0.054359    0.054913    0.055550
     0.056281    0.056516    0.056926    0.057859    0.058994    0.060329
     0.062231    0.064317    0.064999    0.069996    0.072140    0.073996
     0.077664    0.078170    0.079840    0.081285    0.082142    0.086483
     0.090091    0.092815    0.099590    0.105613    0.110678    0.113133
     0.114795    0.117763    0.137487    0.139880    0.143471    0.144161
     0.154735    0.159410    0.159971    0.160077    0.160275    0.161425
     0.161804    0.163435    0.164778    0.167251    0.171267    0.176988
     0.178538    0.183450    0.188522    0.195699    0.202799    0.206528
     0.228235    0.242687    0.247563    0.251596    0.263256    0.265078
     0.268890    0.276294    0.277996    0.282426    0.285106    0.288557
     0.290109    0.296010    0.298140    0.300525    0.301906    0.308081
     0.328379    0.335876    0.338221    0.338481    0.339349    0.339721
     0.339799    0.340224    0.340293    0.340399    0.340613    0.340863
     0.341104    0.341251    0.341787    0.341919    0.342386    0.342905
     0.343136    0.344201    0.344479    0.362477    0.380249    0.386809
     0.392388    0.394516    0.397267    0.403822    0.408013    0.419247
     0.435910    0.485359    0.515730    0.518493    0.520829    0.528240
     0.546981    0.560690    0.939729

 Minimum Search - Taking Simple RFO Step
 Searching for Lamda that Minimizes Along All modes
 Value Taken    Lamda =  -0.00048964
 Calculated Step too Large.  Step scaled by  0.844197
 Step Taken.  Stepsize is  0.300000

                             Maximum     Tolerance    Cnvgd?
         Gradient           0.001751      0.000300      NO
         Displacement       0.079483      0.001200      NO
         Energy change      0.000022      0.000001      NO


 New Cartesian Coordinates Obtained by Inverse Iteration

 Displacement from previous Coordinates is:  1.328293
 ----------------------------------------------------------------
             Standard Nuclear Orientation (Angstroms)
    I     Atom           X                Y                Z
 ----------------------------------------------------------------
    1      C       4.0080354453     0.5230501375    -0.1415820981
    2      H       3.4390078450     0.5039199989    -1.0795991355
    3      C       3.8772598022    -0.8604989197     0.4805669167
    4      H       4.3033495733    -0.8453487057     1.4953673671
    5      O       4.7152814666    -1.7087696641    -0.3283682938
    6      C       2.4261035259    -1.2934499142     0.5785575521
    7      H       1.9848814353    -1.3425140547    -0.4210499641
    8      H       2.3416074488    -2.2876634095     1.0289083583
    9      C       1.6733327422    -0.2565524889     1.4492908953
   10      H       2.0835839738    -0.3221794152     2.4683708644
   11      C       0.1948677771    -0.5932212537     1.6003291555
   12      H       0.0786282813    -1.5809296710     2.0693401427
   13      H      -0.3040144473     0.1507307001     2.2280148602
   14      O      -0.4270862994    -0.6165906878     0.3031878645
   15      C       1.8797041136     1.1958024952     0.9603413409
   16      H       1.4085359610     1.8849694660     1.6695556769
   17      H       1.3555474988     1.3228281108     0.0073307999
   18      C       3.3659787553     1.5655201842     0.7686660313
   19      H       3.4485590391     2.5697531121     0.3398752441
   20      H       3.8666679469     1.5923779695     1.7437629035
   21      C       5.4962583693     0.5474139571    -0.5458210120
   22      H       5.6686845346     1.2345307370    -1.3772757227
   23      C       6.4855699335     0.8506973307     0.5837973377
   24      H       7.5157431178     0.7654708418     0.2262450541
   25      H       6.3502538199     1.8678592351     0.9594426897
   26      H       6.3716309393     0.1622324926     1.4253866031
   27      C       5.6286800144    -0.8996325649    -1.0705018212
   28      O       5.2862801018    -0.9103238833    -2.4438229994
   29      H       5.1234779338    -1.8277113954    -2.6919148867
   30      H       6.6289117697    -1.3268602000    -0.9333078051
   31      O      -2.4400917217     0.2699193678     0.8909387091
   32      C      -3.8477633731     0.1094691491     1.0110656016
   33      H      -4.0929475334    -0.7856078422     1.5957888739
   34      C      -1.7793112030    -0.8744723143     0.3226331471
   35      H      -2.0100667335    -1.7628218577     0.9368012002
   36      C      -4.3718792817     1.3029826009     1.8051107960
   37      O      -4.8137201646     1.2326854199     2.9211771243
   38      O      -4.2558586059     2.4570329727     1.1164550201
   39      H      -4.5857052848     3.1676369505     1.6871209045
   40      C      -4.4672207157    -0.0027213264    -0.3873102547
   41      H      -4.2569516180     0.9318634233    -0.9272400726
   42      O      -5.8642289514    -0.1922266038    -0.2380573801
   43      H      -6.2225924880    -0.4704415222    -1.0893508321
   44      C      -3.8110773645    -1.1695460282    -1.1240491275
   45      H      -4.1150166547    -2.1029362425    -0.6407254248
   46      O      -4.3087677870    -1.2886333267    -2.4647539715
   47      H      -4.0483392763    -0.5026268028    -2.9629816620
   48      C      -2.2808945073    -1.0911444903    -1.1096345114
   49      H      -1.9415373327    -0.2259494032    -1.6993032711
   50      O      -1.7134679969    -2.2891495603    -1.6125967221
   51      H      -2.1887738975    -2.5180817536    -2.4202825561
 ----------------------------------------------------------------
 Molecular Point Group                 C1    NOp =  1
 Largest Abelian Subgroup              C1    NOp =  1
 Nuclear Repulsion Energy =  2406.5828078203 hartrees
 There are       97 alpha and       97 beta electrons
 Applying Cartesian multipole field
    Component          Value
    ---------          -----
     (2,0,0)        1.00000E-12
     (0,2,0)        2.00000E-11
     (0,0,2)       -3.00000E-11
 Nucleus-field energy     =    -0.0000000068 hartrees
 Requested basis set is 6-311++G(d,p)
 There are 280 shells and 732 basis functions
 A cutoff of  1.0D-11 yielded  26651 shell pairs
 There are    176101 function pairs (    186517 Cartesian)
 Smallest overlap matrix eigenvalue = 9.95E-07

 Q-Chem warning in module stvman/mkSTV.C, line 306:

 Overlap eigenvalue is smaller than square root of threshold
 Use THRESH >= 12 to get rid of this warning

 Linear dependence detected in AO basis
 Tighter screening thresholds may be required for diffuse basis sets
 Use S2THRESH > 14 and THRESH = 14 in case of SCF convergence issues
 Number of orthogonalized atomic orbitals = 731
 Maximum deviation from orthogonality = 1.466E-10
 Guess MOs from SCF MO coefficient file

 -----------------------------------------------------------------------
  General SCF calculation program by
  Eric Jon Sundstrom, Paul Horn, Yuezhi Mao, Dmitri Zuev, Alec White,
  David Stuck, Shaama M.S., Shane Yost, Joonho Lee, David Small,
  Daniel Levine, Susi Lehtola, Hugh Burton, Evgeny Epifanovsky
 -----------------------------------------------------------------------
 Exchange:     0.2000 Hartree-Fock + 0.0800 Slater + 0.7200 B88
 Correlation:  0.1900 VWN1RPA + 0.8100 LYP
 Using SG-1 standard quadrature grid
 Size of previous SCF MO coefficient file: 1071646 (expected); 1073112 (actual). 

 Q-Chem warning in module libgscf/gen_scfman/rhf.C, line 619:

 Inconsistent size for SCF MO coefficient file.  Please check basis and PURECART setting.

 using 6 threads for integral computing
 -------------------------------------------------------
 OpenMP Integral computing Module                
 Release: version 2.0, May 2017, Q-Chem Inc. Pleasanton 
 -------------------------------------------------------
 -------------------------------------------------------
 OpenMP BLAS3 based DFT computing Module                
 Release: version 1.0, May 2013, Q-Chem Inc. Pittsburgh 
 -------------------------------------------------------
 A restricted SCF calculation will be
 performed using DIIS
 SCF converges when DIIS error is below 1.0e-08
 ---------------------------------------
  Cycle       Energy         DIIS error
 ---------------------------------------
    1   -1302.7261629274      5.04e-04  
    2   -1302.7493529454      6.56e-05  
    3   -1302.7492279073      9.53e-05  
    4   -1302.7496480814      1.99e-05  
    5   -1302.7496601393      1.19e-05  
    6   -1302.7496667553      2.47e-06  
    7   -1302.7496670199      8.48e-07  
    8   -1302.7496670572      1.52e-07  
    9   -1302.7496670579      6.77e-08  
   10   -1302.7496670581      1.62e-08  
   11   -1302.7496670581      5.59e-09  Convergence criterion met
 ---------------------------------------
 SCF time:   CPU 1925.06s  wall 342.00s 
 SCF   energy in the final basis set =    -1302.7496670581
 Total energy in the final basis set =    -1302.7496670581

 --------------------------------------------------------------

                    Orbital Energies (a.u.)
 --------------------------------------------------------------

 Alpha MOs
 -- Occupied --
-19.1897 -19.1663 -19.1579 -19.1488 -19.1478 -19.1422 -19.1343 -19.1248
-19.1241 -10.3254 -10.2951 -10.2661 -10.2618 -10.2538 -10.2529 -10.2488
-10.2259 -10.2158 -10.1849 -10.1790 -10.1717 -10.1706 -10.1687 -10.1656
-10.1649  -1.1335  -1.1010  -1.0746  -1.0664  -1.0538  -1.0436  -1.0407
 -1.0379  -1.0027  -0.8459  -0.8108  -0.8100  -0.7927  -0.7555  -0.7445
 -0.7087  -0.6856  -0.6753  -0.6584  -0.6360  -0.6245  -0.6240  -0.5902
 -0.5780  -0.5668  -0.5634  -0.5575  -0.5436  -0.5288  -0.5189  -0.5139
 -0.5090  -0.5027  -0.4934  -0.4923  -0.4888  -0.4704  -0.4644  -0.4621
 -0.4519  -0.4441  -0.4383  -0.4367  -0.4315  -0.4225  -0.4218  -0.4061
 -0.3982  -0.3959  -0.3918  -0.3823  -0.3797  -0.3738  -0.3692  -0.3635
 -0.3609  -0.3567  -0.3473  -0.3451  -0.3394  -0.3324  -0.3261  -0.3239
 -0.3200  -0.3165  -0.3063  -0.2968  -0.2922  -0.2917  -0.2881  -0.2837
 -0.2663
 -- Virtual --
 -0.0342  -0.0239  -0.0128  -0.0084  -0.0052   0.0005   0.0027   0.0057
  0.0109   0.0163   0.0227   0.0263   0.0308   0.0325   0.0356   0.0387
  0.0455   0.0469   0.0497   0.0538   0.0590   0.0612   0.0650   0.0668
  0.0720   0.0733   0.0770   0.0806   0.0815   0.0843   0.0875   0.0890
  0.0912   0.0951   0.0988   0.1004   0.1045   0.1055   0.1067   0.1110
  0.1122   0.1127   0.1176   0.1192   0.1215   0.1218   0.1258   0.1266
  0.1280   0.1288   0.1312   0.1330   0.1354   0.1363   0.1382   0.1404
  0.1444   0.1448   0.1468   0.1486   0.1501   0.1525   0.1534   0.1564
  0.1580   0.1601   0.1633   0.1649   0.1682   0.1701   0.1714   0.1725
  0.1771   0.1801   0.1809   0.1838   0.1863   0.1887   0.1907   0.1922
  0.1933   0.1998   0.2010   0.2032   0.2046   0.2074   0.2102   0.2113
  0.2151   0.2160   0.2206   0.2241   0.2270   0.2290   0.2330   0.2369
  0.2372   0.2379   0.2416   0.2459   0.2476   0.2505   0.2509   0.2546
  0.2580   0.2596   0.2627   0.2652   0.2689   0.2707   0.2756   0.2790
  0.2827   0.2831   0.2870   0.2904   0.2906   0.2937   0.2960   0.2980
  0.3013   0.3036   0.3067   0.3094   0.3114   0.3123   0.3172   0.3185
  0.3219   0.3266   0.3296   0.3308   0.3324   0.3342   0.3367   0.3392
  0.3431   0.3443   0.3464   0.3476   0.3500   0.3511   0.3519   0.3546
  0.3568   0.3619   0.3641   0.3693   0.3716   0.3748   0.3776   0.3792
  0.3801   0.3835   0.3860   0.3879   0.3913   0.3947   0.3978   0.4054
  0.4065   0.4115   0.4152   0.4205   0.4264   0.4302   0.4328   0.4386
  0.4427   0.4462   0.4493   0.4534   0.4547   0.4658   0.4745   0.4849
  0.4889   0.4950   0.4995   0.5114   0.5143   0.5170   0.5299   0.5342
  0.5431   0.5464   0.5539   0.5623   0.5676   0.5702   0.5752   0.5755
  0.5818   0.5897   0.5950   0.5975   0.6102   0.6159   0.6197   0.6243
  0.6315   0.6387   0.6400   0.6432   0.6483   0.6489   0.6596   0.6628
  0.6661   0.6768   0.6820   0.6863   0.6905   0.6911   0.6968   0.7075
  0.7133   0.7177   0.7206   0.7334   0.7353   0.7399   0.7417   0.7462
  0.7503   0.7547   0.7577   0.7645   0.7650   0.7675   0.7712   0.7793
  0.7831   0.7855   0.7917   0.7925   0.7964   0.8024   0.8043   0.8155
  0.8179   0.8197   0.8271   0.8299   0.8319   0.8519   0.8560   0.8721
  0.8762   0.9050   0.9102   0.9254   0.9378   0.9469   0.9650   0.9699
  0.9895   0.9984   1.0095   1.0139   1.0290   1.0332   1.0430   1.0499
  1.0576   1.0646   1.0814   1.0851   1.1008   1.1036   1.1141   1.1314
  1.1350   1.1424   1.1449   1.1467   1.1554   1.1604   1.1669   1.1742
  1.1795   1.1841   1.1896   1.1930   1.2035   1.2095   1.2178   1.2185
  1.2292   1.2344   1.2403   1.2486   1.2527   1.2552   1.2634   1.2718
  1.2822   1.2917   1.3012   1.3101   1.3187   1.3270   1.3437   1.3463
  1.3563   1.3614   1.3714   1.3737   1.3912   1.4052   1.4144   1.4216
  1.4392   1.4465   1.4556   1.4632   1.4674   1.4707   1.4808   1.4838
  1.4931   1.5062   1.5210   1.5233   1.5334   1.5393   1.5483   1.5510
  1.5569   1.5624   1.5671   1.5762   1.5786   1.5827   1.5852   1.5887
  1.5935   1.6006   1.6083   1.6140   1.6235   1.6243   1.6294   1.6333
  1.6403   1.6440   1.6511   1.6530   1.6550   1.6617   1.6626   1.6666
  1.6713   1.6739   1.6784   1.6857   1.6969   1.7031   1.7101   1.7145
  1.7177   1.7259   1.7321   1.7466   1.7572   1.7597   1.7622   1.7717
  1.7826   1.7939   1.7978   1.8038   1.8084   1.8094   1.8270   1.8321
  1.8395   1.8474   1.8555   1.8592   1.8644   1.8759   1.8832   1.8918
  1.8977   1.9058   1.9124   1.9329   1.9424   1.9487   1.9561   1.9617
  1.9727   1.9796   2.0065   2.0095   2.0116   2.0224   2.0352   2.0391
  2.0511   2.0553   2.0607   2.0715   2.0728   2.0943   2.0993   2.1022
  2.1130   2.1184   2.1300   2.1357   2.1411   2.1586   2.1627   2.1678
  2.1853   2.1860   2.1975   2.2035   2.2111   2.2273   2.2348   2.2451
  2.2529   2.2672   2.2795   2.2939   2.3047   2.3214   2.3361   2.3411
  2.3524   2.3622   2.3706   2.3790   2.3936   2.4029   2.4403   2.4453
  2.4721   2.4993   2.5104   2.5113   2.5286   2.5349   2.5407   2.5481
  2.5542   2.5667   2.5703   2.5724   2.5912   2.5970   2.5978   2.6123
  2.6282   2.6330   2.6416   2.6515   2.6567   2.6673   2.6787   2.6967
  2.7060   2.7128   2.7214   2.7359   2.7447   2.7483   2.7673   2.7851
  2.7941   2.8000   2.8112   2.8157   2.8258   2.8340   2.8487   2.8544
  2.8639   2.8700   2.8811   2.8837   2.8935   2.8991   2.9133   2.9169
  2.9224   2.9338   2.9393   2.9502   2.9637   2.9738   2.9819   2.9843
  2.9971   3.0136   3.0280   3.0349   3.0390   3.0472   3.0651   3.0774
  3.0852   3.0891   3.0969   3.1045   3.1175   3.1232   3.1315   3.1361
  3.1486   3.1542   3.1567   3.1625   3.1721   3.1822   3.1992   3.2139
  3.2230   3.2359   3.2521   3.2643   3.2686   3.2800   3.2878   3.2943
  3.3099   3.3104   3.3263   3.3401   3.3503   3.3662   3.3818   3.4038
  3.4148   3.4378   3.4674   3.4857   3.5106   3.5618   3.5757   3.6159
  3.6838   3.7777   3.7825   3.8020   3.8131   3.8172   3.8265   3.8451
  3.8633   3.8748   3.8993   3.9046   3.9207   3.9228   3.9341   3.9727
  3.9974   4.0059   4.0097   4.0463   4.0496   4.0778   4.0890   4.0991
  4.1428   4.1457   4.1592   4.1733   4.1781   4.2347   4.2547   4.2751
  4.3026   4.3075   4.3252   4.3432   4.3594   4.4631   4.9855   5.0755
  5.0914   5.0953   5.1063   5.1231   5.1439   5.1746   5.1838   5.1889
  5.3679   5.3807   5.3845   5.4148   5.4265   5.4470   5.4636   5.4702
  5.5943   5.6075   5.6154   5.6453   5.6593   5.6968   5.7568   5.8100
  5.8444  23.7519  23.7674  23.7733  23.7951  23.8094  23.8153  23.8342
 23.8573  23.8734  23.8875  23.9054  23.9109  23.9536  23.9583  23.9903
 24.0068  49.8666  49.9018  49.9369  49.9483  49.9564  49.9620  50.0029
 50.0148  50.0283
 --------------------------------------------------------------

          Ground-State Mulliken Net Atomic Charges

     Atom                 Charge (a.u.)
  ----------------------------------------
      1 C                     0.232812
      2 H                     0.230238
      3 C                    -0.688664
      4 H                     0.177100
      5 O                    -0.064322
      6 C                    -0.267808
      7 H                     0.222962
      8 H                     0.186105
      9 C                    -0.129778
     10 H                     0.185009
     11 C                    -0.407165
     12 H                     0.119765
     13 H                     0.220544
     14 O                     0.111467
     15 C                    -0.238273
     16 H                     0.178270
     17 H                     0.157756
     18 C                    -0.557580
     19 H                     0.178943
     20 H                     0.154932
     21 C                     0.111862
     22 H                     0.265447
     23 C                    -0.722949
     24 H                     0.145616
     25 H                     0.150940
     26 H                     0.164685
     27 C                    -0.344625
     28 O                    -0.196857
     29 H                     0.254787
     30 H                     0.217071
     31 O                     0.028911
     32 C                    -0.381465
     33 H                     0.274075
     34 C                     0.005023
     35 H                     0.226994
     36 C                     0.007580
     37 O                    -0.200938
     38 O                    -0.120521
     39 H                     0.291571
     40 C                    -0.188844
     41 H                     0.279102
     42 O                    -0.152636
     43 H                     0.262407
     44 C                    -0.678705
     45 H                     0.298570
     46 O                    -0.208681
     47 H                     0.273339
     48 C                    -0.409599
     49 H                     0.239962
     50 O                    -0.148216
     51 H                     0.253782
  ----------------------------------------
  Sum of atomic charges =    -0.000000

 -----------------------------------------------------------------
                    Cartesian Multipole Moments
 -----------------------------------------------------------------
    Charge (ESU x 10^10)
                -0.0000
    Dipole Moment (Debye)
         X      -0.1704      Y       1.6158      Z      -1.2302
       Tot       2.0380
    Quadrupole Moments (Debye-Ang)
        XX    -158.0994     XY      -0.6394     YY    -147.1647
        XZ      22.6686     YZ      -0.3971     ZZ    -152.0022
    Octopole Moments (Debye-Ang^2)
       XXX      22.3908    XXY      52.7033    XYY     -48.6126
       YYY     105.2928    XXZ     -83.2097    XYZ      17.5492
       YYZ      -9.3731    XZZ     -12.4138    YZZ       9.6217
       ZZZ    -104.2591
    Hexadecapole Moments (Debye-Ang^3)
      XXXX  -14807.5167   XXXY      18.2873   XXYY   -2503.6054
      XYYY     -14.8744   YYYY   -1361.3119   XXXZ     848.3279
      XXYZ     -86.9982   XYYZ     -53.0918   YYYZ    -299.9332
      XXZZ   -2961.4850   XYZZ     -16.6940   YYZZ    -470.2583
      XZZZ     561.5764   YZZZ    -387.0103   ZZZZ   -1825.5966
 -----------------------------------------------------------------
 Calculating analytic gradient of the SCF energy
 Gradient of SCF Energy
            1           2           3           4           5           6
    1   0.0003787  -0.0001188  -0.0000081   0.0000721  -0.0000540   0.0002474
    2  -0.0002144  -0.0001648  -0.0004229   0.0007195   0.0003416  -0.0003438
    3  -0.0000260  -0.0003195   0.0003974  -0.0004114  -0.0004255   0.0002361
            7           8           9          10          11          12
    1   0.0001092   0.0000709  -0.0003989  -0.0003366  -0.0003802   0.0005377
    2   0.0003849   0.0004054  -0.0009013   0.0000364   0.0019247  -0.0000037
    3  -0.0004449   0.0001924  -0.0003932   0.0001988   0.0004110   0.0005766
           13          14          15          16          17          18
    1   0.0000838   0.0007557  -0.0007436  -0.0001384   0.0001608   0.0003921
    2  -0.0000854  -0.0008728   0.0002476   0.0002236   0.0000224  -0.0007682
    3   0.0000212  -0.0008064   0.0009661  -0.0000706   0.0000651   0.0001468
           19          20          21          22          23          24
    1   0.0001975  -0.0006726   0.0003835  -0.0000710   0.0003544   0.0000875
    2  -0.0000727  -0.0001602   0.0004316   0.0000782   0.0001935  -0.0000423
    3  -0.0002348   0.0001000   0.0004434   0.0000084   0.0004675   0.0000719
           25          26          27          28          29          30
    1  -0.0001919  -0.0002451  -0.0000326  -0.0000143   0.0000388   0.0001787
    2  -0.0000412  -0.0002597  -0.0003564   0.0001165  -0.0001802   0.0000176
    3  -0.0002522  -0.0003554  -0.0005658   0.0005444   0.0000666  -0.0002658
           31          32          33          34          35          36
    1   0.0005820   0.0004007   0.0003470  -0.0003713   0.0000640  -0.0014905
    2   0.0001824   0.0010111  -0.0003067  -0.0001577  -0.0003819   0.0000585
    3   0.0003526   0.0008321  -0.0001747   0.0003117  -0.0004276  -0.0012834
           37          38          39          40          41          42
    1   0.0003577   0.0005785  -0.0000616  -0.0002924   0.0003873  -0.0000571
    2  -0.0000830  -0.0002829   0.0000037  -0.0001128  -0.0001352   0.0001736
    3   0.0006884  -0.0003215   0.0001007   0.0010578  -0.0001037   0.0000943
           43          44          45          46          47          48
    1  -0.0000917  -0.0005899   0.0001339  -0.0000440   0.0002704  -0.0014649
    2  -0.0001362   0.0001255   0.0000703  -0.0004856   0.0002617   0.0001988
    3  -0.0000955  -0.0004827  -0.0001035  -0.0000965  -0.0002294  -0.0001365
           49          50          51
    1   0.0003963   0.0003212  -0.0000185
    2  -0.0002149  -0.0002323   0.0001900
    3  -0.0000719  -0.0001334  -0.0001199
 Max gradient component =       1.925E-03
 RMS gradient           =       4.353E-04
 Gradient time:  CPU 493.03 s  wall 83.15 s
 Geometry Optimization Parameters
   NAtoms,    NIC,     NZ,  NCons,   NDum,   NFix, NCnnct, MaxDiis
       51     420       0       0       0       0       0       0

 Cartesian Hessian Update
 Hessian Updated using BFGS Update


** GEOMETRY OPTIMIZATION IN DELOCALIZED INTERNAL COORDINATES **
   Searching for a Minimum

   Optimization Cycle:  15

                       Coordinates (Angstroms)
     ATOM                X               Y               Z
      1  C         4.0080354453    0.5230501375   -0.1415820981
      2  H         3.4390078450    0.5039199989   -1.0795991355
      3  C         3.8772598022   -0.8604989197    0.4805669167
      4  H         4.3033495733   -0.8453487057    1.4953673671
      5  O         4.7152814666   -1.7087696641   -0.3283682938
      6  C         2.4261035259   -1.2934499142    0.5785575521
      7  H         1.9848814353   -1.3425140547   -0.4210499641
      8  H         2.3416074488   -2.2876634095    1.0289083583
      9  C         1.6733327422   -0.2565524889    1.4492908953
     10  H         2.0835839738   -0.3221794152    2.4683708644
     11  C         0.1948677771   -0.5932212537    1.6003291555
     12  H         0.0786282813   -1.5809296710    2.0693401427
     13  H        -0.3040144473    0.1507307001    2.2280148602
     14  O        -0.4270862994   -0.6165906878    0.3031878645
     15  C         1.8797041136    1.1958024952    0.9603413409
     16  H         1.4085359610    1.8849694660    1.6695556769
     17  H         1.3555474988    1.3228281108    0.0073307999
     18  C         3.3659787553    1.5655201842    0.7686660313
     19  H         3.4485590391    2.5697531121    0.3398752441
     20  H         3.8666679469    1.5923779695    1.7437629035
     21  C         5.4962583693    0.5474139571   -0.5458210120
     22  H         5.6686845346    1.2345307370   -1.3772757227
     23  C         6.4855699335    0.8506973307    0.5837973377
     24  H         7.5157431178    0.7654708418    0.2262450541
     25  H         6.3502538199    1.8678592351    0.9594426897
     26  H         6.3716309393    0.1622324926    1.4253866031
     27  C         5.6286800144   -0.8996325649   -1.0705018212
     28  O         5.2862801018   -0.9103238833   -2.4438229994
     29  H         5.1234779338   -1.8277113954   -2.6919148867
     30  H         6.6289117697   -1.3268602000   -0.9333078051
     31  O        -2.4400917217    0.2699193678    0.8909387091
     32  C        -3.8477633731    0.1094691491    1.0110656016
     33  H        -4.0929475334   -0.7856078422    1.5957888739
     34  C        -1.7793112030   -0.8744723143    0.3226331471
     35  H        -2.0100667335   -1.7628218577    0.9368012002
     36  C        -4.3718792817    1.3029826009    1.8051107960
     37  O        -4.8137201646    1.2326854199    2.9211771243
     38  O        -4.2558586059    2.4570329727    1.1164550201
     39  H        -4.5857052848    3.1676369505    1.6871209045
     40  C        -4.4672207157   -0.0027213264   -0.3873102547
     41  H        -4.2569516180    0.9318634233   -0.9272400726
     42  O        -5.8642289514   -0.1922266038   -0.2380573801
     43  H        -6.2225924880   -0.4704415222   -1.0893508321
     44  C        -3.8110773645   -1.1695460282   -1.1240491275
     45  H        -4.1150166547   -2.1029362425   -0.6407254248
     46  O        -4.3087677870   -1.2886333267   -2.4647539715
     47  H        -4.0483392763   -0.5026268028   -2.9629816620
     48  C        -2.2808945073   -1.0911444903   -1.1096345114
     49  H        -1.9415373327   -0.2259494032   -1.6993032711
     50  O        -1.7134679969   -2.2891495603   -1.6125967221
     51  H        -2.1887738975   -2.5180817536   -2.4202825561
   Point Group: c1    Number of degrees of freedom:   147


   Energy is  -1302.749667058

 Hessian Updated using BFGS Update

147 Hessian modes will be used to form the next step
  Hessian Eigenvalues:
     0.004812    0.005159    0.005709    0.006242    0.006803    0.007163
     0.007516    0.007907    0.008284    0.009553    0.010448    0.010910
     0.011435    0.012798    0.013198    0.015400    0.019773    0.020301
     0.022101    0.028806    0.031059    0.031657    0.034158    0.036786
     0.040933    0.041783    0.044513    0.046538    0.046736    0.047860
     0.047930    0.048429    0.048589    0.049657    0.050342    0.051492
     0.051726    0.053034    0.053819    0.054468    0.055009    0.055731
     0.056400    0.056569    0.057023    0.057903    0.059058    0.060445
     0.062364    0.064450    0.065428    0.069677    0.071894    0.074031
     0.077407    0.077725    0.079874    0.081110    0.082267    0.086498
     0.090106    0.092810    0.099423    0.105830    0.110679    0.113831
     0.114807    0.117657    0.138267    0.140587    0.142992    0.146373
     0.154803    0.159601    0.159975    0.160058    0.160451    0.161389
     0.162666    0.163422    0.164885    0.167412    0.172301    0.176931
     0.180703    0.183358    0.188923    0.195950    0.201991    0.205162
     0.228662    0.246282    0.248338    0.251669    0.263705    0.265141
     0.267565    0.275765    0.277926    0.281849    0.285102    0.287828
     0.290137    0.295742    0.298096    0.299794    0.302303    0.308710
     0.328440    0.335938    0.338158    0.338239    0.339351    0.339735
     0.339961    0.340172    0.340277    0.340389    0.340644    0.340990
     0.341103    0.341170    0.341670    0.341830    0.342106    0.342889
     0.343163    0.343903    0.344439    0.361425    0.380059    0.386212
     0.392509    0.394936    0.397268    0.403524    0.407979    0.418075
     0.435965    0.481867    0.515745    0.518488    0.520730    0.528246
     0.546637    0.557292    0.939589

 Minimum Search - Taking Simple RFO Step
 Searching for Lamda that Minimizes Along All modes
 Value Taken    Lamda =  -0.00040398
 Step Taken.  Stepsize is  0.177190

                             Maximum     Tolerance    Cnvgd?
         Gradient           0.001819      0.000300      NO
         Displacement       0.044887      0.001200      NO
         Energy change      0.000073      0.000001      NO


 New Cartesian Coordinates Obtained by Inverse Iteration

 Displacement from previous Coordinates is:  0.776158
 ----------------------------------------------------------------
             Standard Nuclear Orientation (Angstroms)
    I     Atom           X                Y                Z
 ----------------------------------------------------------------
    1      C       3.9907251117     0.5260697858    -0.1325279092
    2      H       3.4025791166     0.5223589945    -1.0583602500
    3      C       3.8715714262    -0.8691591845     0.4681623595
    4      H       4.3138750255    -0.8770733498     1.4767491050
    5      O       4.6967083481    -1.7032616689    -0.3683141766
    6      C       2.4234599184    -1.3065208915     0.5815390497
    7      H       1.9644257156    -1.3411986645    -0.4100111553
    8      H       2.3479349547    -2.3095550075     1.0149233761
    9      C       1.6866721486    -0.2856068038     1.4836258232
   10      H       2.1117410534    -0.3748382612     2.4943590979
   11      C       0.2085329580    -0.6278488508     1.6398061176
   12      H       0.0925535655    -1.6380697271     2.0564181415
   13      H      -0.2805522707     0.0856682313     2.3107007445
   14      O      -0.4277355668    -0.5837976855     0.3522527965
   15      C       1.8865598230     1.1764020784     1.0201698607
   16      H       1.4282039468     1.8481154985     1.7538301779
   17      H       1.3430210449     1.3222766107     0.0811602657
   18      C       3.3675494260     1.5543523915     0.8071104681
   19      H       3.4366922307     2.5661511752     0.3944103055
   20      H       3.8932126703     1.5664093847     1.7696790838
   21      C       5.4699444748     0.5577443346    -0.5669818786
   22      H       5.6241300940     1.2540081040    -1.3941982314
   23      C       6.4823942785     0.8533426306     0.5444188628
   24      H       7.5040154001     0.7799609928     0.1607905974
   25      H       6.3507635993     1.8645472405     0.9375245242
   26      H       6.3947994885     0.1547421753     1.3809716356
   27      C       5.5983664309    -0.8820014049    -1.1103504911
   28      O       5.2408472031    -0.8752603905    -2.4810921334
   29      H       5.0774318737    -1.7889982201    -2.7411761389
   30      H       6.6007283862    -1.3087877675    -0.9893877027
   31      O      -2.4556604521     0.3019708267     0.8979459960
   32      C      -3.8651595148     0.1390144856     0.9896900042
   33      H      -4.1247661291    -0.7479985520     1.5804998055
   34      C      -1.7777220388    -0.8463801740     0.3590693870
   35      H      -2.0134038800    -1.7239614240     0.9856269943
   36      C      -4.4040522367     1.3393061608     1.7651618594
   37      O      -4.8759584782     1.2748525557     2.8687804931
   38      O      -4.2772385288     2.4890312784     1.0712008875
   39      H      -4.6217926039     3.2030637702     1.6283450288
   40      C      -4.4545167470     0.0083946932    -0.4196759424
   41      H      -4.2369503652     0.9361702222    -0.9679718597
   42      O      -5.8539919243    -0.1837190050    -0.2975611886
   43      H      -6.1923412305    -0.4762239495    -1.1520291141
   44      C      -3.7808497889    -1.1711365374    -1.1193219678
   45      H      -4.0949741577    -2.0943201529    -0.6223268632
   46      O      -4.2542677079    -1.3182482243    -2.4656680037
   47      H      -3.9895721554    -0.5408119231    -2.9739716837
   48      C      -2.2514951562    -1.0920502409    -1.0766522319
   49      H      -1.9032411252    -0.2383748489    -1.6782212369
   50      O      -1.6742321559    -2.3009976682    -1.5401883803
   51      H      -2.1398555719    -2.5576116926    -2.3450347992
 ----------------------------------------------------------------
 Molecular Point Group                 C1    NOp =  1
 Largest Abelian Subgroup              C1    NOp =  1
 Nuclear Repulsion Energy =  2406.9625917475 hartrees
 There are       97 alpha and       97 beta electrons
 Applying Cartesian multipole field
    Component          Value
    ---------          -----
     (2,0,0)        1.00000E-12
     (0,2,0)        2.00000E-11
     (0,0,2)       -3.00000E-11
 Nucleus-field energy     =    -0.0000000065 hartrees
 Requested basis set is 6-311++G(d,p)
 There are 280 shells and 732 basis functions
 A cutoff of  1.0D-11 yielded  26661 shell pairs
 There are    176177 function pairs (    186594 Cartesian)
 Smallest overlap matrix eigenvalue = 1.00E-06

 Q-Chem warning in module stvman/mkSTV.C, line 306:

 Overlap eigenvalue is smaller than square root of threshold
 Use THRESH >= 12 to get rid of this warning

 Guess MOs from SCF MO coefficient file

 -----------------------------------------------------------------------
  General SCF calculation program by
  Eric Jon Sundstrom, Paul Horn, Yuezhi Mao, Dmitri Zuev, Alec White,
  David Stuck, Shaama M.S., Shane Yost, Joonho Lee, David Small,
  Daniel Levine, Susi Lehtola, Hugh Burton, Evgeny Epifanovsky
 -----------------------------------------------------------------------
 Exchange:     0.2000 Hartree-Fock + 0.0800 Slater + 0.7200 B88
 Correlation:  0.1900 VWN1RPA + 0.8100 LYP
 Using SG-1 standard quadrature grid
Occupied orbitals aren't orthogonal to virtual orbitals
 using 6 threads for integral computing
 -------------------------------------------------------
 OpenMP Integral computing Module                
 Release: version 2.0, May 2017, Q-Chem Inc. Pleasanton 
 -------------------------------------------------------
 -------------------------------------------------------
 OpenMP BLAS3 based DFT computing Module                
 Release: version 1.0, May 2013, Q-Chem Inc. Pittsburgh 
 -------------------------------------------------------
 A restricted SCF calculation will be
 performed using DIIS
 SCF converges when DIIS error is below 1.0e-08
 ---------------------------------------
  Cycle       Energy         DIIS error
 ---------------------------------------
    1   -1302.7418269412      2.94e-04  
    2   -1302.7497877347      4.09e-05  
    3   -1302.7497408570      5.86e-05  
    4   -1302.7499001315      9.44e-06  
    5   -1302.7499024305      6.37e-06  
    6   -1302.7499043273      1.57e-06  
    7   -1302.7499044355      5.21e-07  
    8   -1302.7499044494      1.08e-07  
    9   -1302.7499044499      3.86e-08  
   10   -1302.7499044498      1.15e-08  
   11   -1302.7499044500      3.38e-09  Convergence criterion met
 ---------------------------------------
 SCF time:   CPU 1925.46s  wall 342.00s 
 SCF   energy in the final basis set =    -1302.7499044500
 Total energy in the final basis set =    -1302.7499044500

 --------------------------------------------------------------

                    Orbital Energies (a.u.)
 --------------------------------------------------------------

 Alpha MOs
 -- Occupied --
-19.1891 -19.1661 -19.1572 -19.1485 -19.1479 -19.1423 -19.1338 -19.1248
-19.1242 -10.3249 -10.2948 -10.2661 -10.2614 -10.2537 -10.2528 -10.2486
-10.2267 -10.2160 -10.1851 -10.1789 -10.1719 -10.1708 -10.1687 -10.1656
-10.1648  -1.1330  -1.1008  -1.0746  -1.0662  -1.0537  -1.0432  -1.0407
 -1.0384  -1.0026  -0.8460  -0.8106  -0.8103  -0.7927  -0.7554  -0.7447
 -0.7086  -0.6857  -0.6755  -0.6584  -0.6357  -0.6249  -0.6238  -0.5906
 -0.5780  -0.5671  -0.5628  -0.5578  -0.5434  -0.5288  -0.5187  -0.5140
 -0.5090  -0.5023  -0.4933  -0.4920  -0.4888  -0.4705  -0.4648  -0.4621
 -0.4515  -0.4440  -0.4382  -0.4366  -0.4322  -0.4220  -0.4219  -0.4062
 -0.3981  -0.3959  -0.3919  -0.3819  -0.3794  -0.3734  -0.3688  -0.3637
 -0.3607  -0.3569  -0.3471  -0.3446  -0.3394  -0.3324  -0.3260  -0.3241
 -0.3199  -0.3164  -0.3056  -0.2970  -0.2932  -0.2917  -0.2881  -0.2832
 -0.2664
 -- Virtual --
 -0.0338  -0.0236  -0.0124  -0.0085  -0.0052   0.0004   0.0028   0.0056
  0.0109   0.0163   0.0224   0.0263   0.0308   0.0325   0.0354   0.0386
  0.0459   0.0470   0.0491   0.0534   0.0589   0.0616   0.0647   0.0665
  0.0723   0.0735   0.0775   0.0799   0.0815   0.0842   0.0875   0.0888
  0.0910   0.0950   0.0983   0.1004   0.1041   0.1055   0.1063   0.1109
  0.1122   0.1129   0.1173   0.1187   0.1213   0.1217   0.1256   0.1260
  0.1280   0.1287   0.1314   0.1324   0.1352   0.1357   0.1383   0.1403
  0.1435   0.1446   0.1470   0.1480   0.1501   0.1523   0.1534   0.1559
  0.1566   0.1602   0.1633   0.1648   0.1679   0.1703   0.1718   0.1727
  0.1768   0.1797   0.1809   0.1832   0.1860   0.1877   0.1904   0.1920
  0.1930   0.1995   0.2005   0.2023   0.2036   0.2061   0.2088   0.2107
  0.2148   0.2166   0.2207   0.2234   0.2238   0.2285   0.2325   0.2361
  0.2375   0.2383   0.2420   0.2452   0.2464   0.2494   0.2501   0.2536
  0.2549   0.2591   0.2630   0.2642   0.2679   0.2709   0.2745   0.2790
  0.2801   0.2831   0.2840   0.2888   0.2903   0.2933   0.2963   0.2968
  0.2999   0.3025   0.3065   0.3078   0.3104   0.3119   0.3139   0.3176
  0.3196   0.3254   0.3285   0.3307   0.3327   0.3342   0.3345   0.3367
  0.3415   0.3430   0.3439   0.3466   0.3491   0.3503   0.3519   0.3536
  0.3561   0.3592   0.3636   0.3685   0.3707   0.3749   0.3765   0.3795
  0.3798   0.3826   0.3841   0.3863   0.3895   0.3913   0.3956   0.3996
  0.4071   0.4074   0.4110   0.4154   0.4208   0.4281   0.4304   0.4326
  0.4376   0.4442   0.4473   0.4516   0.4545   0.4596   0.4676   0.4753
  0.4861   0.4912   0.4971   0.5005   0.5131   0.5140   0.5172   0.5304
  0.5355   0.5439   0.5490   0.5605   0.5632   0.5707   0.5715   0.5745
  0.5795   0.5825   0.5902   0.5961   0.5994   0.6116   0.6150   0.6198
  0.6269   0.6317   0.6391   0.6421   0.6439   0.6491   0.6522   0.6619
  0.6645   0.6680   0.6770   0.6834   0.6873   0.6907   0.6940   0.7046
  0.7127   0.7162   0.7179   0.7212   0.7331   0.7353   0.7410   0.7415
  0.7494   0.7514   0.7555   0.7588   0.7639   0.7655   0.7684   0.7748
  0.7808   0.7832   0.7861   0.7911   0.7952   0.8009   0.8023   0.8052
  0.8146   0.8192   0.8221   0.8288   0.8309   0.8314   0.8546   0.8563
  0.8725   0.8771   0.9050   0.9135   0.9275   0.9402   0.9474   0.9657
  0.9701   0.9915   0.9987   1.0095   1.0162   1.0304   1.0339   1.0415
  1.0506   1.0569   1.0655   1.0800   1.0840   1.1010   1.1052   1.1160
  1.1320   1.1363   1.1436   1.1468   1.1475   1.1566   1.1598   1.1674
  1.1732   1.1792   1.1836   1.1908   1.1937   1.2039   1.2095   1.2183
  1.2199   1.2282   1.2381   1.2403   1.2498   1.2542   1.2551   1.2621
  1.2716   1.2813   1.2917   1.3017   1.3111   1.3204   1.3284   1.3434
  1.3467   1.3565   1.3635   1.3702   1.3764   1.3909   1.4069   1.4161
  1.4236   1.4389   1.4470   1.4559   1.4632   1.4682   1.4711   1.4837
  1.4875   1.4932   1.5084   1.5218   1.5233   1.5330   1.5394   1.5470
  1.5514   1.5560   1.5635   1.5658   1.5769   1.5788   1.5823   1.5844
  1.5895   1.5929   1.6020   1.6092   1.6138   1.6236   1.6246   1.6323
  1.6360   1.6415   1.6467   1.6527   1.6540   1.6568   1.6626   1.6656
  1.6674   1.6705   1.6755   1.6789   1.6853   1.7017   1.7042   1.7107
  1.7152   1.7187   1.7263   1.7302   1.7469   1.7552   1.7605   1.7617
  1.7742   1.7827   1.7952   1.7991   1.8037   1.8091   1.8103   1.8267
  1.8329   1.8398   1.8471   1.8555   1.8583   1.8649   1.8827   1.8843
  1.8930   1.8985   1.9069   1.9136   1.9343   1.9437   1.9496   1.9561
  1.9603   1.9724   1.9794   2.0067   2.0092   2.0107   2.0228   2.0356
  2.0407   2.0519   2.0542   2.0619   2.0708   2.0745   2.0957   2.1019
  2.1051   2.1126   2.1198   2.1285   2.1369   2.1432   2.1582   2.1645
  2.1679   2.1861   2.1869   2.1972   2.2034   2.2113   2.2271   2.2347
  2.2474   2.2517   2.2682   2.2796   2.2940   2.3053   2.3211   2.3367
  2.3403   2.3526   2.3638   2.3691   2.3787   2.3957   2.4039   2.4411
  2.4451   2.4724   2.4994   2.5106   2.5117   2.5274   2.5349   2.5419
  2.5480   2.5540   2.5675   2.5713   2.5723   2.5920   2.5975   2.6003
  2.6130   2.6274   2.6331   2.6413   2.6503   2.6566   2.6676   2.6787
  2.6957   2.7062   2.7122   2.7293   2.7382   2.7457   2.7486   2.7692
  2.7863   2.7939   2.8002   2.8121   2.8160   2.8266   2.8388   2.8515
  2.8545   2.8651   2.8707   2.8813   2.8866   2.8942   2.9002   2.9142
  2.9183   2.9243   2.9349   2.9457   2.9487   2.9639   2.9750   2.9821
  2.9884   2.9979   3.0148   3.0283   3.0356   3.0398   3.0476   3.0663
  3.0777   3.0860   3.0893   3.0978   3.1041   3.1181   3.1217   3.1313
  3.1371   3.1493   3.1537   3.1572   3.1632   3.1721   3.1827   3.1989
  3.2134   3.2219   3.2352   3.2535   3.2640   3.2664   3.2790   3.2871
  3.2933   3.3110   3.3127   3.3270   3.3408   3.3499   3.3673   3.3823
  3.4024   3.4156   3.4374   3.4683   3.4848   3.5103   3.5631   3.5754
  3.6168   3.6838   3.7779   3.7827   3.8023   3.8135   3.8156   3.8258
  3.8439   3.8629   3.8748   3.9013   3.9051   3.9201   3.9231   3.9353
  3.9733   3.9976   4.0060   4.0106   4.0475   4.0501   4.0792   4.0894
  4.0994   4.1429   4.1447   4.1594   4.1735   4.1797   4.2365   4.2575
  4.2760   4.3035   4.3079   4.3254   4.3455   4.3576   4.4638   4.9862
  5.0755   5.0922   5.0963   5.1069   5.1226   5.1459   5.1765   5.1840
  5.1920   5.3686   5.3812   5.3839   5.4151   5.4270   5.4485   5.4649
  5.4702   5.5957   5.6076   5.6170   5.6461   5.6607   5.6971   5.7576
  5.8170   5.8454  23.7526  23.7675  23.7752  23.7949  23.8104  23.8157
 23.8333  23.8594  23.8743  23.8863  23.9064  23.9139  23.9535  23.9581
 23.9923  24.0069  49.8667  49.9022  49.9369  49.9486  49.9562  49.9623
 50.0037  50.0150  50.0303
 --------------------------------------------------------------

          Ground-State Mulliken Net Atomic Charges

     Atom                 Charge (a.u.)
  ----------------------------------------
      1 C                     0.461827
      2 H                     0.231605
      3 C                    -0.855837
      4 H                     0.179366
      5 O                    -0.048342
      6 C                    -0.269777
      7 H                     0.223384
      8 H                     0.185567
      9 C                     0.654396
     10 H                     0.186525
     11 C                    -1.045836
     12 H                     0.130513
     13 H                     0.211186
     14 O                     0.120603
     15 C                    -0.271850
     16 H                     0.180457
     17 H                     0.159696
     18 C                    -0.624758
     19 H                     0.178192
     20 H                     0.162244
     21 C                    -0.016144
     22 H                     0.265808
     23 C                    -0.718423
     24 H                     0.145443
     25 H                     0.150260
     26 H                     0.162930
     27 C                    -0.318988
     28 O                    -0.195183
     29 H                     0.253688
     30 H                     0.217905
     31 O                     0.026045
     32 C                    -0.381523
     33 H                     0.271742
     34 C                     0.045247
     35 H                     0.219288
     36 C                     0.018207
     37 O                    -0.203115
     38 O                    -0.122551
     39 H                     0.291974
     40 C                    -0.204394
     41 H                     0.278341
     42 O                    -0.150187
     43 H                     0.261602
     44 C                    -0.623927
     45 H                     0.300624
     46 O                    -0.210499
     47 H                     0.273897
     48 C                    -0.535720
     49 H                     0.240874
     50 O                    -0.143919
     51 H                     0.251537
  ----------------------------------------
  Sum of atomic charges =     0.000000

 -----------------------------------------------------------------
                    Cartesian Multipole Moments
 -----------------------------------------------------------------
    Charge (ESU x 10^10)
                 0.0000
    Dipole Moment (Debye)
         X      -0.0452      Y       1.4650      Z      -1.2293
       Tot       1.9129
    Quadrupole Moments (Debye-Ang)
        XX    -158.8502     XY      -0.4050     YY    -147.1016
        XZ      22.7228     YZ      -0.4466     ZZ    -151.5274
    Octopole Moments (Debye-Ang^2)
       XXX      30.3909    XXY      50.7261    XYY     -49.0121
       YYY     103.6057    XXZ     -83.4913    XYZ      18.1581
       YYZ      -9.6832    XZZ     -12.3350    YZZ       7.1939
       ZZZ    -101.8155
    Hexadecapole Moments (Debye-Ang^3)
      XXXX  -14802.9699   XXXY      41.0363   XXYY   -2496.6203
      XYYY      -3.3933   YYYY   -1367.9533   XXXZ     853.5760
      XXYZ     -89.7160   XYYZ     -47.6995   YYYZ    -297.2524
      XXZZ   -2946.5532   XYZZ     -10.0969   YYZZ    -474.5335
      XZZZ     560.2924   YZZZ    -383.8097   ZZZZ   -1817.6151
 -----------------------------------------------------------------
 Calculating analytic gradient of the SCF energy
 Gradient of SCF Energy
            1           2           3           4           5           6
    1   0.0001048  -0.0001243  -0.0002807   0.0001125   0.0001160  -0.0001300
    2  -0.0000615  -0.0000353  -0.0000084   0.0000947   0.0000358  -0.0001042
    3  -0.0000365  -0.0000249   0.0003714  -0.0001306  -0.0001146  -0.0000712
            7           8           9          10          11          12
    1   0.0000945   0.0000021   0.0002200  -0.0000115   0.0001547   0.0000646
    2   0.0000298  -0.0000065   0.0002190  -0.0000989   0.0003256  -0.0000386
    3  -0.0000007   0.0000544   0.0000808  -0.0000065  -0.0003026  -0.0000208
           13          14          15          16          17          18
    1   0.0000593   0.0000931  -0.0000715  -0.0000349   0.0000306   0.0000417
    2   0.0000341  -0.0007242   0.0001254  -0.0001057  -0.0000691   0.0002153
    3   0.0000641   0.0002866  -0.0001160   0.0000040   0.0000847   0.0000453
           19          20          21          22          23          24
    1  -0.0000177   0.0000724  -0.0000793   0.0000298   0.0002685  -0.0000114
    2   0.0000118  -0.0000966   0.0001444  -0.0000173   0.0000323  -0.0000405
    3   0.0000508  -0.0000157  -0.0001298   0.0000438   0.0003305  -0.0000208
           25          26          27          28          29          30
    1  -0.0000684  -0.0000488  -0.0000012  -0.0000468   0.0000144  -0.0000081
    2  -0.0000290  -0.0000071  -0.0000684  -0.0000959   0.0000489  -0.0000044
    3   0.0000083  -0.0001861   0.0001493  -0.0000594  -0.0000488   0.0000011
           31          32          33          34          35          36
    1  -0.0004458   0.0000007  -0.0000692  -0.0000719   0.0000167   0.0000350
    2  -0.0001476  -0.0000460  -0.0000018   0.0004489   0.0000449   0.0001589
    3  -0.0000146  -0.0003910   0.0000600   0.0000218  -0.0001736   0.0002697
           37          38          39          40          41          42
    1   0.0000485  -0.0000870   0.0000503  -0.0000373   0.0000384  -0.0000890
    2  -0.0000343  -0.0000198  -0.0000418   0.0001051  -0.0000133   0.0000418
    3  -0.0002096   0.0000153  -0.0000966   0.0003418   0.0000651  -0.0000106
           43          44          45          46          47          48
    1   0.0000099  -0.0000918   0.0000228   0.0000119   0.0000165  -0.0000882
    2  -0.0000307   0.0001306  -0.0000627   0.0000526  -0.0000908  -0.0000862
    3   0.0000400  -0.0003062  -0.0000136   0.0000508   0.0000421   0.0000391
           49          50          51
    1   0.0000522   0.0000810   0.0000520
    2   0.0000652  -0.0001697  -0.0000090
    3  -0.0000642  -0.0000126   0.0000570
 Max gradient component =       7.242E-04
 RMS gradient           =       1.383E-04
 Gradient time:  CPU 493.88 s  wall 83.25 s
 Geometry Optimization Parameters
   NAtoms,    NIC,     NZ,  NCons,   NDum,   NFix, NCnnct, MaxDiis
       51     420       0       0       0       0       0       0

 Cartesian Hessian Update
 Hessian Updated using BFGS Update


** GEOMETRY OPTIMIZATION IN DELOCALIZED INTERNAL COORDINATES **
   Searching for a Minimum

   Optimization Cycle:  16

                       Coordinates (Angstroms)
     ATOM                X               Y               Z
      1  C         3.9907251117    0.5260697858   -0.1325279092
      2  H         3.4025791166    0.5223589945   -1.0583602500
      3  C         3.8715714262   -0.8691591845    0.4681623595
      4  H         4.3138750255   -0.8770733498    1.4767491050
      5  O         4.6967083481   -1.7032616689   -0.3683141766
      6  C         2.4234599184   -1.3065208915    0.5815390497
      7  H         1.9644257156   -1.3411986645   -0.4100111553
      8  H         2.3479349547   -2.3095550075    1.0149233761
      9  C         1.6866721486   -0.2856068038    1.4836258232
     10  H         2.1117410534   -0.3748382612    2.4943590979
     11  C         0.2085329580   -0.6278488508    1.6398061176
     12  H         0.0925535655   -1.6380697271    2.0564181415
     13  H        -0.2805522707    0.0856682313    2.3107007445
     14  O        -0.4277355668   -0.5837976855    0.3522527965
     15  C         1.8865598230    1.1764020784    1.0201698607
     16  H         1.4282039468    1.8481154985    1.7538301779
     17  H         1.3430210449    1.3222766107    0.0811602657
     18  C         3.3675494260    1.5543523915    0.8071104681
     19  H         3.4366922307    2.5661511752    0.3944103055
     20  H         3.8932126703    1.5664093847    1.7696790838
     21  C         5.4699444748    0.5577443346   -0.5669818786
     22  H         5.6241300940    1.2540081040   -1.3941982314
     23  C         6.4823942785    0.8533426306    0.5444188628
     24  H         7.5040154001    0.7799609928    0.1607905974
     25  H         6.3507635993    1.8645472405    0.9375245242
     26  H         6.3947994885    0.1547421753    1.3809716356
     27  C         5.5983664309   -0.8820014049   -1.1103504911
     28  O         5.2408472031   -0.8752603905   -2.4810921334
     29  H         5.0774318737   -1.7889982201   -2.7411761389
     30  H         6.6007283862   -1.3087877675   -0.9893877027
     31  O        -2.4556604521    0.3019708267    0.8979459960
     32  C        -3.8651595148    0.1390144856    0.9896900042
     33  H        -4.1247661291   -0.7479985520    1.5804998055
     34  C        -1.7777220388   -0.8463801740    0.3590693870
     35  H        -2.0134038800   -1.7239614240    0.9856269943
     36  C        -4.4040522367    1.3393061608    1.7651618594
     37  O        -4.8759584782    1.2748525557    2.8687804931
     38  O        -4.2772385288    2.4890312784    1.0712008875
     39  H        -4.6217926039    3.2030637702    1.6283450288
     40  C        -4.4545167470    0.0083946932   -0.4196759424
     41  H        -4.2369503652    0.9361702222   -0.9679718597
     42  O        -5.8539919243   -0.1837190050   -0.2975611886
     43  H        -6.1923412305   -0.4762239495   -1.1520291141
     44  C        -3.7808497889   -1.1711365374   -1.1193219678
     45  H        -4.0949741577   -2.0943201529   -0.6223268632
     46  O        -4.2542677079   -1.3182482243   -2.4656680037
     47  H        -3.9895721554   -0.5408119231   -2.9739716837
     48  C        -2.2514951562   -1.0920502409   -1.0766522319
     49  H        -1.9032411252   -0.2383748489   -1.6782212369
     50  O        -1.6742321559   -2.3009976682   -1.5401883803
     51  H        -2.1398555719   -2.5576116926   -2.3450347992
   Point Group: c1    Number of degrees of freedom:   147


   Energy is  -1302.749904450

 Hessian Updated using BFGS Update

147 Hessian modes will be used to form the next step
  Hessian Eigenvalues:
     0.004901    0.005176    0.005679    0.006211    0.006897    0.007163
     0.007465    0.008026    0.008327    0.009689    0.010406    0.010912
     0.011427    0.012795    0.013170    0.015175    0.019609    0.020305
     0.022102    0.028847    0.030993    0.031622    0.034003    0.036759
     0.040939    0.041801    0.044525    0.046355    0.046744    0.047708
     0.047972    0.048429    0.048658    0.049648    0.050191    0.051474
     0.051731    0.053042    0.053816    0.054421    0.055020    0.055523
     0.056393    0.056565    0.057007    0.057845    0.059010    0.060396
     0.062318    0.064580    0.065238    0.069777    0.071949    0.073817
     0.077472    0.077718    0.079835    0.081067    0.082277    0.086454
     0.090103    0.092810    0.099122    0.106246    0.110676    0.113466
     0.115015    0.117686    0.138312    0.140984    0.143034    0.147148
     0.154633    0.159619    0.159973    0.160058    0.160330    0.161401
     0.162849    0.163370    0.164543    0.167435    0.171753    0.177027
     0.180734    0.183326    0.188611    0.195760    0.201955    0.205443
     0.228680    0.247244    0.248074    0.251705    0.262811    0.265090
     0.269181    0.276037    0.278182    0.281689    0.285139    0.287830
     0.290337    0.295740    0.298156    0.299783    0.302370    0.308631
     0.329026    0.335859    0.338179    0.338243    0.339303    0.339735
     0.339939    0.340184    0.340277    0.340382    0.340667    0.340910
     0.341103    0.341200    0.341674    0.341844    0.342106    0.342881
     0.343159    0.343899    0.344418    0.362156    0.380057    0.386680
     0.392201    0.394506    0.397390    0.403597    0.408018    0.417399
     0.436114    0.483144    0.515726    0.518489    0.520682    0.528409
     0.546757    0.560892    0.940669

 Minimum Search - Taking Simple RFO Step
 Searching for Lamda that Minimizes Along All modes
 Value Taken    Lamda =  -0.00001464
 Step Taken.  Stepsize is  0.026580

                             Maximum     Tolerance    Cnvgd?
         Gradient           0.000815      0.000300      NO
         Displacement       0.009860      0.001200      NO
         Energy change     -0.000237      0.000001      NO


 New Cartesian Coordinates Obtained by Inverse Iteration

 Displacement from previous Coordinates is:  0.183627
 ----------------------------------------------------------------
             Standard Nuclear Orientation (Angstroms)
    I     Atom           X                Y                Z
 ----------------------------------------------------------------
    1      C       3.9948933291     0.5231281038    -0.1354702865
    2      H       3.4098676011     0.5160943543    -1.0632117009
    3      C       3.8719796120    -0.8689730976     0.4712450511
    4      H       4.3110713363    -0.8729775423     1.4814331086
    5      O       4.6977508696    -1.7082071235    -0.3589423626
    6      C       2.4229066356    -1.3033832699     0.5827393704
    7      H       1.9656307812    -1.3418654253    -0.4095584169
    8      H       2.3451026929    -2.3046718568     1.0198897914
    9      C       1.6861891638    -0.2776929475     1.4792653611
   10      H       2.1099760334    -0.3625061699     2.4908983447
   11      C       0.2071783206    -0.6172495418     1.6344294528
   12      H       0.0878561069    -1.6274422147     2.0501975043
   13      H      -0.2817900858     0.0968219706     2.3048124318
   14      O      -0.4278469963    -0.5717601110     0.3465735509
   15      C       1.8887108966     1.1817758958     1.0086878052
   16      H       1.4296222127     1.8580937949     1.7377790589
   17      H       1.3474718829     1.3232167801     0.0676211511
   18      C       3.3704059260     1.5571626841     0.7970635998
   19      H       3.4412182648     2.5665227995     0.3786670369
   20      H       3.8934425192     1.5748104667     1.7610655024
   21      C       5.4754183626     0.5504856404    -0.5655235869
   22      H       5.6329328911     1.2428374331    -1.3954194354
   23      C       6.4848268582     0.8503831500     0.5471945718
   24      H       7.5075979879     0.7707652101     0.1677700372
   25      H       6.3556164280     1.8650196222     0.9322471559
   26      H       6.3919398770     0.1584589194     1.3888125471
   27      C       5.6031560756    -0.8916853195    -1.1019102751
   28      O       5.2498307777    -0.8904911629    -2.4736844967
   29      H       5.0854018238    -1.8051884858    -2.7295275502
   30      H       6.6043745185    -1.3196344772    -0.9757475357
   31      O      -2.4583704121     0.3022468389     0.9003526086
   32      C      -3.8669969138     0.1321323370     0.9943330262
   33      H      -4.1210574590    -0.7583636723     1.5822054934
   34      C      -1.7763412430    -0.8404712153     0.3540431727
   35      H      -2.0069965213    -1.7220008747     0.9769494528
   36      C      -4.4101963978     1.3264476639     1.7756361638
   37      O      -4.8826871626     1.2547282696     2.8785986417
   38      O      -4.2897381945     2.4800403146     1.0868814892
   39      H      -4.6384155797     3.1893779761     1.6474847004
   40      C      -4.4585718218     0.0040167962    -0.4146673947
   41      H      -4.2477593559     0.9348148264    -0.9605586607
   42      O      -5.8566584952    -0.1969736777    -0.2903629105
   43      H      -6.1952754275    -0.4862369975    -1.1458110274
   44      C      -3.7803740486    -1.1682420539    -1.1212194600
   45      H      -4.0885651448    -2.0954125261    -0.6280898990
   46      O      -4.2568914926    -1.3110911228    -2.4672293157
   47      H      -4.0006149380    -0.5285496293    -2.9719774963
   48      C      -2.2514095497    -1.0811737992    -1.0817322228
   49      H      -1.9091301395    -0.2229679900    -1.6800100828
   50      O      -1.6703211151    -2.2850592381    -1.5526897857
   51      H      -2.1372513634    -2.5389689546    -2.3576337698
 ----------------------------------------------------------------
 Molecular Point Group                 C1    NOp =  1
 Largest Abelian Subgroup              C1    NOp =  1
 Nuclear Repulsion Energy =  2406.8397666052 hartrees
 There are       97 alpha and       97 beta electrons
 Applying Cartesian multipole field
    Component          Value
    ---------          -----
     (2,0,0)        1.00000E-12
     (0,2,0)        2.00000E-11
     (0,0,2)       -3.00000E-11
 Nucleus-field energy     =    -0.0000000067 hartrees
 Requested basis set is 6-311++G(d,p)
 There are 280 shells and 732 basis functions
 A cutoff of  1.0D-11 yielded  26654 shell pairs
 There are    176113 function pairs (    186521 Cartesian)
 Smallest overlap matrix eigenvalue = 1.00E-06

 Q-Chem warning in module stvman/mkSTV.C, line 306:

 Overlap eigenvalue is smaller than square root of threshold
 Use THRESH >= 12 to get rid of this warning

 Guess MOs from SCF MO coefficient file

 -----------------------------------------------------------------------
  General SCF calculation program by
  Eric Jon Sundstrom, Paul Horn, Yuezhi Mao, Dmitri Zuev, Alec White,
  David Stuck, Shaama M.S., Shane Yost, Joonho Lee, David Small,
  Daniel Levine, Susi Lehtola, Hugh Burton, Evgeny Epifanovsky
 -----------------------------------------------------------------------
 Exchange:     0.2000 Hartree-Fock + 0.0800 Slater + 0.7200 B88
 Correlation:  0.1900 VWN1RPA + 0.8100 LYP
 Using SG-1 standard quadrature grid
 using 6 threads for integral computing
 -------------------------------------------------------
 OpenMP Integral computing Module                
 Release: version 2.0, May 2017, Q-Chem Inc. Pleasanton 
 -------------------------------------------------------
 -------------------------------------------------------
 OpenMP BLAS3 based DFT computing Module                
 Release: version 1.0, May 2013, Q-Chem Inc. Pittsburgh 
 -------------------------------------------------------
 A restricted SCF calculation will be
 performed using DIIS
 SCF converges when DIIS error is below 1.0e-08
 ---------------------------------------
  Cycle       Energy         DIIS error
 ---------------------------------------
    1   -1302.7494871856      6.95e-05  
    2   -1302.7499099562      8.51e-06  
    3   -1302.7499081685      1.21e-05  
    4   -1302.7499148508      2.57e-06  
    5   -1302.7499150629      1.50e-06  
    6   -1302.7499151676      3.34e-07  
    7   -1302.7499151728      1.06e-07  
    8   -1302.7499151730      2.32e-08  
    9   -1302.7499151733      8.22e-09  Convergence criterion met
 ---------------------------------------
 SCF time:   CPU 1576.95s  wall 281.00s 
 SCF   energy in the final basis set =    -1302.7499151733
 Total energy in the final basis set =    -1302.7499151733

 --------------------------------------------------------------

                    Orbital Energies (a.u.)
 --------------------------------------------------------------

 Alpha MOs
 -- Occupied --
-19.1891 -19.1661 -19.1573 -19.1485 -19.1479 -19.1423 -19.1338 -19.1248
-19.1242 -10.3249 -10.2948 -10.2660 -10.2615 -10.2537 -10.2529 -10.2485
-10.2266 -10.2160 -10.1851 -10.1789 -10.1719 -10.1708 -10.1687 -10.1656
-10.1648  -1.1330  -1.1009  -1.0746  -1.0663  -1.0538  -1.0432  -1.0407
 -1.0385  -1.0027  -0.8460  -0.8106  -0.8103  -0.7927  -0.7554  -0.7447
 -0.7086  -0.6857  -0.6755  -0.6584  -0.6357  -0.6249  -0.6238  -0.5906
 -0.5780  -0.5671  -0.5628  -0.5578  -0.5435  -0.5288  -0.5187  -0.5140
 -0.5090  -0.5023  -0.4934  -0.4921  -0.4889  -0.4705  -0.4648  -0.4621
 -0.4515  -0.4441  -0.4382  -0.4366  -0.4321  -0.4220  -0.4219  -0.4062
 -0.3982  -0.3959  -0.3919  -0.3819  -0.3794  -0.3735  -0.3688  -0.3637
 -0.3608  -0.3569  -0.3472  -0.3446  -0.3395  -0.3325  -0.3260  -0.3241
 -0.3199  -0.3164  -0.3057  -0.2969  -0.2933  -0.2917  -0.2881  -0.2833
 -0.2664
 -- Virtual --
 -0.0338  -0.0237  -0.0124  -0.0084  -0.0052   0.0004   0.0028   0.0056
  0.0110   0.0163   0.0225   0.0263   0.0308   0.0325   0.0354   0.0386
  0.0459   0.0469   0.0491   0.0535   0.0589   0.0615   0.0647   0.0666
  0.0722   0.0734   0.0775   0.0800   0.0815   0.0842   0.0875   0.0888
  0.0911   0.0950   0.0983   0.1004   0.1040   0.1055   0.1063   0.1109
  0.1121   0.1130   0.1172   0.1187   0.1214   0.1217   0.1257   0.1261
  0.1280   0.1286   0.1313   0.1325   0.1352   0.1358   0.1382   0.1403
  0.1435   0.1446   0.1469   0.1480   0.1501   0.1524   0.1533   0.1560
  0.1567   0.1602   0.1634   0.1647   0.1679   0.1701   0.1717   0.1727
  0.1767   0.1798   0.1811   0.1833   0.1859   0.1877   0.1905   0.1919
  0.1931   0.1995   0.2006   0.2023   0.2036   0.2060   0.2086   0.2105
  0.2149   0.2164   0.2207   0.2235   0.2239   0.2285   0.2324   0.2361
  0.2376   0.2383   0.2420   0.2453   0.2464   0.2494   0.2500   0.2536
  0.2548   0.2591   0.2630   0.2643   0.2681   0.2709   0.2747   0.2789
  0.2800   0.2830   0.2840   0.2889   0.2903   0.2932   0.2965   0.2970
  0.3000   0.3026   0.3065   0.3078   0.3104   0.3119   0.3137   0.3176
  0.3196   0.3255   0.3284   0.3307   0.3328   0.3343   0.3346   0.3367
  0.3418   0.3430   0.3440   0.3465   0.3491   0.3504   0.3518   0.3534
  0.3561   0.3592   0.3636   0.3686   0.3708   0.3750   0.3766   0.3795
  0.3797   0.3826   0.3838   0.3863   0.3897   0.3913   0.3956   0.3996
  0.4070   0.4073   0.4111   0.4154   0.4209   0.4282   0.4303   0.4326
  0.4378   0.4440   0.4473   0.4517   0.4545   0.4596   0.4675   0.4751
  0.4860   0.4912   0.4971   0.5004   0.5130   0.5139   0.5172   0.5304
  0.5356   0.5437   0.5491   0.5604   0.5632   0.5707   0.5715   0.5747
  0.5796   0.5824   0.5902   0.5959   0.5995   0.6118   0.6151   0.6199
  0.6269   0.6316   0.6390   0.6421   0.6439   0.6491   0.6524   0.6619
  0.6645   0.6681   0.6771   0.6833   0.6874   0.6907   0.6942   0.7046
  0.7128   0.7161   0.7177   0.7213   0.7331   0.7355   0.7411   0.7415
  0.7494   0.7515   0.7556   0.7590   0.7638   0.7655   0.7684   0.7747
  0.7808   0.7832   0.7861   0.7911   0.7954   0.8009   0.8024   0.8054
  0.8145   0.8194   0.8219   0.8289   0.8311   0.8315   0.8543   0.8565
  0.8723   0.8771   0.9053   0.9135   0.9277   0.9407   0.9475   0.9653
  0.9701   0.9916   0.9988   1.0095   1.0163   1.0306   1.0339   1.0410
  1.0506   1.0570   1.0655   1.0798   1.0840   1.1009   1.1050   1.1159
  1.1320   1.1364   1.1437   1.1469   1.1475   1.1566   1.1597   1.1676
  1.1731   1.1793   1.1835   1.1908   1.1939   1.2037   1.2093   1.2183
  1.2199   1.2282   1.2381   1.2402   1.2499   1.2541   1.2551   1.2621
  1.2715   1.2812   1.2915   1.3017   1.3108   1.3204   1.3283   1.3433
  1.3466   1.3564   1.3634   1.3701   1.3762   1.3905   1.4068   1.4160
  1.4234   1.4392   1.4470   1.4559   1.4631   1.4683   1.4713   1.4836
  1.4877   1.4933   1.5083   1.5217   1.5232   1.5330   1.5395   1.5470
  1.5515   1.5559   1.5636   1.5662   1.5768   1.5790   1.5823   1.5847
  1.5893   1.5930   1.6022   1.6092   1.6138   1.6238   1.6246   1.6325
  1.6361   1.6417   1.6467   1.6528   1.6542   1.6569   1.6626   1.6656
  1.6675   1.6706   1.6754   1.6790   1.6854   1.7019   1.7043   1.7106
  1.7151   1.7186   1.7262   1.7302   1.7469   1.7550   1.7603   1.7618
  1.7744   1.7828   1.7951   1.7993   1.8037   1.8091   1.8102   1.8267
  1.8330   1.8399   1.8468   1.8558   1.8581   1.8648   1.8826   1.8842
  1.8932   1.8986   1.9070   1.9135   1.9345   1.9436   1.9498   1.9562
  1.9605   1.9724   1.9795   2.0072   2.0092   2.0107   2.0231   2.0358
  2.0408   2.0518   2.0541   2.0622   2.0710   2.0746   2.0957   2.1021
  2.1054   2.1128   2.1198   2.1284   2.1367   2.1431   2.1582   2.1643
  2.1679   2.1860   2.1870   2.1975   2.2035   2.2114   2.2272   2.2350
  2.2474   2.2520   2.2682   2.2799   2.2941   2.3052   2.3212   2.3368
  2.3402   2.3526   2.3640   2.3691   2.3790   2.3957   2.4037   2.4411
  2.4450   2.4723   2.4993   2.5104   2.5116   2.5275   2.5349   2.5418
  2.5481   2.5539   2.5674   2.5711   2.5723   2.5921   2.5977   2.6003
  2.6129   2.6276   2.6333   2.6412   2.6505   2.6566   2.6675   2.6789
  2.6957   2.7063   2.7122   2.7293   2.7384   2.7458   2.7486   2.7692
  2.7864   2.7940   2.8004   2.8123   2.8159   2.8266   2.8388   2.8514
  2.8548   2.8652   2.8707   2.8815   2.8863   2.8943   2.9003   2.9143
  2.9187   2.9244   2.9348   2.9455   2.9487   2.9641   2.9751   2.9822
  2.9885   2.9978   3.0149   3.0281   3.0359   3.0398   3.0478   3.0662
  3.0777   3.0862   3.0893   3.0978   3.1042   3.1182   3.1217   3.1318
  3.1374   3.1492   3.1540   3.1571   3.1632   3.1722   3.1827   3.1993
  3.2136   3.2224   3.2354   3.2535   3.2641   3.2670   3.2790   3.2871
  3.2933   3.3112   3.3127   3.3272   3.3410   3.3502   3.3673   3.3822
  3.4023   3.4158   3.4374   3.4684   3.4853   3.5105   3.5633   3.5755
  3.6168   3.6835   3.7779   3.7825   3.8023   3.8133   3.8155   3.8256
  3.8437   3.8629   3.8748   3.9013   3.9053   3.9200   3.9231   3.9352
  3.9735   3.9976   4.0061   4.0106   4.0475   4.0502   4.0794   4.0894
  4.0994   4.1429   4.1448   4.1595   4.1736   4.1797   4.2366   4.2575
  4.2761   4.3039   4.3079   4.3253   4.3458   4.3577   4.4642   4.9862
  5.0755   5.0922   5.0963   5.1070   5.1226   5.1457   5.1761   5.1840
  5.1919   5.3684   5.3812   5.3840   5.4152   5.4272   5.4490   5.4652
  5.4705   5.5955   5.6078   5.6169   5.6459   5.6608   5.6971   5.7575
  5.8169   5.8452  23.7524  23.7676  23.7752  23.7951  23.8106  23.8160
 23.8333  23.8594  23.8741  23.8863  23.9066  23.9142  23.9534  23.9582
 23.9924  24.0068  49.8667  49.9021  49.9369  49.9487  49.9562  49.9625
 50.0038  50.0150  50.0303
 --------------------------------------------------------------

          Ground-State Mulliken Net Atomic Charges

     Atom                 Charge (a.u.)
  ----------------------------------------
      1 C                     0.460579
      2 H                     0.231772
      3 C                    -0.853850
      4 H                     0.179544
      5 O                    -0.048614
      6 C                    -0.272536
      7 H                     0.223281
      8 H                     0.185206
      9 C                     0.660925
     10 H                     0.186587
     11 C                    -1.047668
     12 H                     0.129337
     13 H                     0.212023
     14 O                     0.120836
     15 C                    -0.273356
     16 H                     0.180422
     17 H                     0.159466
     18 C                    -0.623578
     19 H                     0.178168
     20 H                     0.162277
     21 C                    -0.015599
     22 H                     0.265665
     23 C                    -0.718286
     24 H                     0.145219
     25 H                     0.150350
     26 H                     0.162709
     27 C                    -0.319289
     28 O                    -0.195032
     29 H                     0.253657
     30 H                     0.217985
     31 O                     0.026246
     32 C                    -0.381557
     33 H                     0.272134
     34 C                     0.047194
     35 H                     0.219529
     36 C                     0.018238
     37 O                    -0.202978
     38 O                    -0.122588
     39 H                     0.291897
     40 C                    -0.206315
     41 H                     0.278096
     42 O                    -0.149896
     43 H                     0.261557
     44 C                    -0.624061
     45 H                     0.300698
     46 O                    -0.210915
     47 H                     0.273874
     48 C                    -0.538032
     49 H                     0.240824
     50 O                    -0.143688
     51 H                     0.251545
  ----------------------------------------
  Sum of atomic charges =     0.000000

 -----------------------------------------------------------------
                    Cartesian Multipole Moments
 -----------------------------------------------------------------
    Charge (ESU x 10^10)
                 0.0000
    Dipole Moment (Debye)
         X      -0.0607      Y       1.4885      Z      -1.2301
       Tot       1.9319
    Quadrupole Moments (Debye-Ang)
        XX    -158.7673     XY      -0.5408     YY    -147.0826
        XZ      22.7678     YZ      -0.4131     ZZ    -151.6103
    Octopole Moments (Debye-Ang^2)
       XXX      29.5857    XXY      51.9770    XYY     -48.9081
       YYY     103.3095    XXZ     -83.8167    XYZ      17.6641
       YYZ      -9.7133    XZZ     -12.4263    YZZ       8.0768
       ZZZ    -102.1338
    Hexadecapole Moments (Debye-Ang^3)
      XXXX  -14822.9849   XXXY      34.7352   XXYY   -2496.8143
      XYYY      -2.0043   YYYY   -1361.6904   XXXZ     860.6104
      XXYZ     -87.1492   XYYZ     -48.7878   YYYZ    -296.9509
      XXZZ   -2952.1665   XYZZ     -11.3209   YYZZ    -472.5318
      XZZZ     564.5383   YZZZ    -383.8022   ZZZZ   -1820.7730
 -----------------------------------------------------------------
 Calculating analytic gradient of the SCF energy
 Gradient of SCF Energy
            1           2           3           4           5           6
    1   0.0000278  -0.0000552  -0.0001530   0.0001139   0.0000083  -0.0001052
    2  -0.0001786  -0.0000126   0.0000106   0.0000741   0.0000300   0.0000560
    3  -0.0000486  -0.0000341   0.0002353  -0.0000310  -0.0000250  -0.0001170
            7           8           9          10          11          12
    1   0.0000443   0.0000206   0.0003358   0.0000171  -0.0000241  -0.0000858
    2  -0.0000442  -0.0000377   0.0001875  -0.0000623   0.0002611  -0.0000532
    3  -0.0000160   0.0000249   0.0001240  -0.0000184  -0.0003458  -0.0001133
           13          14          15          16          17          18
    1  -0.0000184   0.0000897   0.0000342  -0.0000140   0.0000246  -0.0000219
    2   0.0000144  -0.0006566   0.0001012  -0.0000533  -0.0000761   0.0002040
    3   0.0000420   0.0002870  -0.0001765   0.0000391   0.0000434   0.0000171
           19          20          21          22          23          24
    1  -0.0000266   0.0000525  -0.0000300   0.0000123   0.0001295   0.0000104
    2   0.0000238  -0.0000292  -0.0000094   0.0000114   0.0000292  -0.0000215
    3   0.0000504   0.0000536  -0.0000745   0.0000630   0.0002059  -0.0000243
           25          26          27          28          29          30
    1  -0.0000389  -0.0000451  -0.0000440  -0.0000654   0.0000405  -0.0000089
    2  -0.0000082  -0.0000315  -0.0000044  -0.0000661   0.0000900  -0.0000074
    3  -0.0000003  -0.0001234   0.0001038  -0.0000916   0.0000212   0.0000170
           31          32          33          34          35          36
    1  -0.0003395  -0.0001810  -0.0000642   0.0000344   0.0000132   0.0004027
    2  -0.0000481  -0.0000830   0.0000484   0.0003110   0.0000767   0.0000676
    3   0.0001051  -0.0002193   0.0000730  -0.0000301  -0.0001426   0.0003433
           37          38          39          40          41          42
    1  -0.0000832  -0.0001688   0.0000281   0.0001416   0.0000281  -0.0000811
    2   0.0000031   0.0000054  -0.0000407   0.0000164  -0.0000921  -0.0000370
    3  -0.0002364  -0.0000046  -0.0000755   0.0002491  -0.0000820  -0.0000560
           43          44          45          46          47          48
    1   0.0000134  -0.0000624  -0.0000044  -0.0000450  -0.0000279   0.0002319
    2  -0.0000031   0.0000876  -0.0000165   0.0001153  -0.0000933  -0.0000308
    3   0.0000448  -0.0002128  -0.0000109  -0.0000629   0.0000249   0.0001183
           49          50          51
    1   0.0000124  -0.0000899   0.0000166
    2   0.0000009  -0.0000684   0.0000400
    3  -0.0000521   0.0000609   0.0000775
 Max gradient component =       6.566E-04
 RMS gradient           =       1.239E-04
 Gradient time:  CPU 493.95 s  wall 83.23 s
 Geometry Optimization Parameters
   NAtoms,    NIC,     NZ,  NCons,   NDum,   NFix, NCnnct, MaxDiis
       51     420       0       0       0       0       0       0

 Cartesian Hessian Update
 Hessian Updated using BFGS Update


** GEOMETRY OPTIMIZATION IN DELOCALIZED INTERNAL COORDINATES **
   Searching for a Minimum

   Optimization Cycle:  17

                       Coordinates (Angstroms)
     ATOM                X               Y               Z
      1  C         3.9948933291    0.5231281038   -0.1354702865
      2  H         3.4098676011    0.5160943543   -1.0632117009
      3  C         3.8719796120   -0.8689730976    0.4712450511
      4  H         4.3110713363   -0.8729775423    1.4814331086
      5  O         4.6977508696   -1.7082071235   -0.3589423626
      6  C         2.4229066356   -1.3033832699    0.5827393704
      7  H         1.9656307812   -1.3418654253   -0.4095584169
      8  H         2.3451026929   -2.3046718568    1.0198897914
      9  C         1.6861891638   -0.2776929475    1.4792653611
     10  H         2.1099760334   -0.3625061699    2.4908983447
     11  C         0.2071783206   -0.6172495418    1.6344294528
     12  H         0.0878561069   -1.6274422147    2.0501975043
     13  H        -0.2817900858    0.0968219706    2.3048124318
     14  O        -0.4278469963   -0.5717601110    0.3465735509
     15  C         1.8887108966    1.1817758958    1.0086878052
     16  H         1.4296222127    1.8580937949    1.7377790589
     17  H         1.3474718829    1.3232167801    0.0676211511
     18  C         3.3704059260    1.5571626841    0.7970635998
     19  H         3.4412182648    2.5665227995    0.3786670369
     20  H         3.8934425192    1.5748104667    1.7610655024
     21  C         5.4754183626    0.5504856404   -0.5655235869
     22  H         5.6329328911    1.2428374331   -1.3954194354
     23  C         6.4848268582    0.8503831500    0.5471945718
     24  H         7.5075979879    0.7707652101    0.1677700372
     25  H         6.3556164280    1.8650196222    0.9322471559
     26  H         6.3919398770    0.1584589194    1.3888125471
     27  C         5.6031560756   -0.8916853195   -1.1019102751
     28  O         5.2498307777   -0.8904911629   -2.4736844967
     29  H         5.0854018238   -1.8051884858   -2.7295275502
     30  H         6.6043745185   -1.3196344772   -0.9757475357
     31  O        -2.4583704121    0.3022468389    0.9003526086
     32  C        -3.8669969138    0.1321323370    0.9943330262
     33  H        -4.1210574590   -0.7583636723    1.5822054934
     34  C        -1.7763412430   -0.8404712153    0.3540431727
     35  H        -2.0069965213   -1.7220008747    0.9769494528
     36  C        -4.4101963978    1.3264476639    1.7756361638
     37  O        -4.8826871626    1.2547282696    2.8785986417
     38  O        -4.2897381945    2.4800403146    1.0868814892
     39  H        -4.6384155797    3.1893779761    1.6474847004
     40  C        -4.4585718218    0.0040167962   -0.4146673947
     41  H        -4.2477593559    0.9348148264   -0.9605586607
     42  O        -5.8566584952   -0.1969736777   -0.2903629105
     43  H        -6.1952754275   -0.4862369975   -1.1458110274
     44  C        -3.7803740486   -1.1682420539   -1.1212194600
     45  H        -4.0885651448   -2.0954125261   -0.6280898990
     46  O        -4.2568914926   -1.3110911228   -2.4672293157
     47  H        -4.0006149380   -0.5285496293   -2.9719774963
     48  C        -2.2514095497   -1.0811737992   -1.0817322228
     49  H        -1.9091301395   -0.2229679900   -1.6800100828
     50  O        -1.6703211151   -2.2850592381   -1.5526897857
     51  H        -2.1372513634   -2.5389689546   -2.3576337698
   Point Group: c1    Number of degrees of freedom:   147


   Energy is  -1302.749915173

 Hessian Updated using BFGS Update

147 Hessian modes will be used to form the next step
  Hessian Eigenvalues:
     0.003734    0.005229    0.005312    0.006135    0.006882    0.007087
     0.007274    0.008011    0.008396    0.009282    0.010110    0.010816
     0.011271    0.011651    0.012804    0.013871    0.019180    0.020304
     0.022123    0.029151    0.031021    0.031457    0.034205    0.036876
     0.040933    0.041768    0.044523    0.046537    0.047120    0.047750
     0.048222    0.048466    0.048763    0.049644    0.050727    0.051592
     0.052019    0.053236    0.053863    0.054537    0.054942    0.055346
     0.056392    0.056568    0.057000    0.057619    0.059994    0.060345
     0.062233    0.064586    0.065035    0.070938    0.073067    0.073457
     0.077582    0.078889    0.079950    0.081083    0.082275    0.085977
     0.090267    0.092808    0.098357    0.106124    0.110576    0.113449
     0.116385    0.117723    0.138051    0.141315    0.143420    0.145750
     0.154754    0.159608    0.159869    0.159978    0.160212    0.161432
     0.162918    0.163521    0.164054    0.167418    0.175837    0.177720
     0.180963    0.184356    0.191359    0.195966    0.205173    0.206598
     0.228691    0.245835    0.251269    0.252925    0.264132    0.265298
     0.269897    0.277345    0.278565    0.282379    0.285161    0.288544
     0.290822    0.297169    0.298563    0.301005    0.303012    0.314129
     0.318686    0.335410    0.338211    0.338361    0.339490    0.339802
     0.340103    0.340175    0.340282    0.340365    0.340592    0.340786
     0.341118    0.341155    0.341712    0.341823    0.342130    0.342865
     0.343172    0.343972    0.345206    0.352066    0.379071    0.382951
     0.392057    0.395812    0.396876    0.403117    0.410345    0.434459
     0.436483    0.449632    0.514774    0.518488    0.520474    0.526047
     0.536525    0.548166    0.935368

 Minimum Search - Taking Simple RFO Step
 Searching for Lamda that Minimizes Along All modes
 Value Taken    Lamda =  -0.00002313
 Step Taken.  Stepsize is  0.061634

                             Maximum     Tolerance    Cnvgd?
         Gradient           0.000431      0.000300      NO
         Displacement       0.020337      0.001200      NO
         Energy change     -0.000011      0.000001      NO


 New Cartesian Coordinates Obtained by Inverse Iteration

 Displacement from previous Coordinates is:  0.502560
 ----------------------------------------------------------------
             Standard Nuclear Orientation (Angstroms)
    I     Atom           X                Y                Z
 ----------------------------------------------------------------
    1      C       4.0078671417     0.5164187153    -0.1421436920
    2      H       3.4285939661     0.5048810195    -1.0734094015
    3      C       3.8712490984    -0.8688910325     0.4765930877
    4      H       4.3031753173    -0.8666500933     1.4900308527
    5      O       4.6957940961    -1.7217279386    -0.3401009116
    6      C       2.4182448151    -1.2912138901     0.5840810932
    7      H       1.9644620614    -1.3342664816    -0.4097152565
    8      H       2.3310077783    -2.2886058806     1.0284695852
    9      C       1.6859754947    -0.2527293851     1.4694636073
   10      H       2.1070236365    -0.3310038830     2.4827737638
   11      C       0.2044742004    -0.5806689724     1.6240373858
   12      H       0.0768636335    -1.5895223106     2.0404772673
   13      H      -0.2805069857     0.1373515363     2.2930442413
   14      O      -0.4295135746    -0.5319319762     0.3355257436
   15      C       1.9004785230     1.2006997899     0.9856580634
   16      H       1.4433076559     1.8876743246     1.7060786211
   17      H       1.3641045067     1.3367352212     0.0409418898
   18      C       3.3854795129     1.5638554448     0.7766283078
   19      H       3.4645173793     2.5681134256     0.3475386563
   20      H       3.9039686583     1.5890473311     1.7429375789
   21      C       5.4913013795     0.5292995953    -0.5629556549
   22      H       5.6587601926     1.2122304012    -1.3987412054
   23      C       6.4952560367     0.8349030538     0.5528688221
   24      H       7.5201130037     0.7374477301     0.1832595175
   25      H       6.3751612915     1.8573022633     0.9200547047
   26      H       6.3876438907     0.1585675005     1.4054048490
   27      C       5.6127118126    -0.9187192750    -1.0842103805
   28      O       5.2695641892    -0.9286580814    -2.4582834796
   29      H       5.0989086757    -1.8445744473    -2.7055127371
   30      H       6.6097271842    -1.3526735637    -0.9460167971
   31      O      -2.4707599180     0.3078985684     0.9036581895
   32      C      -3.8759470146     0.1135283266     1.0037689646
   33      H      -4.1111867799    -0.7866727017     1.5845966695
   34      C      -1.7740640765    -0.8188283880     0.3423738781
   35      H      -1.9909943316    -1.7104042289     0.9561307660
   36      C      -4.4357274491     1.2907279438     1.7987772080
   37      O      -4.9050646731     1.1999458066     2.9017811018
   38      O      -4.3356364979     2.4534609171     1.1220494433
   39      H      -4.6948626146     3.1506552637     1.6912404609
   40      C      -4.4735254882    -0.0119238769    -0.4032485328
   41      H      -4.2837298912     0.9277330316    -0.9418484791
   42      O      -5.8666621663    -0.2407917581    -0.2724847352
   43      H      -6.2056494976    -0.5246667860    -1.1295908983
   44      C      -3.7782840842    -1.1639789283    -1.1259904674
   45      H      -4.0669080510    -2.1017464429    -0.6413076256
   46      O      -4.2607064755    -1.3011265386    -2.4707556578
   47      H      -4.0271098561    -0.5066242911    -2.9677777466
   48      C      -2.2509747074    -1.0494840781    -1.0942750701
   49      H      -1.9280549831    -0.1774484977    -1.6828826885
   50      O      -1.6518542252    -2.2362339656    -1.5845300711
   51      H      -2.1189018634    -2.4865681663    -2.3905633212
 ----------------------------------------------------------------
 Molecular Point Group                 C1    NOp =  1
 Largest Abelian Subgroup              C1    NOp =  1
 Nuclear Repulsion Energy =  2406.0596349273 hartrees
 There are       97 alpha and       97 beta electrons
 Applying Cartesian multipole field
    Component          Value
    ---------          -----
     (2,0,0)        1.00000E-12
     (0,2,0)        2.00000E-11
     (0,0,2)       -3.00000E-11
 Nucleus-field energy     =    -0.0000000071 hartrees
 Requested basis set is 6-311++G(d,p)
 There are 280 shells and 732 basis functions
 A cutoff of  1.0D-11 yielded  26646 shell pairs
 There are    176139 function pairs (    186554 Cartesian)
 Smallest overlap matrix eigenvalue = 1.00E-06

 Q-Chem warning in module stvman/mkSTV.C, line 306:

 Overlap eigenvalue is smaller than square root of threshold
 Use THRESH >= 12 to get rid of this warning

 Guess MOs from SCF MO coefficient file

 -----------------------------------------------------------------------
  General SCF calculation program by
  Eric Jon Sundstrom, Paul Horn, Yuezhi Mao, Dmitri Zuev, Alec White,
  David Stuck, Shaama M.S., Shane Yost, Joonho Lee, David Small,
  Daniel Levine, Susi Lehtola, Hugh Burton, Evgeny Epifanovsky
 -----------------------------------------------------------------------
 Exchange:     0.2000 Hartree-Fock + 0.0800 Slater + 0.7200 B88
 Correlation:  0.1900 VWN1RPA + 0.8100 LYP
 Using SG-1 standard quadrature grid
 using 6 threads for integral computing
 -------------------------------------------------------
 OpenMP Integral computing Module                
 Release: version 2.0, May 2017, Q-Chem Inc. Pleasanton 
 -------------------------------------------------------
 -------------------------------------------------------
 OpenMP BLAS3 based DFT computing Module                
 Release: version 1.0, May 2013, Q-Chem Inc. Pittsburgh 
 -------------------------------------------------------
 A restricted SCF calculation will be
 performed using DIIS
 SCF converges when DIIS error is below 1.0e-08
 ---------------------------------------
  Cycle       Energy         DIIS error
 ---------------------------------------
    1   -1302.7467150269      1.94e-04  
    2   -1302.7498953934      2.30e-05  
    3   -1302.7498821615      3.28e-05  
    4   -1302.7499311672      7.12e-06  
    5   -1302.7499327491      4.24e-06  
    6   -1302.7499335897      8.17e-07  
    7   -1302.7499336180      3.04e-07  
    8   -1302.7499336225      5.78e-08  
    9   -1302.7499336228      2.40e-08  
   10   -1302.7499336229      5.72e-09  Convergence criterion met
 ---------------------------------------
 SCF time:   CPU 1750.39s  wall 311.00s 
 SCF   energy in the final basis set =    -1302.7499336229
 Total energy in the final basis set =    -1302.7499336229

 --------------------------------------------------------------

                    Orbital Energies (a.u.)
 --------------------------------------------------------------

 Alpha MOs
 -- Occupied --
-19.1892 -19.1661 -19.1573 -19.1485 -19.1480 -19.1423 -19.1338 -19.1248
-19.1242 -10.3249 -10.2948 -10.2660 -10.2615 -10.2536 -10.2530 -10.2485
-10.2266 -10.2160 -10.1851 -10.1789 -10.1719 -10.1707 -10.1687 -10.1656
-10.1648  -1.1330  -1.1009  -1.0746  -1.0663  -1.0538  -1.0432  -1.0407
 -1.0385  -1.0028  -0.8460  -0.8107  -0.8102  -0.7928  -0.7554  -0.7446
 -0.7086  -0.6857  -0.6755  -0.6584  -0.6356  -0.6250  -0.6238  -0.5906
 -0.5780  -0.5671  -0.5629  -0.5577  -0.5436  -0.5289  -0.5188  -0.5140
 -0.5090  -0.5024  -0.4934  -0.4921  -0.4889  -0.4706  -0.4647  -0.4620
 -0.4515  -0.4441  -0.4383  -0.4366  -0.4319  -0.4220  -0.4219  -0.4061
 -0.3982  -0.3959  -0.3919  -0.3820  -0.3794  -0.3735  -0.3688  -0.3637
 -0.3609  -0.3568  -0.3473  -0.3447  -0.3395  -0.3324  -0.3260  -0.3242
 -0.3200  -0.3164  -0.3057  -0.2967  -0.2934  -0.2917  -0.2880  -0.2833
 -0.2664
 -- Virtual --
 -0.0339  -0.0238  -0.0124  -0.0084  -0.0052   0.0004   0.0028   0.0056
  0.0110   0.0164   0.0226   0.0264   0.0308   0.0324   0.0354   0.0386
  0.0458   0.0468   0.0493   0.0536   0.0589   0.0612   0.0648   0.0669
  0.0721   0.0733   0.0773   0.0801   0.0816   0.0841   0.0876   0.0888
  0.0912   0.0950   0.0985   0.1003   0.1040   0.1056   0.1064   0.1110
  0.1121   0.1130   0.1171   0.1187   0.1214   0.1217   0.1258   0.1262
  0.1281   0.1285   0.1310   0.1327   0.1352   0.1359   0.1382   0.1404
  0.1437   0.1449   0.1467   0.1481   0.1501   0.1523   0.1532   0.1561
  0.1568   0.1602   0.1637   0.1646   0.1677   0.1697   0.1715   0.1725
  0.1764   0.1800   0.1815   0.1834   0.1858   0.1878   0.1907   0.1919
  0.1931   0.1996   0.2009   0.2023   0.2039   0.2060   0.2082   0.2101
  0.2151   0.2160   0.2205   0.2235   0.2243   0.2283   0.2323   0.2359
  0.2378   0.2385   0.2421   0.2454   0.2464   0.2495   0.2497   0.2534
  0.2549   0.2589   0.2631   0.2645   0.2686   0.2707   0.2750   0.2784
  0.2796   0.2828   0.2841   0.2891   0.2905   0.2930   0.2969   0.2972
  0.2999   0.3028   0.3064   0.3080   0.3104   0.3118   0.3134   0.3176
  0.3196   0.3255   0.3283   0.3305   0.3330   0.3343   0.3347   0.3368
  0.3422   0.3430   0.3441   0.3463   0.3492   0.3503   0.3517   0.3529
  0.3562   0.3592   0.3636   0.3688   0.3707   0.3753   0.3768   0.3796
  0.3797   0.3825   0.3834   0.3860   0.3902   0.3914   0.3956   0.3998
  0.4066   0.4073   0.4112   0.4152   0.4212   0.4284   0.4302   0.4326
  0.4380   0.4434   0.4473   0.4517   0.4546   0.4593   0.4673   0.4746
  0.4856   0.4911   0.4971   0.4999   0.5126   0.5134   0.5172   0.5305
  0.5359   0.5434   0.5495   0.5602   0.5630   0.5705   0.5717   0.5751
  0.5800   0.5820   0.5902   0.5954   0.5996   0.6122   0.6153   0.6204
  0.6269   0.6313   0.6387   0.6422   0.6437   0.6489   0.6530   0.6617
  0.6643   0.6683   0.6772   0.6833   0.6873   0.6906   0.6944   0.7045
  0.7127   0.7159   0.7172   0.7214   0.7327   0.7357   0.7412   0.7416
  0.7495   0.7518   0.7560   0.7591   0.7635   0.7656   0.7685   0.7745
  0.7808   0.7829   0.7863   0.7908   0.7958   0.8007   0.8025   0.8059
  0.8145   0.8200   0.8215   0.8286   0.8314   0.8322   0.8535   0.8569
  0.8716   0.8767   0.9062   0.9136   0.9283   0.9417   0.9476   0.9644
  0.9700   0.9917   0.9994   1.0087   1.0164   1.0306   1.0336   1.0401
  1.0506   1.0575   1.0656   1.0789   1.0841   1.1006   1.1046   1.1159
  1.1315   1.1366   1.1438   1.1470   1.1476   1.1567   1.1592   1.1680
  1.1730   1.1795   1.1835   1.1906   1.1940   1.2033   1.2085   1.2183
  1.2197   1.2280   1.2382   1.2400   1.2500   1.2534   1.2549   1.2621
  1.2712   1.2806   1.2911   1.3017   1.3102   1.3202   1.3281   1.3431
  1.3461   1.3564   1.3633   1.3698   1.3763   1.3897   1.4066   1.4161
  1.4225   1.4401   1.4476   1.4562   1.4627   1.4682   1.4715   1.4831
  1.4882   1.4936   1.5082   1.5214   1.5230   1.5331   1.5395   1.5468
  1.5517   1.5554   1.5638   1.5670   1.5766   1.5793   1.5822   1.5857
  1.5888   1.5931   1.6025   1.6094   1.6137   1.6242   1.6247   1.6326
  1.6363   1.6419   1.6466   1.6527   1.6546   1.6568   1.6628   1.6655
  1.6673   1.6706   1.6750   1.6791   1.6857   1.7022   1.7039   1.7104
  1.7151   1.7187   1.7258   1.7300   1.7469   1.7546   1.7603   1.7618
  1.7749   1.7826   1.7948   1.7994   1.8035   1.8091   1.8101   1.8267
  1.8329   1.8397   1.8462   1.8562   1.8581   1.8645   1.8818   1.8839
  1.8933   1.8986   1.9069   1.9130   1.9350   1.9430   1.9503   1.9563
  1.9611   1.9723   1.9797   2.0082   2.0092   2.0106   2.0234   2.0357
  2.0412   2.0518   2.0539   2.0632   2.0711   2.0748   2.0954   2.1025
  2.1062   2.1132   2.1195   2.1281   2.1360   2.1429   2.1582   2.1636
  2.1679   2.1859   2.1869   2.1975   2.2036   2.2117   2.2275   2.2356
  2.2475   2.2525   2.2684   2.2806   2.2943   2.3048   2.3214   2.3369
  2.3400   2.3528   2.3640   2.3691   2.3796   2.3959   2.4033   2.4410
  2.4450   2.4723   2.4991   2.5100   2.5115   2.5272   2.5348   2.5418
  2.5483   2.5537   2.5673   2.5707   2.5722   2.5921   2.5982   2.6002
  2.6125   2.6278   2.6336   2.6408   2.6508   2.6564   2.6670   2.6790
  2.6955   2.7064   2.7120   2.7290   2.7390   2.7460   2.7485   2.7691
  2.7864   2.7939   2.8006   2.8125   2.8156   2.8266   2.8385   2.8514
  2.8552   2.8654   2.8707   2.8820   2.8855   2.8945   2.9007   2.9147
  2.9196   2.9244   2.9348   2.9445   2.9485   2.9642   2.9752   2.9822
  2.9882   2.9976   3.0147   3.0273   3.0366   3.0399   3.0480   3.0659
  3.0775   3.0864   3.0891   3.0978   3.1042   3.1181   3.1219   3.1328
  3.1377   3.1491   3.1543   3.1570   3.1635   3.1724   3.1822   3.2000
  3.2137   3.2232   3.2361   3.2530   3.2640   3.2680   3.2788   3.2872
  3.2936   3.3115   3.3128   3.3277   3.3413   3.3505   3.3673   3.3821
  3.4021   3.4160   3.4374   3.4686   3.4861   3.5111   3.5635   3.5756
  3.6167   3.6831   3.7779   3.7823   3.8021   3.8133   3.8154   3.8255
  3.8437   3.8629   3.8746   3.9014   3.9054   3.9197   3.9234   3.9351
  3.9735   3.9973   4.0061   4.0102   4.0471   4.0504   4.0793   4.0890
  4.0993   4.1429   4.1450   4.1595   4.1739   4.1798   4.2368   4.2575
  4.2760   4.3042   4.3077   4.3249   4.3458   4.3578   4.4649   4.9859
  5.0754   5.0923   5.0962   5.1073   5.1224   5.1454   5.1750   5.1840
  5.1916   5.3682   5.3811   5.3840   5.4154   5.4272   5.4492   5.4653
  5.4706   5.5953   5.6082   5.6170   5.6456   5.6608   5.6970   5.7576
  5.8164   5.8452  23.7522  23.7677  23.7744  23.7952  23.8107  23.8160
 23.8333  23.8595  23.8739  23.8864  23.9066  23.9144  23.9533  23.9585
 23.9924  24.0065  49.8666  49.9021  49.9369  49.9486  49.9563  49.9627
 50.0037  50.0149  50.0304
 --------------------------------------------------------------

          Ground-State Mulliken Net Atomic Charges

     Atom                 Charge (a.u.)
  ----------------------------------------
      1 C                     0.457674
      2 H                     0.231809
      3 C                    -0.850335
      4 H                     0.180253
      5 O                    -0.049488
      6 C                    -0.277559
      7 H                     0.222977
      8 H                     0.184329
      9 C                     0.674983
     10 H                     0.186617
     11 C                    -1.050977
     12 H                     0.126966
     13 H                     0.213673
     14 O                     0.119643
     15 C                    -0.279743
     16 H                     0.180019
     17 H                     0.159239
     18 C                    -0.615588
     19 H                     0.177971
     20 H                     0.162156
     21 C                    -0.015258
     22 H                     0.265374
     23 C                    -0.717999
     24 H                     0.144692
     25 H                     0.150579
     26 H                     0.162277
     27 C                    -0.320148
     28 O                    -0.195117
     29 H                     0.253725
     30 H                     0.218166
     31 O                     0.026140
     32 C                    -0.379491
     33 H                     0.273106
     34 C                     0.059157
     35 H                     0.219378
     36 C                     0.016806
     37 O                    -0.202706
     38 O                    -0.122860
     39 H                     0.291730
     40 C                    -0.214165
     41 H                     0.278004
     42 O                    -0.149176
     43 H                     0.261470
     44 C                    -0.620267
     45 H                     0.300849
     46 O                    -0.211829
     47 H                     0.273641
     48 C                    -0.549804
     49 H                     0.240944
     50 O                    -0.143158
     51 H                     0.251322
  ----------------------------------------
  Sum of atomic charges =     0.000000

 -----------------------------------------------------------------
                    Cartesian Multipole Moments
 -----------------------------------------------------------------
    Charge (ESU x 10^10)
                 0.0000
    Dipole Moment (Debye)
         X      -0.1042      Y       1.5405      Z      -1.2289
       Tot       1.9734
    Quadrupole Moments (Debye-Ang)
        XX    -158.4675     XY      -0.9212     YY    -147.0421
        XZ      22.9111     YZ      -0.2887     ZZ    -151.7935
    Octopole Moments (Debye-Ang^2)
       XXX      27.2303    XXY      55.4863    XYY     -48.5268
       YYY     102.3898    XXZ     -84.4466    XYZ      16.2008
       YYZ      -9.7799    XZZ     -12.4947    YZZ      10.1775
       ZZZ    -102.8656
    Hexadecapole Moments (Debye-Ang^3)
      XXXX  -14883.1294   XXXY      15.6967   XXYY   -2499.1016
      XYYY       0.7888   YYYY   -1343.2718   XXXZ     880.1430
      XXYZ     -79.8701   XYYZ     -51.2475   YYYZ    -297.2322
      XXZZ   -2969.1255   XYZZ     -14.8647   YYZZ    -467.5678
      XZZZ     576.2007   YZZZ    -383.7424   ZZZZ   -1829.2943
 -----------------------------------------------------------------
 Calculating analytic gradient of the SCF energy
 Gradient of SCF Energy
            1           2           3           4           5           6
    1  -0.0000926   0.0000092   0.0000398   0.0000448  -0.0000780  -0.0000355
    2  -0.0002091  -0.0000117   0.0000335   0.0000205   0.0000145   0.0001763
    3   0.0000080  -0.0000407  -0.0000059   0.0000787   0.0001143  -0.0000896
            7           8           9          10          11          12
    1  -0.0000168   0.0000316   0.0002641   0.0000335  -0.0001046  -0.0001538
    2  -0.0000985  -0.0000796   0.0001264  -0.0000296   0.0001695  -0.0000343
    3  -0.0000195  -0.0000194   0.0001705  -0.0000359  -0.0001502  -0.0001917
           13          14          15          16          17          18
    1  -0.0000574   0.0001555   0.0001117   0.0000019   0.0000220  -0.0000507
    2  -0.0000058  -0.0004827   0.0000782   0.0000066  -0.0000681   0.0000798
    3   0.0000295   0.0000922  -0.0001637   0.0000557  -0.0000021  -0.0000180
           19          20          21          22          23          24
    1  -0.0000287   0.0000210   0.0000530   0.0000025  -0.0000174   0.0000379
    2   0.0000149   0.0000303  -0.0001360   0.0000488  -0.0000187  -0.0000038
    3   0.0000227   0.0000883  -0.0000136   0.0000799   0.0000496  -0.0000128
           25          26          27          28          29          30
    1   0.0000029  -0.0000502  -0.0000281  -0.0000675   0.0000548  -0.0000252
    2   0.0000251  -0.0000173   0.0001265  -0.0000212   0.0000888  -0.0000210
    3  -0.0000088  -0.0000416  -0.0000624  -0.0000411   0.0000563   0.0000294
           31          32          33          34          35          36
    1  -0.0002252  -0.0002821  -0.0000202   0.0001135  -0.0000358   0.0005359
    2  -0.0000231  -0.0000472   0.0000733   0.0002664   0.0000664  -0.0000353
    3   0.0001292  -0.0000370   0.0000653  -0.0000164  -0.0001005   0.0002483
           37          38          39          40          41          42
    1  -0.0001808  -0.0001530  -0.0000065   0.0001924   0.0000344  -0.0000257
    2   0.0000257   0.0000445  -0.0000396  -0.0000162  -0.0001267  -0.0001085
    3  -0.0001479  -0.0000483  -0.0000307   0.0002200  -0.0002020  -0.0000664
           43          44          45          46          47          48
    1   0.0000057  -0.0000478  -0.0000247  -0.0000773  -0.0000614   0.0004063
    2   0.0000358  -0.0000002   0.0000405   0.0001128  -0.0000569  -0.0000688
    3   0.0000270  -0.0001053  -0.0000128  -0.0001522   0.0000114   0.0001092
           49          50          51
    1  -0.0000122  -0.0002010  -0.0000146
    2  -0.0000829   0.0000517   0.0000861
    3  -0.0000224   0.0001138   0.0000595
 Max gradient component =       5.359E-04
 RMS gradient           =       1.141E-04
 Gradient time:  CPU 494.39 s  wall 83.33 s
 Geometry Optimization Parameters
   NAtoms,    NIC,     NZ,  NCons,   NDum,   NFix, NCnnct, MaxDiis
       51     420       0       0       0       0       0       0

 Cartesian Hessian Update
 Hessian Updated using BFGS Update


** GEOMETRY OPTIMIZATION IN DELOCALIZED INTERNAL COORDINATES **
   Searching for a Minimum

   Optimization Cycle:  18

                       Coordinates (Angstroms)
     ATOM                X               Y               Z
      1  C         4.0078671417    0.5164187153   -0.1421436920
      2  H         3.4285939661    0.5048810195   -1.0734094015
      3  C         3.8712490984   -0.8688910325    0.4765930877
      4  H         4.3031753173   -0.8666500933    1.4900308527
      5  O         4.6957940961   -1.7217279386   -0.3401009116
      6  C         2.4182448151   -1.2912138901    0.5840810932
      7  H         1.9644620614   -1.3342664816   -0.4097152565
      8  H         2.3310077783   -2.2886058806    1.0284695852
      9  C         1.6859754947   -0.2527293851    1.4694636073
     10  H         2.1070236365   -0.3310038830    2.4827737638
     11  C         0.2044742004   -0.5806689724    1.6240373858
     12  H         0.0768636335   -1.5895223106    2.0404772673
     13  H        -0.2805069857    0.1373515363    2.2930442413
     14  O        -0.4295135746   -0.5319319762    0.3355257436
     15  C         1.9004785230    1.2006997899    0.9856580634
     16  H         1.4433076559    1.8876743246    1.7060786211
     17  H         1.3641045067    1.3367352212    0.0409418898
     18  C         3.3854795129    1.5638554448    0.7766283078
     19  H         3.4645173793    2.5681134256    0.3475386563
     20  H         3.9039686583    1.5890473311    1.7429375789
     21  C         5.4913013795    0.5292995953   -0.5629556549
     22  H         5.6587601926    1.2122304012   -1.3987412054
     23  C         6.4952560367    0.8349030538    0.5528688221
     24  H         7.5201130037    0.7374477301    0.1832595175
     25  H         6.3751612915    1.8573022633    0.9200547047
     26  H         6.3876438907    0.1585675005    1.4054048490
     27  C         5.6127118126   -0.9187192750   -1.0842103805
     28  O         5.2695641892   -0.9286580814   -2.4582834796
     29  H         5.0989086757   -1.8445744473   -2.7055127371
     30  H         6.6097271842   -1.3526735637   -0.9460167971
     31  O        -2.4707599180    0.3078985684    0.9036581895
     32  C        -3.8759470146    0.1135283266    1.0037689646
     33  H        -4.1111867799   -0.7866727017    1.5845966695
     34  C        -1.7740640765   -0.8188283880    0.3423738781
     35  H        -1.9909943316   -1.7104042289    0.9561307660
     36  C        -4.4357274491    1.2907279438    1.7987772080
     37  O        -4.9050646731    1.1999458066    2.9017811018
     38  O        -4.3356364979    2.4534609171    1.1220494433
     39  H        -4.6948626146    3.1506552637    1.6912404609
     40  C        -4.4735254882   -0.0119238769   -0.4032485328
     41  H        -4.2837298912    0.9277330316   -0.9418484791
     42  O        -5.8666621663   -0.2407917581   -0.2724847352
     43  H        -6.2056494976   -0.5246667860   -1.1295908983
     44  C        -3.7782840842   -1.1639789283   -1.1259904674
     45  H        -4.0669080510   -2.1017464429   -0.6413076256
     46  O        -4.2607064755   -1.3011265386   -2.4707556578
     47  H        -4.0271098561   -0.5066242911   -2.9677777466
     48  C        -2.2509747074   -1.0494840781   -1.0942750701
     49  H        -1.9280549831   -0.1774484977   -1.6828826885
     50  O        -1.6518542252   -2.2362339656   -1.5845300711
     51  H        -2.1189018634   -2.4865681663   -2.3905633212
   Point Group: c1    Number of degrees of freedom:   147


   Energy is  -1302.749933623

 Hessian Updated using BFGS Update

147 Hessian modes will be used to form the next step
  Hessian Eigenvalues:
     0.001731    0.005180    0.005339    0.006087    0.006695    0.006947
     0.007307    0.008003    0.008293    0.008706    0.009965    0.010731
     0.011066    0.011653    0.012812    0.013678    0.019305    0.020313
     0.022132    0.029224    0.031099    0.031348    0.034270    0.036883
     0.040948    0.041749    0.044512    0.046518    0.047101    0.047737
     0.048338    0.048455    0.048955    0.049771    0.050728    0.051565
     0.052195    0.053185    0.053774    0.054572    0.054818    0.055340
     0.056412    0.056571    0.057004    0.057672    0.059983    0.060390
     0.062241    0.064592    0.065016    0.070948    0.073066    0.073935
     0.077412    0.078624    0.080635    0.080900    0.082335    0.086156
     0.090173    0.092823    0.097825    0.106586    0.110639    0.113766
     0.116702    0.118064    0.138026    0.139710    0.144917    0.145149
     0.155001    0.159630    0.159973    0.160015    0.160170    0.161432
     0.163086    0.163842    0.165022    0.167548    0.175142    0.178531
     0.180711    0.184406    0.191257    0.195924    0.204415    0.206038
     0.228709    0.245356    0.251437    0.253608    0.265095    0.265639
     0.271403    0.277616    0.280117    0.284252    0.286911    0.288480
     0.293174    0.297525    0.298767    0.301670    0.303660    0.308440
     0.321732    0.335433    0.338208    0.338625    0.339632    0.339841
     0.340069    0.340279    0.340333    0.340411    0.340673    0.340973
     0.341142    0.341635    0.341814    0.341980    0.342265    0.342824
     0.343190    0.343866    0.345981    0.349847    0.379589    0.383087
     0.392238    0.396784    0.399758    0.403188    0.410362    0.427775
     0.436089    0.460264    0.514865    0.518489    0.520352    0.525407
     0.533357    0.547987    0.935189

 Minimum Search - Taking Simple RFO Step
 Searching for Lamda that Minimizes Along All modes
 Value Taken    Lamda =  -0.00004423
 Step Taken.  Stepsize is  0.139521

                             Maximum     Tolerance    Cnvgd?
         Gradient           0.000358      0.000300      NO
         Displacement       0.050473      0.001200      NO
         Energy change     -0.000018      0.000001      NO


 New Cartesian Coordinates Obtained by Inverse Iteration

 Displacement from previous Coordinates is:  1.278154
 ----------------------------------------------------------------
             Standard Nuclear Orientation (Angstroms)
    I     Atom           X                Y                Z
 ----------------------------------------------------------------
    1      C       4.0371000500     0.5001919614    -0.1585503987
    2      H       3.4688240340     0.4784601095    -1.0963472824
    3      C       3.8645487951    -0.8671039223     0.4902945911
    4      H       4.2823650972    -0.8494527606     1.5096219178
    5      O       4.6815433515    -1.7553720918    -0.2944215509
    6      C       2.4017126662    -1.2563076681     0.5902577257
    7      H       1.9553411022    -1.3095212949    -0.4064792627
    8      H       2.2890832475    -2.2426126947     1.0534362177
    9      C       1.6850571821    -0.1845553124     1.4482075535
   10      H       2.1005680489    -0.2480039668     2.4649207488
   11      C       0.1975711144    -0.4809717974     1.6038398757
   12      H       0.0501672424    -1.4838931681     2.0279305185
   13      H      -0.2755279235     0.2505570434     2.2665231660
   14      O      -0.4351658718    -0.4295633051     0.3141619056
   15      C       1.9321027508     1.2525472094     0.9326860886
   16      H       1.4832658541     1.9654450437     1.6330289274
   17      H       1.4059231982     1.3775639142    -0.0193524913
   18      C       3.4257376583     1.5813765528     0.7280142177
   19      H       3.5276184816     2.5728425599     0.2746677376
   20      H       3.9357912797     1.6212547166     1.6982518722
   21      C       5.5259510849     0.4736938533    -0.5596692618
   22      H       5.7174764026     1.1311187108    -1.4106958091
   23      C       6.5204018100     0.7916587942     0.5610362052
   24      H       7.5479217724     0.6534203514     0.2124475668
   25      H       6.4229874716     1.8298808519     0.8885342270
   26      H       6.3811143080     0.1513015271     1.4365050045
   27      C       5.6273358227    -0.9891790444    -1.0418119632
   28      O       5.3079202079    -1.0280989091    -2.4206599853
   29      H       5.1181694238    -1.9459792104    -2.6457846142
   30      H       6.6127846138    -1.4389166739    -0.8744109177
   31      O      -2.5030793783     0.3200049964     0.9137359890
   32      C      -3.8974670426     0.0629682680     1.0241732288
   33      H      -4.0857532171    -0.8614627129     1.5837757068
   34      C      -1.7682973380    -0.7634688936     0.3166256735
   35      H      -1.9495651037    -1.6799175768     0.9055242429
   36      C      -4.4994620266     1.1932781474     1.8551170478
   37      O      -4.9558712355     1.0527534379     2.9584409308
   38      O      -4.4531741466     2.3776556156     1.2105914988
   39      H      -4.8360736574     3.0429768117     1.8021720937
   40      C      -4.5068770789    -0.0532928223    -0.3789719651
   41      H      -4.3692189672     0.9084459480    -0.8942726404
   42      O      -5.8854286193    -0.3522959937    -0.2376092816
   43      H      -6.2229956150    -0.6249224035    -1.0989328260
   44      C      -3.7678271504    -1.1516317077    -1.1412035773
   45      H      -4.0073440826    -2.1146551287    -0.6799150890
   46      O      -4.2605807836    -1.2748061479    -2.4837650983
   47      H      -4.0789205501    -0.4545756985    -2.9602672424
   48      C      -2.2472406087    -0.9675789890    -1.1232414107
   49      H      -1.9727673242    -0.0616709400    -1.6842771541
   50      O      -1.6013290856    -2.1078258074    -1.6606214555
   51      H      -2.0673073387    -2.3516184319    -2.4693616922
 ----------------------------------------------------------------
 Molecular Point Group                 C1    NOp =  1
 Largest Abelian Subgroup              C1    NOp =  1
 Nuclear Repulsion Energy =  2404.4009011026 hartrees
 There are       97 alpha and       97 beta electrons
 Applying Cartesian multipole field
    Component          Value
    ---------          -----
     (2,0,0)        1.00000E-12
     (0,2,0)        2.00000E-11
     (0,0,2)       -3.00000E-11
 Nucleus-field energy     =    -0.0000000084 hartrees
 Requested basis set is 6-311++G(d,p)
 There are 280 shells and 732 basis functions
 A cutoff of  1.0D-11 yielded  26616 shell pairs
 There are    175952 function pairs (    186362 Cartesian)
 Smallest overlap matrix eigenvalue = 9.97E-07

 Q-Chem warning in module stvman/mkSTV.C, line 306:

 Overlap eigenvalue is smaller than square root of threshold
 Use THRESH >= 12 to get rid of this warning

 Linear dependence detected in AO basis
 Tighter screening thresholds may be required for diffuse basis sets
 Use S2THRESH > 14 and THRESH = 14 in case of SCF convergence issues
 Number of orthogonalized atomic orbitals = 731
 Maximum deviation from orthogonality = 1.787E-10
 Guess MOs from SCF MO coefficient file

 -----------------------------------------------------------------------
  General SCF calculation program by
  Eric Jon Sundstrom, Paul Horn, Yuezhi Mao, Dmitri Zuev, Alec White,
  David Stuck, Shaama M.S., Shane Yost, Joonho Lee, David Small,
  Daniel Levine, Susi Lehtola, Hugh Burton, Evgeny Epifanovsky
 -----------------------------------------------------------------------
 Exchange:     0.2000 Hartree-Fock + 0.0800 Slater + 0.7200 B88
 Correlation:  0.1900 VWN1RPA + 0.8100 LYP
 Using SG-1 standard quadrature grid
 Size of previous SCF MO coefficient file: 1071646 (expected); 1073112 (actual). 

 Q-Chem warning in module libgscf/gen_scfman/rhf.C, line 619:

 Inconsistent size for SCF MO coefficient file.  Please check basis and PURECART setting.

 using 6 threads for integral computing
 -------------------------------------------------------
 OpenMP Integral computing Module                
 Release: version 2.0, May 2017, Q-Chem Inc. Pleasanton 
 -------------------------------------------------------
 -------------------------------------------------------
 OpenMP BLAS3 based DFT computing Module                
 Release: version 1.0, May 2013, Q-Chem Inc. Pittsburgh 
 -------------------------------------------------------
 A restricted SCF calculation will be
 performed using DIIS
 SCF converges when DIIS error is below 1.0e-08
 ---------------------------------------
  Cycle       Energy         DIIS error
 ---------------------------------------
    1   -1302.7290491757      4.98e-04  
    2   -1302.7496742109      5.90e-05  
    3   -1302.7495818392      8.45e-05  
    4   -1302.7499081251      1.81e-05  
    5   -1302.7499182489      1.09e-05  
    6   -1302.7499237555      2.12e-06  
    7   -1302.7499239457      7.87e-07  
    8   -1302.7499239768      1.47e-07  
    9   -1302.7499239780      6.19e-08  
   10   -1302.7499239778      1.39e-08  
   11   -1302.7499239779      5.72e-09  Convergence criterion met
 ---------------------------------------
 SCF time:   CPU 1920.26s  wall 341.00s 
 SCF   energy in the final basis set =    -1302.7499239779
 Total energy in the final basis set =    -1302.7499239779

 --------------------------------------------------------------

                    Orbital Energies (a.u.)
 --------------------------------------------------------------

 Alpha MOs
 -- Occupied --
-19.1893 -19.1661 -19.1573 -19.1487 -19.1482 -19.1422 -19.1339 -19.1247
-19.1242 -10.3250 -10.2947 -10.2659 -10.2616 -10.2536 -10.2532 -10.2483
-10.2266 -10.2160 -10.1850 -10.1788 -10.1719 -10.1707 -10.1688 -10.1656
-10.1647  -1.1330  -1.1011  -1.0747  -1.0664  -1.0540  -1.0432  -1.0407
 -1.0386  -1.0028  -0.8460  -0.8107  -0.8102  -0.7928  -0.7554  -0.7446
 -0.7086  -0.6857  -0.6755  -0.6584  -0.6354  -0.6253  -0.6238  -0.5905
 -0.5781  -0.5672  -0.5631  -0.5576  -0.5436  -0.5288  -0.5191  -0.5139
 -0.5089  -0.5023  -0.4934  -0.4923  -0.4890  -0.4709  -0.4647  -0.4620
 -0.4517  -0.4442  -0.4384  -0.4366  -0.4312  -0.4222  -0.4218  -0.4061
 -0.3983  -0.3959  -0.3919  -0.3820  -0.3793  -0.3736  -0.3688  -0.3637
 -0.3611  -0.3566  -0.3475  -0.3447  -0.3394  -0.3323  -0.3259  -0.3244
 -0.3201  -0.3165  -0.3059  -0.2963  -0.2938  -0.2918  -0.2878  -0.2835
 -0.2663
 -- Virtual --
 -0.0340  -0.0240  -0.0124  -0.0085  -0.0052   0.0005   0.0028   0.0056
  0.0111   0.0164   0.0229   0.0264   0.0307   0.0324   0.0357   0.0386
  0.0458   0.0467   0.0498   0.0541   0.0590   0.0604   0.0650   0.0677
  0.0718   0.0731   0.0769   0.0810   0.0819   0.0840   0.0878   0.0889
  0.0914   0.0949   0.0990   0.1004   0.1045   0.1058   0.1065   0.1114
  0.1118   0.1132   0.1169   0.1192   0.1215   0.1220   0.1258   0.1265
  0.1284   0.1286   0.1306   0.1332   0.1353   0.1363   0.1387   0.1406
  0.1446   0.1457   0.1466   0.1492   0.1503   0.1519   0.1533   0.1563
  0.1583   0.1605   0.1642   0.1650   0.1681   0.1685   0.1709   0.1725
  0.1762   0.1809   0.1828   0.1835   0.1862   0.1894   0.1911   0.1924
  0.1934   0.1997   0.2013   0.2031   0.2048   0.2068   0.2094   0.2106
  0.2143   0.2162   0.2200   0.2242   0.2272   0.2281   0.2333   0.2359
  0.2380   0.2393   0.2431   0.2462   0.2476   0.2496   0.2505   0.2552
  0.2566   0.2599   0.2633   0.2659   0.2696   0.2709   0.2761   0.2786
  0.2817   0.2832   0.2860   0.2903   0.2915   0.2932   0.2979   0.2991
  0.3006   0.3048   0.3065   0.3088   0.3109   0.3123   0.3168   0.3189
  0.3236   0.3248   0.3291   0.3294   0.3338   0.3349   0.3374   0.3391
  0.3427   0.3439   0.3459   0.3482   0.3500   0.3508   0.3517   0.3554
  0.3570   0.3620   0.3643   0.3691   0.3708   0.3761   0.3784   0.3794
  0.3808   0.3822   0.3842   0.3880   0.3910   0.3956   0.4001   0.4058
  0.4072   0.4108   0.4147   0.4223   0.4256   0.4297   0.4319   0.4382
  0.4420   0.4470   0.4514   0.4551   0.4553   0.4641   0.4725   0.4844
  0.4877   0.4954   0.4986   0.5102   0.5124   0.5174   0.5302   0.5353
  0.5419   0.5492   0.5536   0.5623   0.5686   0.5715   0.5758   0.5769
  0.5808   0.5902   0.5943   0.5979   0.6094   0.6154   0.6215   0.6240
  0.6303   0.6375   0.6422   0.6435   0.6481   0.6522   0.6590   0.6610
  0.6665   0.6774   0.6802   0.6869   0.6904   0.6909   0.6984   0.7064
  0.7122   0.7159   0.7199   0.7316   0.7352   0.7406   0.7422   0.7467
  0.7506   0.7565   0.7587   0.7630   0.7636   0.7681   0.7712   0.7805
  0.7817   0.7856   0.7898   0.7953   0.7970   0.8018   0.8040   0.8139
  0.8182   0.8209   0.8277   0.8316   0.8343   0.8494   0.8573   0.8685
  0.8753   0.9080   0.9101   0.9280   0.9408   0.9473   0.9614   0.9699
  0.9921   1.0011   1.0043   1.0157   1.0291   1.0329   1.0390   1.0497
  1.0586   1.0660   1.0766   1.0838   1.1000   1.1031   1.1138   1.1297
  1.1368   1.1435   1.1450   1.1484   1.1572   1.1580   1.1686   1.1728
  1.1792   1.1839   1.1899   1.1927   1.2025   1.2063   1.2172   1.2187
  1.2273   1.2360   1.2393   1.2493   1.2519   1.2544   1.2616   1.2707
  1.2792   1.2901   1.3020   1.3088   1.3183   1.3275   1.3419   1.3449
  1.3568   1.3625   1.3694   1.3754   1.3878   1.4054   1.4164   1.4201
  1.4414   1.4481   1.4570   1.4619   1.4681   1.4715   1.4814   1.4845
  1.4927   1.5067   1.5206   1.5228   1.5324   1.5390   1.5464   1.5518
  1.5546   1.5641   1.5684   1.5759   1.5798   1.5820   1.5860   1.5888
  1.5936   1.6031   1.6089   1.6135   1.6236   1.6260   1.6309   1.6327
  1.6423   1.6445   1.6518   1.6550   1.6562   1.6628   1.6635   1.6666
  1.6703   1.6741   1.6795   1.6865   1.6973   1.7026   1.7097   1.7127
  1.7186   1.7244   1.7296   1.7459   1.7538   1.7606   1.7619   1.7741
  1.7819   1.7928   1.7985   1.8030   1.8087   1.8093   1.8264   1.8328
  1.8384   1.8454   1.8569   1.8582   1.8633   1.8768   1.8804   1.8931
  1.8986   1.9049   1.9119   1.9346   1.9398   1.9510   1.9561   1.9627
  1.9717   1.9800   2.0081   2.0095   2.0111   2.0236   2.0348   2.0404
  2.0514   2.0535   2.0650   2.0706   2.0728   2.0941   2.1008   2.1055
  2.1141   2.1183   2.1277   2.1338   2.1427   2.1579   2.1623   2.1672
  2.1855   2.1866   2.1967   2.2039   2.2117   2.2278   2.2368   2.2457
  2.2532   2.2679   2.2819   2.2946   2.3040   2.3214   2.3363   2.3393
  2.3530   2.3622   2.3687   2.3802   2.3926   2.4022   2.4401   2.4449
  2.4717   2.4986   2.5091   2.5111   2.5258   2.5344   2.5413   2.5475
  2.5532   2.5652   2.5698   2.5720   2.5909   2.5969   2.5998   2.6116
  2.6272   2.6323   2.6399   2.6512   2.6563   2.6652   2.6788   2.6949
  2.7054   2.7113   2.7218   2.7403   2.7454   2.7486   2.7671   2.7861
  2.7933   2.8007   2.8128   2.8152   2.8260   2.8323   2.8492   2.8556
  2.8653   2.8705   2.8810   2.8829   2.8940   2.8999   2.9152   2.9177
  2.9245   2.9343   2.9382   2.9459   2.9645   2.9740   2.9817   2.9871
  2.9963   3.0131   3.0251   3.0378   3.0407   3.0477   3.0650   3.0766
  3.0865   3.0889   3.0973   3.1043   3.1175   3.1221   3.1346   3.1380
  3.1489   3.1544   3.1570   3.1640   3.1728   3.1813   3.2013   3.2137
  3.2240   3.2378   3.2515   3.2640   3.2702   3.2774   3.2874   3.2943
  3.3119   3.3126   3.3285   3.3418   3.3502   3.3671   3.3814   3.4011
  3.4162   3.4371   3.4685   3.4872   3.5121   3.5635   3.5744   3.6164
  3.6822   3.7776   3.7818   3.8016   3.8131   3.8152   3.8249   3.8440
  3.8627   3.8744   3.9012   3.9053   3.9191   3.9240   3.9345   3.9731
  3.9959   4.0053   4.0090   4.0457   4.0507   4.0781   4.0882   4.0987
  4.1425   4.1455   4.1594   4.1743   4.1803   4.2365   4.2572   4.2757
  4.3044   4.3070   4.3238   4.3452   4.3579   4.4660   4.9845   5.0750
  5.0916   5.0960   5.1080   5.1212   5.1441   5.1725   5.1837   5.1897
  5.3677   5.3802   5.3822   5.4153   5.4271   5.4493   5.4646   5.4701
  5.5949   5.6091   5.6171   5.6447   5.6603   5.6968   5.7575   5.8153
  5.8449  23.7512  23.7675  23.7725  23.7954  23.8108  23.8157  23.8329
 23.8576  23.8734  23.8866  23.9053  23.9122  23.9534  23.9582  23.9898
 24.0056  49.8665  49.9019  49.9370  49.9485  49.9563  49.9629  50.0034
 50.0149  50.0281
 --------------------------------------------------------------

          Ground-State Mulliken Net Atomic Charges

     Atom                 Charge (a.u.)
  ----------------------------------------
      1 C                     0.240644
      2 H                     0.228620
      3 C                    -0.689811
      4 H                     0.181039
      5 O                    -0.067173
      6 C                    -0.279214
      7 H                     0.221532
      8 H                     0.182387
      9 C                    -0.112301
     10 H                     0.186395
     11 C                    -0.376761
     12 H                     0.110299
     13 H                     0.223475
     14 O                     0.109007
     15 C                    -0.250372
     16 H                     0.177937
     17 H                     0.160398
     18 C                    -0.540948
     19 H                     0.178431
     20 H                     0.154212
     21 C                     0.113277
     22 H                     0.265220
     23 C                    -0.725262
     24 H                     0.144322
     25 H                     0.151662
     26 H                     0.163466
     27 C                    -0.353804
     28 O                    -0.198550
     29 H                     0.255106
     30 H                     0.217002
     31 O                     0.023234
     32 C                    -0.395742
     33 H                     0.274967
     34 C                     0.036186
     35 H                     0.225188
     36 C                     0.016246
     37 O                    -0.202034
     38 O                    -0.123167
     39 H                     0.291418
     40 C                    -0.199902
     41 H                     0.278424
     42 O                    -0.150030
     43 H                     0.261704
     44 C                    -0.667006
     45 H                     0.300280
     46 O                    -0.213723
     47 H                     0.272370
     48 C                    -0.446208
     49 H                     0.241060
     50 O                    -0.145837
     51 H                     0.252336
  ----------------------------------------
  Sum of atomic charges =     0.000000

 -----------------------------------------------------------------
                    Cartesian Multipole Moments
 -----------------------------------------------------------------
    Charge (ESU x 10^10)
                 0.0000
    Dipole Moment (Debye)
         X      -0.2067      Y       1.6669      Z      -1.2172
       Tot       2.0744
    Quadrupole Moments (Debye-Ang)
        XX    -157.7093     XY      -1.8260     YY    -146.9588
        XZ      23.1900     YZ       0.0882     ZZ    -152.2425
    Octopole Moments (Debye-Ang^2)
       XXX      20.9539    XXY      64.2804    XYY     -47.1977
       YYY      99.8823    XXZ     -84.9314    XYZ      11.9753
       YYZ     -10.2274    XZZ     -12.7649    YZZ      15.6882
       ZZZ    -104.4482
    Hexadecapole Moments (Debye-Ang^3)
      XXXX  -15005.8622   XXXY     -32.9048   XXYY   -2503.3542
      XYYY       6.9544   YYYY   -1297.9743   XXXZ     922.3662
      XXYZ     -59.9406   XYYZ     -55.5417   YYYZ    -296.4203
      XXZZ   -3006.7268   XYZZ     -25.2777   YYZZ    -456.4808
      XZZZ     603.5694   YZZZ    -380.7772   ZZZZ   -1854.6026
 -----------------------------------------------------------------
 Calculating analytic gradient of the SCF energy
 Gradient of SCF Energy
            1           2           3           4           5           6
    1  -0.0002713   0.0000631   0.0002989  -0.0000924  -0.0001466   0.0000720
    2  -0.0002061  -0.0000242   0.0001007  -0.0000981  -0.0000737   0.0002710
    3   0.0001256  -0.0000211  -0.0003333   0.0002343   0.0003203  -0.0000674
            7           8           9          10          11          12
    1  -0.0000808   0.0000187   0.0000344   0.0000624  -0.0001058  -0.0001554
    2  -0.0001443  -0.0001077   0.0000527   0.0000072  -0.0000635  -0.0000196
    3  -0.0000087  -0.0000691   0.0001763  -0.0000614   0.0002661  -0.0002404
           13          14          15          16          17          18
    1  -0.0000833   0.0000450   0.0001430   0.0000105   0.0000195  -0.0000052
    2  -0.0000290  -0.0001378   0.0000594   0.0000607  -0.0000379  -0.0000728
    3  -0.0000158  -0.0002714  -0.0000969   0.0000582  -0.0000478  -0.0000906
           19          20          21          22          23          24
    1  -0.0000399  -0.0000199   0.0001810  -0.0000259  -0.0001782   0.0000478
    2   0.0000182   0.0000644  -0.0002090   0.0001363  -0.0001669   0.0000025
    3  -0.0000040   0.0000873   0.0000135   0.0001034  -0.0001405   0.0000275
           25          26          27          28          29          30
    1   0.0000873  -0.0000689   0.0000390  -0.0000508   0.0000454  -0.0000634
    2   0.0000640   0.0000754   0.0002687   0.0000723   0.0000587  -0.0000419
    3  -0.0000332   0.0000476  -0.0002878   0.0000716   0.0000803   0.0000311
           31          32          33          34          35          36
    1  -0.0001296  -0.0002085   0.0001014   0.0001911  -0.0000469   0.0004326
    2   0.0000757   0.0000041   0.0000379   0.0001570  -0.0000190  -0.0001250
    3   0.0000571   0.0001531   0.0000033   0.0001439  -0.0000393   0.0000612
           37          38          39          40          41          42
    1  -0.0002244  -0.0000514  -0.0000487   0.0000584   0.0000640   0.0000813
    2   0.0000163   0.0001012  -0.0000331   0.0000247  -0.0000626  -0.0001888
    3  -0.0000257  -0.0000822   0.0000255   0.0002223  -0.0003050  -0.0000465
           43          44          45          46          47          48
    1  -0.0000202   0.0000729  -0.0000625   0.0000309  -0.0001674   0.0005897
    2   0.0000932  -0.0001682   0.0000967   0.0000423   0.0000210  -0.0000633
    3   0.0000004   0.0000676  -0.0000021  -0.0002242   0.0000136  -0.0000737
           49          50          51
    1  -0.0000988  -0.0002924  -0.0000514
    2  -0.0001305   0.0001284   0.0001119
    3   0.0000210   0.0001552   0.0000209
 Max gradient component =       5.897E-04
 RMS gradient           =       1.354E-04
 Gradient time:  CPU 492.26 s  wall 82.97 s
 Geometry Optimization Parameters
   NAtoms,    NIC,     NZ,  NCons,   NDum,   NFix, NCnnct, MaxDiis
       51     420       0       0       0       0       0       0

 Cartesian Hessian Update
 Hessian Updated using BFGS Update


** GEOMETRY OPTIMIZATION IN DELOCALIZED INTERNAL COORDINATES **
   Searching for a Minimum

   Optimization Cycle:  19

                       Coordinates (Angstroms)
     ATOM                X               Y               Z
      1  C         4.0371000500    0.5001919614   -0.1585503987
      2  H         3.4688240340    0.4784601095   -1.0963472824
      3  C         3.8645487951   -0.8671039223    0.4902945911
      4  H         4.2823650972   -0.8494527606    1.5096219178
      5  O         4.6815433515   -1.7553720918   -0.2944215509
      6  C         2.4017126662   -1.2563076681    0.5902577257
      7  H         1.9553411022   -1.3095212949   -0.4064792627
      8  H         2.2890832475   -2.2426126947    1.0534362177
      9  C         1.6850571821   -0.1845553124    1.4482075535
     10  H         2.1005680489   -0.2480039668    2.4649207488
     11  C         0.1975711144   -0.4809717974    1.6038398757
     12  H         0.0501672424   -1.4838931681    2.0279305185
     13  H        -0.2755279235    0.2505570434    2.2665231660
     14  O        -0.4351658718   -0.4295633051    0.3141619056
     15  C         1.9321027508    1.2525472094    0.9326860886
     16  H         1.4832658541    1.9654450437    1.6330289274
     17  H         1.4059231982    1.3775639142   -0.0193524913
     18  C         3.4257376583    1.5813765528    0.7280142177
     19  H         3.5276184816    2.5728425599    0.2746677376
     20  H         3.9357912797    1.6212547166    1.6982518722
     21  C         5.5259510849    0.4736938533   -0.5596692618
     22  H         5.7174764026    1.1311187108   -1.4106958091
     23  C         6.5204018100    0.7916587942    0.5610362052
     24  H         7.5479217724    0.6534203514    0.2124475668
     25  H         6.4229874716    1.8298808519    0.8885342270
     26  H         6.3811143080    0.1513015271    1.4365050045
     27  C         5.6273358227   -0.9891790444   -1.0418119632
     28  O         5.3079202079   -1.0280989091   -2.4206599853
     29  H         5.1181694238   -1.9459792104   -2.6457846142
     30  H         6.6127846138   -1.4389166739   -0.8744109177
     31  O        -2.5030793783    0.3200049964    0.9137359890
     32  C        -3.8974670426    0.0629682680    1.0241732288
     33  H        -4.0857532171   -0.8614627129    1.5837757068
     34  C        -1.7682973380   -0.7634688936    0.3166256735
     35  H        -1.9495651037   -1.6799175768    0.9055242429
     36  C        -4.4994620266    1.1932781474    1.8551170478
     37  O        -4.9558712355    1.0527534379    2.9584409308
     38  O        -4.4531741466    2.3776556156    1.2105914988
     39  H        -4.8360736574    3.0429768117    1.8021720937
     40  C        -4.5068770789   -0.0532928223   -0.3789719651
     41  H        -4.3692189672    0.9084459480   -0.8942726404
     42  O        -5.8854286193   -0.3522959937   -0.2376092816
     43  H        -6.2229956150   -0.6249224035   -1.0989328260
     44  C        -3.7678271504   -1.1516317077   -1.1412035773
     45  H        -4.0073440826   -2.1146551287   -0.6799150890
     46  O        -4.2605807836   -1.2748061479   -2.4837650983
     47  H        -4.0789205501   -0.4545756985   -2.9602672424
     48  C        -2.2472406087   -0.9675789890   -1.1232414107
     49  H        -1.9727673242   -0.0616709400   -1.6842771541
     50  O        -1.6013290856   -2.1078258074   -1.6606214555
     51  H        -2.0673073387   -2.3516184319   -2.4693616922
   Point Group: c1    Number of degrees of freedom:   147


   Energy is  -1302.749923978

 Hessian Updated using BFGS Update

147 Hessian modes will be used to form the next step
  Hessian Eigenvalues:
     0.001755    0.005190    0.005331    0.006053    0.006585    0.006970
     0.007312    0.007985    0.008185    0.008703    0.009944    0.010800
     0.011057    0.011734    0.012817    0.013806    0.019318    0.020383
     0.022125    0.029185    0.031120    0.031295    0.034274    0.036876
     0.040951    0.041771    0.044516    0.046593    0.047088    0.047810
     0.048335    0.048515    0.048937    0.049789    0.050710    0.051755
     0.052227    0.053080    0.053758    0.054605    0.054817    0.055348
     0.056414    0.056572    0.057008    0.057754    0.059783    0.060468
     0.062410    0.064674    0.065115    0.070948    0.072783    0.074208
     0.077177    0.078296    0.080453    0.080806    0.082359    0.086254
     0.090055    0.092871    0.097491    0.106761    0.110644    0.113863
     0.116510    0.118159    0.138377    0.138994    0.144513    0.145397
     0.155014    0.159631    0.159967    0.160111    0.160178    0.161439
     0.162987    0.163743    0.165204    0.167562    0.174385    0.178172
     0.180649    0.184598    0.191129    0.196006    0.203225    0.205819
     0.228709    0.245010    0.251407    0.252702    0.265097    0.266652
     0.272064    0.277659    0.280299    0.284362    0.287166    0.288175
     0.294700    0.296267    0.298611    0.302177    0.302707    0.306644
     0.323294    0.335495    0.338210    0.338588    0.339701    0.339836
     0.340083    0.340278    0.340309    0.340443    0.340698    0.341045
     0.341142    0.341655    0.341809    0.342107    0.342717    0.342870
     0.343244    0.343846    0.344848    0.351145    0.380387    0.383781
     0.392379    0.396740    0.402013    0.403159    0.410153    0.424615
     0.436011    0.457886    0.515067    0.518490    0.520379    0.525789
     0.532579    0.547903    0.935628

 Minimum Search - Taking Simple RFO Step
 Searching for Lamda that Minimizes Along All modes
 Value Taken    Lamda =  -0.00001964
 Step Taken.  Stepsize is  0.049457

                             Maximum     Tolerance    Cnvgd?
         Gradient           0.000519      0.000300      NO
         Displacement       0.021062      0.001200      NO
         Energy change      0.000010      0.000001      NO


 New Cartesian Coordinates Obtained by Inverse Iteration

 Displacement from previous Coordinates is:  0.445967
 ----------------------------------------------------------------
             Standard Nuclear Orientation (Angstroms)
    I     Atom           X                Y                Z
 ----------------------------------------------------------------
    1      C       4.0439434305     0.4938706788    -0.1654455173
    2      H       3.4774004847     0.4668397837    -1.1041565960
    3      C       3.8606719115    -0.8658930186     0.4965454017
    4      H       4.2766471073    -0.8402713905     1.5163116313
    5      O       4.6739460118    -1.7671753844    -0.2771348348
    6      C       2.3950208340    -1.2444738199     0.5972530293
    7      H       1.9501555962    -1.3034009417    -0.3997923444
    8      H       2.2748188381    -2.2255562119     1.0694793189
    9      C       1.6842802677    -0.1599552612     1.4439572222
   10      H       2.0980438930    -0.2167146669     2.4618369802
   11      C       0.1948973200    -0.4452841594     1.6011100841
   12      H       0.0415964214    -1.4442434991     2.0324704286
   13      H      -0.2737034639     0.2933404414     2.2590385825
   14      O      -0.4376616291    -0.3976030279     0.3111519160
   15      C       1.9418262430     1.2704324577     0.9155873315
   16      H       1.4969693457     1.9925645053     1.6089266328
   17      H       1.4175468196     1.3907465055    -0.0380972879
   18      C       3.4379832618     1.5873607785     0.7098891353
   19      H       3.5471700322     2.5738534949     0.2475670722
   20      H       3.9470629012     1.6325864379     1.6803304761
   21      C       5.5336652267     0.4538902884    -0.5620591327
   22      H       5.7315340472     1.0997700185    -1.4204554582
   23      C       6.5266562927     0.7800401637     0.5578648567
   24      H       7.5544227996     0.6349947303     0.2128854340
   25      H       6.4315736749     1.8217505592     0.8747454484
   26      H       6.3836392130     0.1489955006     1.4395154146
   27      C       5.6293063003    -1.0152327986    -1.0265409694
   28      O       5.3190659212    -1.0686917267    -2.4070515337
   29      H       5.1227199944    -1.9876323854    -2.6221262425
   30      H       6.6110828993    -1.4684961495    -0.8473695220
   31      O      -2.5143128406     0.3186688295     0.9208708057
   32      C      -3.9051463289     0.0423783001     1.0301362556
   33      H      -4.0810996030    -0.8909560989     1.5790336724
   34      C      -1.7665028206    -0.7481163543     0.3102889467
   35      H      -1.9358561164    -1.6735884023     0.8887413465
   36      C      -4.5199519627     1.1547594113     1.8759337068
   37      O      -4.9692389955     0.9956179177     2.9796605938
   38      O      -4.4918970939     2.3469708394     1.2449906117
   39      H      -4.8799572361     3.0006852879     1.8460869593
   40      C      -4.5154774645    -0.0648105262    -0.3733239293
   41      H      -4.3923826547     0.9053795546    -0.8760590326
   42      O      -5.8895347230    -0.3845048730    -0.2336519021
   43      H      -6.2240546288    -0.6532725510    -1.0974091047
   44      C      -3.7625894482    -1.1439124443    -1.1496615026
   45      H      -3.9884708314    -2.1154631681    -0.6992991787
   46      O      -4.2553700280    -1.2583965273    -2.4928243206
   47      H      -4.0814819084    -0.4321092877    -2.9617234353
   48      C      -2.2445917950    -0.9397869426    -1.1316618397
   49      H      -1.9832499181    -0.0224830260    -1.6804897907
   50      O      -1.5835043748    -2.0632711554    -1.6858621230
   51      H      -2.0485012963    -2.3040593357    -2.4961141867
 ----------------------------------------------------------------
 Molecular Point Group                 C1    NOp =  1
 Largest Abelian Subgroup              C1    NOp =  1
 Nuclear Repulsion Energy =  2403.9185521251 hartrees
 There are       97 alpha and       97 beta electrons
 Applying Cartesian multipole field
    Component          Value
    ---------          -----
     (2,0,0)        1.00000E-12
     (0,2,0)        2.00000E-11
     (0,0,2)       -3.00000E-11
 Nucleus-field energy     =    -0.0000000089 hartrees
 Requested basis set is 6-311++G(d,p)
 There are 280 shells and 732 basis functions
 A cutoff of  1.0D-11 yielded  26612 shell pairs
 There are    175914 function pairs (    186317 Cartesian)
 Smallest overlap matrix eigenvalue = 9.97E-07

 Q-Chem warning in module stvman/mkSTV.C, line 306:

 Overlap eigenvalue is smaller than square root of threshold
 Use THRESH >= 12 to get rid of this warning

 Linear dependence detected in AO basis
 Tighter screening thresholds may be required for diffuse basis sets
 Use S2THRESH > 14 and THRESH = 14 in case of SCF convergence issues
 Number of orthogonalized atomic orbitals = 731
 Maximum deviation from orthogonality = 3.349E-10
 Guess MOs from SCF MO coefficient file

 -----------------------------------------------------------------------
  General SCF calculation program by
  Eric Jon Sundstrom, Paul Horn, Yuezhi Mao, Dmitri Zuev, Alec White,
  David Stuck, Shaama M.S., Shane Yost, Joonho Lee, David Small,
  Daniel Levine, Susi Lehtola, Hugh Burton, Evgeny Epifanovsky
 -----------------------------------------------------------------------
 Exchange:     0.2000 Hartree-Fock + 0.0800 Slater + 0.7200 B88
 Correlation:  0.1900 VWN1RPA + 0.8100 LYP
 Using SG-1 standard quadrature grid
 Size of previous SCF MO coefficient file: 1071646 (expected); 1073112 (actual). 

 Q-Chem warning in module libgscf/gen_scfman/rhf.C, line 619:

 Inconsistent size for SCF MO coefficient file.  Please check basis and PURECART setting.

 using 6 threads for integral computing
 -------------------------------------------------------
 OpenMP Integral computing Module                
 Release: version 2.0, May 2017, Q-Chem Inc. Pleasanton 
 -------------------------------------------------------
 -------------------------------------------------------
 OpenMP BLAS3 based DFT computing Module                
 Release: version 1.0, May 2013, Q-Chem Inc. Pittsburgh 
 -------------------------------------------------------
 A restricted SCF calculation will be
 performed using DIIS
 SCF converges when DIIS error is below 1.0e-08
 ---------------------------------------
  Cycle       Energy         DIIS error
 ---------------------------------------
    1   -1302.7475062606      1.68e-04  
    2   -1302.7499097958      2.09e-05  
    3   -1302.7499010952      2.87e-05  
    4   -1302.7499383313      5.85e-06  
    5   -1302.7499393996      3.50e-06  
    6   -1302.7499399668      8.49e-07  
    7   -1302.7499399990      2.61e-07  
    8   -1302.7499400024      6.23e-08  
    9   -1302.7499400024      1.94e-08  
   10   -1302.7499400025      5.68e-09  Convergence criterion met
 ---------------------------------------
 SCF time:   CPU 1745.99s  wall 310.00s 
 SCF   energy in the final basis set =    -1302.7499400025
 Total energy in the final basis set =    -1302.7499400025

 --------------------------------------------------------------

                    Orbital Energies (a.u.)
 --------------------------------------------------------------

 Alpha MOs
 -- Occupied --
-19.1893 -19.1662 -19.1574 -19.1487 -19.1482 -19.1422 -19.1339 -19.1247
-19.1241 -10.3250 -10.2947 -10.2659 -10.2616 -10.2537 -10.2532 -10.2484
-10.2267 -10.2160 -10.1850 -10.1788 -10.1719 -10.1708 -10.1688 -10.1656
-10.1648  -1.1331  -1.1011  -1.0747  -1.0663  -1.0540  -1.0432  -1.0407
 -1.0386  -1.0027  -0.8461  -0.8107  -0.8102  -0.7928  -0.7554  -0.7446
 -0.7086  -0.6856  -0.6755  -0.6584  -0.6354  -0.6253  -0.6239  -0.5906
 -0.5781  -0.5672  -0.5631  -0.5576  -0.5436  -0.5287  -0.5192  -0.5139
 -0.5089  -0.5023  -0.4934  -0.4923  -0.4890  -0.4711  -0.4646  -0.4620
 -0.4517  -0.4442  -0.4385  -0.4366  -0.4309  -0.4222  -0.4219  -0.4061
 -0.3984  -0.3960  -0.3919  -0.3820  -0.3793  -0.3736  -0.3689  -0.3637
 -0.3611  -0.3566  -0.3475  -0.3447  -0.3394  -0.3322  -0.3258  -0.3245
 -0.3202  -0.3165  -0.3059  -0.2963  -0.2938  -0.2918  -0.2877  -0.2835
 -0.2663
 -- Virtual --
 -0.0340  -0.0239  -0.0124  -0.0085  -0.0052   0.0005   0.0028   0.0056
  0.0112   0.0164   0.0230   0.0264   0.0307   0.0323   0.0357   0.0386
  0.0458   0.0467   0.0499   0.0542   0.0590   0.0602   0.0651   0.0679
  0.0716   0.0730   0.0768   0.0810   0.0820   0.0840   0.0877   0.0889
  0.0916   0.0949   0.0991   0.1004   0.1044   0.1058   0.1065   0.1114
  0.1117   0.1132   0.1167   0.1193   0.1214   0.1220   0.1257   0.1265
  0.1284   0.1287   0.1304   0.1333   0.1352   0.1365   0.1388   0.1406
  0.1445   0.1459   0.1463   0.1494   0.1504   0.1517   0.1534   0.1563
  0.1583   0.1605   0.1641   0.1651   0.1679   0.1683   0.1707   0.1722
  0.1760   0.1809   0.1830   0.1834   0.1864   0.1896   0.1912   0.1926
  0.1935   0.1997   0.2011   0.2032   0.2046   0.2068   0.2093   0.2106
  0.2138   0.2163   0.2199   0.2243   0.2270   0.2279   0.2334   0.2358
  0.2379   0.2396   0.2432   0.2460   0.2475   0.2495   0.2505   0.2552
  0.2563   0.2599   0.2633   0.2661   0.2695   0.2710   0.2761   0.2785
  0.2813   0.2833   0.2856   0.2902   0.2918   0.2931   0.2981   0.2994
  0.3004   0.3052   0.3068   0.3088   0.3107   0.3124   0.3168   0.3190
  0.3237   0.3243   0.3290   0.3291   0.3337   0.3351   0.3376   0.3393
  0.3425   0.3439   0.3458   0.3483   0.3500   0.3507   0.3518   0.3553
  0.3570   0.3621   0.3646   0.3690   0.3707   0.3761   0.3778   0.3794
  0.3808   0.3821   0.3841   0.3883   0.3910   0.3957   0.4004   0.4060
  0.4071   0.4107   0.4145   0.4227   0.4252   0.4295   0.4317   0.4385
  0.4417   0.4470   0.4513   0.4552   0.4554   0.4638   0.4721   0.4842
  0.4873   0.4955   0.4984   0.5099   0.5119   0.5177   0.5301   0.5354
  0.5415   0.5497   0.5537   0.5621   0.5686   0.5715   0.5760   0.5773
  0.5804   0.5902   0.5939   0.5978   0.6092   0.6152   0.6217   0.6239
  0.6300   0.6376   0.6420   0.6436   0.6479   0.6526   0.6590   0.6606
  0.6666   0.6774   0.6801   0.6866   0.6904   0.6908   0.6986   0.7062
  0.7118   0.7157   0.7199   0.7310   0.7350   0.7408   0.7426   0.7467
  0.7506   0.7568   0.7587   0.7630   0.7633   0.7682   0.7714   0.7804
  0.7816   0.7856   0.7895   0.7958   0.7974   0.8017   0.8039   0.8135
  0.8173   0.8210   0.8274   0.8315   0.8351   0.8487   0.8578   0.8679
  0.8748   0.9084   0.9106   0.9277   0.9415   0.9470   0.9610   0.9698
  0.9922   1.0015   1.0032   1.0157   1.0288   1.0328   1.0391   1.0494
  1.0587   1.0657   1.0759   1.0838   1.1000   1.1023   1.1140   1.1292
  1.1366   1.1430   1.1450   1.1490   1.1573   1.1575   1.1689   1.1729
  1.1792   1.1842   1.1896   1.1926   1.2025   1.2058   1.2171   1.2182
  1.2270   1.2365   1.2389   1.2497   1.2514   1.2542   1.2613   1.2704
  1.2789   1.2902   1.3023   1.3085   1.3177   1.3271   1.3421   1.3446
  1.3569   1.3626   1.3695   1.3755   1.3879   1.4051   1.4168   1.4196
  1.4415   1.4490   1.4575   1.4619   1.4682   1.4714   1.4808   1.4849
  1.4927   1.5063   1.5205   1.5227   1.5324   1.5386   1.5463   1.5516
  1.5545   1.5640   1.5686   1.5756   1.5798   1.5822   1.5855   1.5892
  1.5938   1.6033   1.6091   1.6137   1.6234   1.6263   1.6310   1.6326
  1.6425   1.6442   1.6516   1.6551   1.6564   1.6622   1.6636   1.6663
  1.6703   1.6743   1.6796   1.6868   1.6965   1.7028   1.7098   1.7125
  1.7184   1.7243   1.7297   1.7456   1.7539   1.7614   1.7620   1.7743
  1.7819   1.7925   1.7983   1.8030   1.8085   1.8094   1.8262   1.8326
  1.8380   1.8455   1.8571   1.8584   1.8631   1.8766   1.8798   1.8926
  1.8986   1.9047   1.9116   1.9342   1.9392   1.9511   1.9562   1.9634
  1.9715   1.9801   2.0080   2.0096   2.0115   2.0238   2.0345   2.0406
  2.0510   2.0535   2.0654   2.0706   2.0731   2.0936   2.1009   2.1061
  2.1143   2.1184   2.1277   2.1335   2.1428   2.1580   2.1621   2.1669
  2.1853   2.1867   2.1960   2.2040   2.2116   2.2280   2.2369   2.2458
  2.2531   2.2679   2.2820   2.2945   2.3037   2.3213   2.3363   2.3390
  2.3532   2.3619   2.3686   2.3804   2.3924   2.4018   2.4397   2.4449
  2.4717   2.4984   2.5089   2.5111   2.5250   2.5343   2.5411   2.5474
  2.5529   2.5653   2.5695   2.5719   2.5907   2.5966   2.6002   2.6115
  2.6267   2.6321   2.6396   2.6514   2.6562   2.6650   2.6788   2.6946
  2.7055   2.7111   2.7217   2.7406   2.7457   2.7488   2.7669   2.7860
  2.7929   2.8008   2.8129   2.8151   2.8255   2.8321   2.8491   2.8558
  2.8653   2.8705   2.8800   2.8829   2.8938   2.8998   2.9150   2.9176
  2.9249   2.9347   2.9379   2.9460   2.9647   2.9735   2.9813   2.9865
  2.9955   3.0128   3.0246   3.0381   3.0410   3.0478   3.0647   3.0762
  3.0867   3.0890   3.0972   3.1042   3.1170   3.1220   3.1347   3.1382
  3.1488   3.1539   3.1571   3.1643   3.1729   3.1812   3.2014   3.2135
  3.2239   3.2383   3.2511   3.2638   3.2706   3.2768   3.2875   3.2943
  3.3117   3.3126   3.3287   3.3420   3.3502   3.3669   3.3816   3.4006
  3.4159   3.4368   3.4685   3.4872   3.5122   3.5636   3.5743   3.6164
  3.6820   3.7774   3.7817   3.8015   3.8133   3.8148   3.8250   3.8443
  3.8627   3.8744   3.9011   3.9053   3.9188   3.9240   3.9346   3.9730
  3.9952   4.0050   4.0086   4.0454   4.0508   4.0776   4.0883   4.0985
  4.1426   4.1456   4.1594   4.1744   4.1805   4.2365   4.2572   4.2757
  4.3042   4.3069   4.3237   4.3448   4.3580   4.4660   4.9846   5.0749
  5.0916   5.0960   5.1081   5.1207   5.1438   5.1718   5.1835   5.1894
  5.3677   5.3801   5.3821   5.4151   5.4269   5.4489   5.4643   5.4698
  5.5946   5.6093   5.6173   5.6446   5.6603   5.6968   5.7576   5.8153
  5.8450  23.7510  23.7673  23.7719  23.7953  23.8105  23.8155  23.8326
 23.8577  23.8730  23.8867  23.9052  23.9121  23.9534  23.9582  23.9896
 24.0054  49.8665  49.9020  49.9370  49.9483  49.9563  49.9629  50.0032
 50.0148  50.0280
 --------------------------------------------------------------

          Ground-State Mulliken Net Atomic Charges

     Atom                 Charge (a.u.)
  ----------------------------------------
      1 C                     0.242731
      2 H                     0.228025
      3 C                    -0.689696
      4 H                     0.181451
      5 O                    -0.067885
      6 C                    -0.280481
      7 H                     0.221405
      8 H                     0.181943
      9 C                    -0.112970
     10 H                     0.186520
     11 C                    -0.371791
     12 H                     0.110127
     13 H                     0.223831
     14 O                     0.106870
     15 C                    -0.250604
     16 H                     0.177676
     17 H                     0.160311
     18 C                    -0.537417
     19 H                     0.178345
     20 H                     0.154047
     21 C                     0.111289
     22 H                     0.265324
     23 C                    -0.725832
     24 H                     0.144637
     25 H                     0.151594
     26 H                     0.163420
     27 C                    -0.353262
     28 O                    -0.199232
     29 H                     0.255289
     30 H                     0.216914
     31 O                     0.022975
     32 C                    -0.395644
     33 H                     0.275615
     34 C                     0.048855
     35 H                     0.224448
     36 C                     0.015511
     37 O                    -0.201850
     38 O                    -0.122941
     39 H                     0.291303
     40 C                    -0.203203
     41 H                     0.278967
     42 O                    -0.150207
     43 H                     0.261820
     44 C                    -0.663484
     45 H                     0.300503
     46 O                    -0.213942
     47 H                     0.272048
     48 C                    -0.461673
     49 H                     0.241563
     50 O                    -0.145284
     51 H                     0.252039
  ----------------------------------------
  Sum of atomic charges =     0.000000

 -----------------------------------------------------------------
                    Cartesian Multipole Moments
 -----------------------------------------------------------------
    Charge (ESU x 10^10)
                 0.0000
    Dipole Moment (Debye)
         X      -0.2295      Y       1.7142      Z      -1.2079
       Tot       2.1095
    Quadrupole Moments (Debye-Ang)
        XX    -157.6075     XY      -2.0785     YY    -146.9053
        XZ      23.2167     YZ       0.2387     ZZ    -152.3959
    Octopole Moments (Debye-Ang^2)
       XXX      19.4741    XXY      67.1326    XYY     -46.6532
       YYY      99.0237    XXZ     -84.1937    XYZ      10.1956
       YYZ     -10.5130    XZZ     -12.9269    YZZ      17.8726
       ZZZ    -104.9698
    Hexadecapole Moments (Debye-Ang^3)
      XXXX  -15040.8984   XXXY     -47.0714   XXYY   -2503.1284
      XYYY       9.5070   YYYY   -1282.6546   XXXZ     932.1682
      XXYZ     -52.5322   XYYZ     -56.2833   YYYZ    -294.6799
      XXZZ   -3018.0410   XYZZ     -29.1846   YYZZ    -453.0779
      XZZZ     612.7988   YZZZ    -378.2620   ZZZZ   -1867.2199
 -----------------------------------------------------------------
 Calculating analytic gradient of the SCF energy
 Gradient of SCF Energy
            1           2           3           4           5           6
    1  -0.0001886   0.0000532   0.0002141  -0.0000844  -0.0000488   0.0000084
    2  -0.0001329  -0.0000277   0.0000893  -0.0001087  -0.0000464   0.0001920
    3   0.0001380   0.0000010  -0.0002931   0.0001678   0.0002844  -0.0000557
            7           8           9          10          11          12
    1  -0.0000552   0.0000069  -0.0000512   0.0000485  -0.0000100  -0.0000724
    2  -0.0001058  -0.0000885   0.0000681   0.0000026  -0.0000894   0.0000024
    3   0.0000124  -0.0000441   0.0001358  -0.0000501   0.0002760  -0.0001596
           13          14          15          16          17          18
    1  -0.0000697  -0.0000253   0.0000922   0.0000037   0.0000121   0.0000225
    2  -0.0000248  -0.0000162   0.0000232   0.0000301  -0.0000206  -0.0000513
    3  -0.0000304  -0.0002074  -0.0000534   0.0000411  -0.0000300  -0.0000665
           19          20          21          22          23          24
    1  -0.0000349  -0.0000095   0.0001273  -0.0000197  -0.0001540   0.0000279
    2   0.0000034   0.0000308  -0.0001687   0.0001332  -0.0001653  -0.0000015
    3   0.0000011   0.0000428  -0.0000660   0.0000856  -0.0001070   0.0000307
           25          26          27          28          29          30
    1   0.0000685  -0.0000362   0.0000746  -0.0000235   0.0000179  -0.0000567
    2   0.0000585   0.0000912   0.0002212   0.0000696   0.0000308  -0.0000419
    3  -0.0000206   0.0000613  -0.0002009   0.0000499   0.0000488   0.0000054
           31          32          33          34          35          36
    1  -0.0000620  -0.0000476   0.0000492   0.0001834  -0.0000714   0.0002251
    2   0.0000461   0.0000282   0.0000142   0.0000868  -0.0000254  -0.0001313
    3   0.0000065   0.0001070   0.0000008   0.0000567   0.0000031  -0.0000016
           37          38          39          40          41          42
    1  -0.0001615  -0.0000068  -0.0000364  -0.0000338   0.0000152   0.0000884
    2   0.0000127   0.0000798  -0.0000167   0.0000325  -0.0000161  -0.0001383
    3   0.0000093  -0.0000645   0.0000342   0.0001659  -0.0001996  -0.0000268
           43          44          45          46          47          48
    1  -0.0000271   0.0000566  -0.0000726   0.0000734  -0.0001257   0.0004187
    2   0.0000687  -0.0001002   0.0000623   0.0000191   0.0000086  -0.0000744
    3  -0.0000060   0.0000824  -0.0000017  -0.0001347  -0.0000173  -0.0000929
           49          50          51
    1  -0.0000678  -0.0001886  -0.0000465
    2  -0.0001061   0.0001152   0.0000776
    3   0.0000143   0.0000850  -0.0000171
 Max gradient component =       4.187E-04
 RMS gradient           =       1.000E-04
 Gradient time:  CPU 491.44 s  wall 82.82 s
 Geometry Optimization Parameters
   NAtoms,    NIC,     NZ,  NCons,   NDum,   NFix, NCnnct, MaxDiis
       51     420       0       0       0       0       0       0

 Cartesian Hessian Update
 Hessian Updated using BFGS Update


** GEOMETRY OPTIMIZATION IN DELOCALIZED INTERNAL COORDINATES **
   Searching for a Minimum

   Optimization Cycle:  20

                       Coordinates (Angstroms)
     ATOM                X               Y               Z
      1  C         4.0439434305    0.4938706788   -0.1654455173
      2  H         3.4774004847    0.4668397837   -1.1041565960
      3  C         3.8606719115   -0.8658930186    0.4965454017
      4  H         4.2766471073   -0.8402713905    1.5163116313
      5  O         4.6739460118   -1.7671753844   -0.2771348348
      6  C         2.3950208340   -1.2444738199    0.5972530293
      7  H         1.9501555962   -1.3034009417   -0.3997923444
      8  H         2.2748188381   -2.2255562119    1.0694793189
      9  C         1.6842802677   -0.1599552612    1.4439572222
     10  H         2.0980438930   -0.2167146669    2.4618369802
     11  C         0.1948973200   -0.4452841594    1.6011100841
     12  H         0.0415964214   -1.4442434991    2.0324704286
     13  H        -0.2737034639    0.2933404414    2.2590385825
     14  O        -0.4376616291   -0.3976030279    0.3111519160
     15  C         1.9418262430    1.2704324577    0.9155873315
     16  H         1.4969693457    1.9925645053    1.6089266328
     17  H         1.4175468196    1.3907465055   -0.0380972879
     18  C         3.4379832618    1.5873607785    0.7098891353
     19  H         3.5471700322    2.5738534949    0.2475670722
     20  H         3.9470629012    1.6325864379    1.6803304761
     21  C         5.5336652267    0.4538902884   -0.5620591327
     22  H         5.7315340472    1.0997700185   -1.4204554582
     23  C         6.5266562927    0.7800401637    0.5578648567
     24  H         7.5544227996    0.6349947303    0.2128854340
     25  H         6.4315736749    1.8217505592    0.8747454484
     26  H         6.3836392130    0.1489955006    1.4395154146
     27  C         5.6293063003   -1.0152327986   -1.0265409694
     28  O         5.3190659212   -1.0686917267   -2.4070515337
     29  H         5.1227199944   -1.9876323854   -2.6221262425
     30  H         6.6110828993   -1.4684961495   -0.8473695220
     31  O        -2.5143128406    0.3186688295    0.9208708057
     32  C        -3.9051463289    0.0423783001    1.0301362556
     33  H        -4.0810996030   -0.8909560989    1.5790336724
     34  C        -1.7665028206   -0.7481163543    0.3102889467
     35  H        -1.9358561164   -1.6735884023    0.8887413465
     36  C        -4.5199519627    1.1547594113    1.8759337068
     37  O        -4.9692389955    0.9956179177    2.9796605938
     38  O        -4.4918970939    2.3469708394    1.2449906117
     39  H        -4.8799572361    3.0006852879    1.8460869593
     40  C        -4.5154774645   -0.0648105262   -0.3733239293
     41  H        -4.3923826547    0.9053795546   -0.8760590326
     42  O        -5.8895347230   -0.3845048730   -0.2336519021
     43  H        -6.2240546288   -0.6532725510   -1.0974091047
     44  C        -3.7625894482   -1.1439124443   -1.1496615026
     45  H        -3.9884708314   -2.1154631681   -0.6992991787
     46  O        -4.2553700280   -1.2583965273   -2.4928243206
     47  H        -4.0814819084   -0.4321092877   -2.9617234353
     48  C        -2.2445917950   -0.9397869426   -1.1316618397
     49  H        -1.9832499181   -0.0224830260   -1.6804897907
     50  O        -1.5835043748   -2.0632711554   -1.6858621230
     51  H        -2.0485012963   -2.3040593357   -2.4961141867
   Point Group: c1    Number of degrees of freedom:   147


   Energy is  -1302.749940002

 Hessian Updated using BFGS Update

147 Hessian modes will be used to form the next step
  Hessian Eigenvalues:
     0.001899    0.003734    0.005254    0.005361    0.006141    0.006881
     0.007338    0.007693    0.008044    0.008433    0.009989    0.010155
     0.011094    0.011372    0.012786    0.013723    0.019284    0.020110
     0.022115    0.029453    0.030781    0.031206    0.034147    0.036865
     0.040965    0.041757    0.044516    0.046482    0.047044    0.047657
     0.048306    0.048584    0.048809    0.049349    0.050734    0.051399
     0.051972    0.053005    0.053872    0.054386    0.055019    0.055348
     0.056417    0.056714    0.057004    0.057613    0.059289    0.060307
     0.062160    0.064569    0.065026    0.070947    0.071586    0.073441
     0.076825    0.077951    0.080082    0.080806    0.082245    0.086143
     0.089853    0.092696    0.096990    0.106608    0.110665    0.113909
     0.115114    0.117617    0.137568    0.140058    0.142926    0.145060
     0.155028    0.159506    0.159692    0.160048    0.160394    0.161442
     0.161862    0.163266    0.164174    0.167565    0.174181    0.176973
     0.180600    0.184413    0.191138    0.195928    0.204052    0.206205
     0.228724    0.244320    0.248616    0.251585    0.264408    0.265183
     0.270373    0.277658    0.279150    0.284011    0.285226    0.288327
     0.291285    0.295721    0.298404    0.301720    0.302847    0.307783
     0.320734    0.335430    0.338095    0.338255    0.339150    0.339761
     0.340038    0.340145    0.340287    0.340349    0.340599    0.340787
     0.341147    0.341428    0.341688    0.341833    0.342121    0.342866
     0.343135    0.343943    0.344223    0.350045    0.379015    0.383410
     0.392305    0.392687    0.397032    0.403278    0.407026    0.424364
     0.435994    0.446020    0.514794    0.518503    0.520451    0.525538
     0.532679    0.547568    0.935288

 Minimum Search - Taking Simple RFO Step
 Searching for Lamda that Minimizes Along All modes
 Value Taken    Lamda =  -0.00003509
 Step Taken.  Stepsize is  0.093475

                             Maximum     Tolerance    Cnvgd?
         Gradient           0.000329      0.000300      NO
         Displacement       0.032536      0.001200      NO
         Energy change     -0.000016      0.000001      NO


 New Cartesian Coordinates Obtained by Inverse Iteration

 Displacement from previous Coordinates is:  0.517928
 ----------------------------------------------------------------
             Standard Nuclear Orientation (Angstroms)
    I     Atom           X                Y                Z
 ----------------------------------------------------------------
    1      C       4.0480989282     0.4871095964    -0.1748967143
    2      H       3.4813155829     0.4541499665    -1.1133427580
    3      C       3.8537484877    -0.8636108708     0.5033077534
    4      H       4.2720195552    -0.8276098426     1.5214453421
    5      O       4.6596076201    -1.7803269724    -0.2603785722
    6      C       2.3854980843    -1.2300790317     0.6089167055
    7      H       1.9407898880    -1.2957519815    -0.3877147865
    8      H       2.2575076447    -2.2042835070     1.0928205089
    9      C       1.6829772466    -0.1304431056     1.4425313968
   10      H       2.0952453483    -0.1789206466     2.4615713261
   11      C       0.1915260460    -0.4024908263     1.6033554194
   12      H       0.0322477081    -1.3947557635     2.0481827068
   13      H      -0.2706992218     0.3470188135     2.2533973642
   14      O      -0.4414274377    -0.3643202942     0.3136132667
   15      C       1.9517618325     1.2917771088     0.8986652948
   16      H       1.5129290195     2.0244765953     1.5845793477
   17      H       1.4278593457     1.4068353359    -0.0558344382
   18      C       3.4504626873     1.5946158124     0.6891233929
   19      H       3.5679161935     2.5754742943     0.2170367836
   20      H       3.9603634246     1.6449424838     1.6587726640
   21      C       5.5379454911     0.4309586489    -0.5686063175
   22      H       5.7415923806     1.0611815979    -1.4371829218
   23      C       6.5317699139     0.7677924021     0.5480344086
   24      H       7.5592819653     0.6254187409     0.2013720943
   25      H       6.4319185864     1.8102326731     0.8606299088
   26      H       6.3935695669     0.1393760221     1.4324394937
   27      C       5.6271915538    -1.0460759487    -1.0105781335
   28      O       5.3304423818    -1.1186621620    -2.3934141471
   29      H       5.1272078191    -2.0389382329    -2.5962848294
   30      H       6.6046534747    -1.5022644322    -0.8154099905
   31      O      -2.5281719051     0.3113313987     0.9341242412
   32      C      -3.9156200405     0.0157243823     1.0356641667
   33      H      -4.0819129480    -0.9286846127     1.5686215216
   34      C      -1.7648671099    -0.7349913855     0.3081475858
   35      H      -1.9195075509    -1.6711197083     0.8734916693
   36      C      -4.5438073924     1.1064010459     1.9002387722
   37      O      -4.9799234920     0.9253853005     3.0058062766
   38      O      -4.5389497189     2.3071569992     1.2854267937
   39      H      -4.9302058226     2.9475932109     1.8985561871
   40      C      -4.5214704940    -0.0744544409    -0.3707569795
   41      H      -4.4078589006     0.9059869532    -0.8547270507
   42      O      -5.8926141484    -0.4106731594    -0.2409295818
   43      H      -6.2192812224    -0.6754228304    -1.1089792256
   44      C      -3.7544645909    -1.1328489772    -1.1617660048
   45      H      -3.9694265081    -2.1138655771    -0.7264297710
   46      O      -4.2423431383    -1.2325563286    -2.5074536670
   47      H      -4.0645990677    -0.4014758597    -2.9663960553
   48      C      -2.2392299367    -0.9111851252    -1.1371181506
   49      H      -1.9875257759     0.0181087119    -1.6707511128
   50      O      -1.5612216860    -2.0171036880    -1.7072467302
   51      H      -2.0232097412    -2.2559914332    -2.5197749438
 ----------------------------------------------------------------
 Molecular Point Group                 C1    NOp =  1
 Largest Abelian Subgroup              C1    NOp =  1
 Nuclear Repulsion Energy =  2403.5429106075 hartrees
 There are       97 alpha and       97 beta electrons
 Applying Cartesian multipole field
    Component          Value
    ---------          -----
     (2,0,0)        1.00000E-12
     (0,2,0)        2.00000E-11
     (0,0,2)       -3.00000E-11
 Nucleus-field energy     =    -0.0000000096 hartrees
 Requested basis set is 6-311++G(d,p)
 There are 280 shells and 732 basis functions
 A cutoff of  1.0D-11 yielded  26603 shell pairs
 There are    175825 function pairs (    186222 Cartesian)
 Smallest overlap matrix eigenvalue = 1.00E-06

 Q-Chem warning in module stvman/mkSTV.C, line 306:

 Overlap eigenvalue is smaller than square root of threshold
 Use THRESH >= 12 to get rid of this warning

 Linear dependence detected in AO basis
 Tighter screening thresholds may be required for diffuse basis sets
 Use S2THRESH > 14 and THRESH = 14 in case of SCF convergence issues
 Number of orthogonalized atomic orbitals = 731
 Maximum deviation from orthogonality = 2.441E-10
 Guess MOs from SCF MO coefficient file

 -----------------------------------------------------------------------
  General SCF calculation program by
  Eric Jon Sundstrom, Paul Horn, Yuezhi Mao, Dmitri Zuev, Alec White,
  David Stuck, Shaama M.S., Shane Yost, Joonho Lee, David Small,
  Daniel Levine, Susi Lehtola, Hugh Burton, Evgeny Epifanovsky
 -----------------------------------------------------------------------
 Exchange:     0.2000 Hartree-Fock + 0.0800 Slater + 0.7200 B88
 Correlation:  0.1900 VWN1RPA + 0.8100 LYP
 Using SG-1 standard quadrature grid
 Size of previous SCF MO coefficient file: 1071646 (expected); 1073112 (actual). 

 Q-Chem warning in module libgscf/gen_scfman/rhf.C, line 619:

 Inconsistent size for SCF MO coefficient file.  Please check basis and PURECART setting.

 using 6 threads for integral computing
 -------------------------------------------------------
 OpenMP Integral computing Module                
 Release: version 2.0, May 2017, Q-Chem Inc. Pleasanton 
 -------------------------------------------------------
 -------------------------------------------------------
 OpenMP BLAS3 based DFT computing Module                
 Release: version 1.0, May 2013, Q-Chem Inc. Pittsburgh 
 -------------------------------------------------------
 A restricted SCF calculation will be
 performed using DIIS
 SCF converges when DIIS error is below 1.0e-08
 ---------------------------------------
  Cycle       Energy         DIIS error
 ---------------------------------------
    1   -1302.7465606435      1.98e-04  
    2   -1302.7499091328      2.72e-05  
    3   -1302.7498908471      3.78e-05  
    4   -1302.7499550728      5.82e-06  
    5   -1302.7499561006      3.63e-06  
    6   -1302.7499567031      1.07e-06  
    7   -1302.7499567546      3.18e-07  
    8   -1302.7499567592      8.73e-08  
    9   -1302.7499567596      2.38e-08  
   10   -1302.7499567597      6.72e-09  Convergence criterion met
 ---------------------------------------
 SCF time:   CPU 1743.85s  wall 310.00s 
 SCF   energy in the final basis set =    -1302.7499567597
 Total energy in the final basis set =    -1302.7499567597

 --------------------------------------------------------------

                    Orbital Energies (a.u.)
 --------------------------------------------------------------

 Alpha MOs
 -- Occupied --
-19.1893 -19.1663 -19.1574 -19.1485 -19.1482 -19.1423 -19.1339 -19.1245
-19.1241 -10.3250 -10.2949 -10.2659 -10.2615 -10.2539 -10.2529 -10.2486
-10.2267 -10.2161 -10.1850 -10.1788 -10.1720 -10.1709 -10.1689 -10.1656
-10.1649  -1.1331  -1.1012  -1.0748  -1.0663  -1.0539  -1.0433  -1.0407
 -1.0385  -1.0026  -0.8461  -0.8108  -0.8102  -0.7928  -0.7554  -0.7447
 -0.7088  -0.6856  -0.6755  -0.6584  -0.6356  -0.6254  -0.6239  -0.5906
 -0.5782  -0.5672  -0.5629  -0.5577  -0.5435  -0.5286  -0.5194  -0.5140
 -0.5090  -0.5023  -0.4932  -0.4922  -0.4889  -0.4714  -0.4645  -0.4620
 -0.4519  -0.4443  -0.4387  -0.4365  -0.4304  -0.4222  -0.4219  -0.4062
 -0.3985  -0.3961  -0.3918  -0.3820  -0.3792  -0.3737  -0.3691  -0.3637
 -0.3610  -0.3567  -0.3474  -0.3447  -0.3393  -0.3321  -0.3258  -0.3245
 -0.3204  -0.3164  -0.3059  -0.2964  -0.2937  -0.2919  -0.2875  -0.2836
 -0.2663
 -- Virtual --
 -0.0340  -0.0238  -0.0125  -0.0085  -0.0053   0.0005   0.0028   0.0056
  0.0112   0.0164   0.0231   0.0263   0.0306   0.0323   0.0357   0.0385
  0.0459   0.0468   0.0499   0.0541   0.0590   0.0600   0.0652   0.0682
  0.0715   0.0729   0.0766   0.0811   0.0821   0.0840   0.0876   0.0889
  0.0918   0.0949   0.0992   0.1004   0.1043   0.1057   0.1064   0.1113
  0.1116   0.1133   0.1164   0.1196   0.1213   0.1221   0.1254   0.1265
  0.1283   0.1288   0.1303   0.1333   0.1351   0.1368   0.1389   0.1406
  0.1444   0.1459   0.1463   0.1497   0.1506   0.1515   0.1536   0.1562
  0.1581   0.1606   0.1639   0.1652   0.1677   0.1682   0.1705   0.1719
  0.1760   0.1809   0.1830   0.1836   0.1863   0.1898   0.1913   0.1928
  0.1936   0.1996   0.2007   0.2035   0.2044   0.2068   0.2091   0.2106
  0.2133   0.2161   0.2197   0.2246   0.2268   0.2277   0.2337   0.2357
  0.2379   0.2399   0.2432   0.2459   0.2473   0.2495   0.2506   0.2551
  0.2561   0.2599   0.2633   0.2662   0.2696   0.2710   0.2763   0.2785
  0.2809   0.2834   0.2852   0.2900   0.2920   0.2931   0.2981   0.2993
  0.3006   0.3055   0.3076   0.3088   0.3106   0.3127   0.3168   0.3191
  0.3234   0.3235   0.3286   0.3292   0.3334   0.3353   0.3378   0.3395
  0.3425   0.3436   0.3457   0.3484   0.3500   0.3504   0.3521   0.3550
  0.3568   0.3623   0.3649   0.3689   0.3709   0.3760   0.3772   0.3791
  0.3808   0.3820   0.3838   0.3887   0.3909   0.3959   0.4008   0.4063
  0.4070   0.4105   0.4144   0.4231   0.4247   0.4294   0.4317   0.4388
  0.4413   0.4470   0.4511   0.4552   0.4557   0.4634   0.4718   0.4840
  0.4868   0.4955   0.4981   0.5093   0.5115   0.5182   0.5301   0.5353
  0.5411   0.5504   0.5535   0.5617   0.5685   0.5712   0.5761   0.5781
  0.5799   0.5901   0.5936   0.5977   0.6087   0.6149   0.6216   0.6239
  0.6297   0.6381   0.6419   0.6437   0.6476   0.6527   0.6591   0.6603
  0.6666   0.6772   0.6802   0.6862   0.6901   0.6907   0.6986   0.7057
  0.7114   0.7154   0.7200   0.7301   0.7352   0.7411   0.7430   0.7467
  0.7503   0.7571   0.7585   0.7631   0.7632   0.7682   0.7714   0.7802
  0.7819   0.7855   0.7892   0.7959   0.7978   0.8014   0.8035   0.8129
  0.8161   0.8209   0.8271   0.8311   0.8360   0.8481   0.8580   0.8672
  0.8744   0.9085   0.9114   0.9270   0.9423   0.9464   0.9606   0.9696
  0.9924   1.0013   1.0022   1.0159   1.0287   1.0331   1.0393   1.0486
  1.0585   1.0648   1.0754   1.0840   1.1000   1.1012   1.1146   1.1285
  1.1360   1.1423   1.1450   1.1501   1.1565   1.1577   1.1691   1.1732
  1.1789   1.1845   1.1890   1.1924   1.2028   1.2053   1.2171   1.2175
  1.2270   1.2371   1.2383   1.2502   1.2509   1.2539   1.2606   1.2698
  1.2786   1.2905   1.3030   1.3082   1.3164   1.3265   1.3426   1.3448
  1.3569   1.3629   1.3702   1.3755   1.3887   1.4048   1.4171   1.4193
  1.4414   1.4501   1.4583   1.4622   1.4683   1.4708   1.4800   1.4853
  1.4925   1.5058   1.5204   1.5227   1.5323   1.5380   1.5463   1.5510
  1.5546   1.5637   1.5683   1.5750   1.5796   1.5828   1.5849   1.5895
  1.5939   1.6035   1.6091   1.6140   1.6231   1.6265   1.6310   1.6326
  1.6426   1.6438   1.6510   1.6552   1.6566   1.6612   1.6636   1.6662
  1.6706   1.6745   1.6797   1.6871   1.6956   1.7029   1.7099   1.7125
  1.7176   1.7248   1.7302   1.7448   1.7543   1.7617   1.7633   1.7743
  1.7822   1.7924   1.7978   1.8032   1.8086   1.8096   1.8261   1.8319
  1.8377   1.8460   1.8571   1.8588   1.8630   1.8765   1.8794   1.8916
  1.8987   1.9044   1.9117   1.9330   1.9383   1.9509   1.9564   1.9639
  1.9711   1.9799   2.0079   2.0094   2.0120   2.0240   2.0340   2.0405
  2.0503   2.0536   2.0655   2.0706   2.0734   2.0931   2.1014   2.1064
  2.1144   2.1187   2.1278   2.1338   2.1433   2.1582   2.1621   2.1664
  2.1848   2.1869   2.1948   2.2044   2.2114   2.2281   2.2366   2.2457
  2.2526   2.2680   2.2817   2.2941   2.3039   2.3210   2.3362   2.3386
  2.3536   2.3615   2.3686   2.3804   2.3920   2.4014   2.4388   2.4451
  2.4716   2.4980   2.5090   2.5111   2.5238   2.5342   2.5409   2.5468
  2.5525   2.5658   2.5693   2.5718   2.5904   2.5961   2.6007   2.6114
  2.6252   2.6318   2.6396   2.6517   2.6560   2.6650   2.6785   2.6943
  2.7055   2.7108   2.7215   2.7408   2.7462   2.7493   2.7664   2.7862
  2.7922   2.8008   2.8132   2.8148   2.8248   2.8316   2.8493   2.8561
  2.8650   2.8707   2.8789   2.8829   2.8930   2.8996   2.9145   2.9168
  2.9253   2.9356   2.9378   2.9467   2.9647   2.9725   2.9806   2.9858
  2.9943   3.0121   3.0241   3.0388   3.0410   3.0480   3.0643   3.0758
  3.0869   3.0894   3.0969   3.1039   3.1159   3.1219   3.1345   3.1384
  3.1488   3.1525   3.1573   3.1646   3.1730   3.1814   3.2011   3.2130
  3.2233   3.2390   3.2508   3.2632   3.2704   3.2754   3.2877   3.2941
  3.3108   3.3126   3.3288   3.3422   3.3501   3.3667   3.3820   3.3998
  3.4152   3.4364   3.4685   3.4868   3.5121   3.5638   3.5741   3.6164
  3.6822   3.7772   3.7816   3.8016   3.8139   3.8142   3.8252   3.8449
  3.8625   3.8745   3.9011   3.9055   3.9184   3.9238   3.9350   3.9726
  3.9945   4.0045   4.0084   4.0451   4.0510   4.0768   4.0885   4.0983
  4.1428   4.1455   4.1595   4.1743   4.1811   4.2361   4.2571   4.2759
  4.3035   4.3072   4.3240   4.3444   4.3583   4.4656   4.9849   5.0746
  5.0913   5.0960   5.1083   5.1197   5.1432   5.1712   5.1832   5.1890
  5.3680   5.3803   5.3821   5.4146   5.4269   5.4482   5.4635   5.4692
  5.5941   5.6095   5.6172   5.6451   5.6605   5.6966   5.7579   5.8158
  5.8451  23.7508  23.7669  23.7716  23.7950  23.8101  23.8154  23.8322
 23.8579  23.8726  23.8868  23.9050  23.9120  23.9535  23.9582  23.9892
 24.0051  49.8665  49.9020  49.9370  49.9480  49.9563  49.9624  50.0032
 50.0148  50.0277
 --------------------------------------------------------------

          Ground-State Mulliken Net Atomic Charges

     Atom                 Charge (a.u.)
  ----------------------------------------
      1 C                     0.247626
      2 H                     0.226614
      3 C                    -0.687987
      4 H                     0.181454
      5 O                    -0.068583
      6 C                    -0.283888
      7 H                     0.221411
      8 H                     0.181831
      9 C                    -0.113306
     10 H                     0.186694
     11 C                    -0.370156
     12 H                     0.111207
     13 H                     0.223932
     14 O                     0.103671
     15 C                    -0.250653
     16 H                     0.177360
     17 H                     0.159915
     18 C                    -0.530283
     19 H                     0.178316
     20 H                     0.153571
     21 C                     0.107462
     22 H                     0.265802
     23 C                    -0.727499
     24 H                     0.145981
     25 H                     0.151209
     26 H                     0.163621
     27 C                    -0.351943
     28 O                    -0.200672
     29 H                     0.255646
     30 H                     0.216414
     31 O                     0.022627
     32 C                    -0.394998
     33 H                     0.275805
     34 C                     0.062018
     35 H                     0.223874
     36 C                     0.016442
     37 O                    -0.201947
     38 O                    -0.122368
     39 H                     0.291213
     40 C                    -0.205310
     41 H                     0.280339
     42 O                    -0.151086
     43 H                     0.261996
     44 C                    -0.662980
     45 H                     0.300516
     46 O                    -0.213170
     47 H                     0.271840
     48 C                    -0.478878
     49 H                     0.242294
     50 O                    -0.144827
     51 H                     0.251833
  ----------------------------------------
  Sum of atomic charges =     0.000000

 -----------------------------------------------------------------
                    Cartesian Multipole Moments
 -----------------------------------------------------------------
    Charge (ESU x 10^10)
                 0.0000
    Dipole Moment (Debye)
         X      -0.2345      Y       1.7638      Z      -1.1909
       Tot       2.1411
    Quadrupole Moments (Debye-Ang)
        XX    -157.6832     XY      -2.3050     YY    -146.7937
        XZ      23.1513     YZ       0.4310     ZZ    -152.5821
    Octopole Moments (Debye-Ang^2)
       XXX      19.0573    XXY      69.9542    XYY     -46.0565
       YYY      97.9961    XXZ     -82.0355    XYZ       7.9118
       YYZ     -10.9962    XZZ     -12.9894    YZZ      20.4756
       ZZZ    -105.5570
    Hexadecapole Moments (Debye-Ang^3)
      XXXX  -15075.5197   XXXY     -61.1966   XXYY   -2500.0971
      XYYY      12.9891   YYYY   -1265.2077   XXXZ     937.6810
      XXYZ     -43.6930   XYYZ     -55.8841   YYYZ    -291.4130
      XXZZ   -3029.2063   XYZZ     -33.8153   YYZZ    -449.4234
      XZZZ     623.7150   YZZZ    -374.2895   ZZZZ   -1885.7979
 -----------------------------------------------------------------
 Calculating analytic gradient of the SCF energy
 Gradient of SCF Energy
            1           2           3           4           5           6
    1   0.0000463  -0.0000146  -0.0000504  -0.0000090   0.0001681  -0.0000878
    2   0.0000587  -0.0000054   0.0000210  -0.0000340   0.0000034  -0.0000907
    3   0.0000241   0.0000173   0.0000250  -0.0000486   0.0000314   0.0000070
            7           8           9          10          11          12
    1   0.0000247  -0.0000081  -0.0000623  -0.0000274   0.0000882   0.0000717
    2   0.0000487   0.0000213   0.0000575  -0.0000200  -0.0000065   0.0000108
    3   0.0000057   0.0000212  -0.0000384   0.0000157   0.0000932   0.0000466
           13          14          15          16          17          18
    1   0.0000092  -0.0001519  -0.0000487  -0.0000134   0.0000066   0.0000155
    2  -0.0000074   0.0000149  -0.0000316  -0.0000324   0.0000227   0.0000278
    3  -0.0000092  -0.0000246   0.0000233  -0.0000048   0.0000252   0.0000304
           19          20          21          22          23          24
    1  -0.0000005   0.0000117  -0.0000423  -0.0000009   0.0000213  -0.0000027
    2  -0.0000147  -0.0000366  -0.0000164   0.0000196   0.0000044  -0.0000127
    3   0.0000141  -0.0000300  -0.0000986   0.0000152   0.0000342   0.0000194
           25          26          27          28          29          30
    1  -0.0000217   0.0000050   0.0000161   0.0000269  -0.0000220  -0.0000188
    2   0.0000063   0.0000192   0.0000159   0.0000158  -0.0000092  -0.0000225
    3   0.0000087   0.0000307   0.0000781  -0.0000511  -0.0000215  -0.0000194
           31          32          33          34          35          36
    1  -0.0000650   0.0002602  -0.0000673   0.0000944  -0.0000092  -0.0002128
    2   0.0000151   0.0000559  -0.0000219  -0.0000550  -0.0000299  -0.0000542
    3  -0.0000777   0.0000054  -0.0000013  -0.0001250   0.0000281  -0.0000163
           37          38          39          40          41          42
    1   0.0000451   0.0000581   0.0000086  -0.0000825  -0.0000563  -0.0000045
    2  -0.0000112   0.0000110   0.0000000  -0.0000101   0.0000031   0.0000192
    3  -0.0000144   0.0000070  -0.0000001  -0.0001193   0.0000917   0.0000210
           43          44          45          46          47          48
    1   0.0000005  -0.0000380  -0.0000067   0.0000590   0.0000474  -0.0000625
    2   0.0000091   0.0000870  -0.0000260  -0.0000102   0.0000104  -0.0000647
    3  -0.0000074   0.0000244   0.0000022   0.0000946  -0.0000250  -0.0000023
           49          50          51
    1   0.0000346   0.0000640   0.0000042
    2   0.0000517   0.0000183  -0.0000252
    3  -0.0000121  -0.0000656  -0.0000284
 Max gradient component =       2.602E-04
 RMS gradient           =       5.197E-05
 Gradient time:  CPU 491.68 s  wall 82.85 s
 Geometry Optimization Parameters
   NAtoms,    NIC,     NZ,  NCons,   NDum,   NFix, NCnnct, MaxDiis
       51     420       0       0       0       0       0       0

 Cartesian Hessian Update
 Hessian Updated using BFGS Update


** GEOMETRY OPTIMIZATION IN DELOCALIZED INTERNAL COORDINATES **
   Searching for a Minimum

   Optimization Cycle:  21

                       Coordinates (Angstroms)
     ATOM                X               Y               Z
      1  C         4.0480989282    0.4871095964   -0.1748967143
      2  H         3.4813155829    0.4541499665   -1.1133427580
      3  C         3.8537484877   -0.8636108708    0.5033077534
      4  H         4.2720195552   -0.8276098426    1.5214453421
      5  O         4.6596076201   -1.7803269724   -0.2603785722
      6  C         2.3854980843   -1.2300790317    0.6089167055
      7  H         1.9407898880   -1.2957519815   -0.3877147865
      8  H         2.2575076447   -2.2042835070    1.0928205089
      9  C         1.6829772466   -0.1304431056    1.4425313968
     10  H         2.0952453483   -0.1789206466    2.4615713261
     11  C         0.1915260460   -0.4024908263    1.6033554194
     12  H         0.0322477081   -1.3947557635    2.0481827068
     13  H        -0.2706992218    0.3470188135    2.2533973642
     14  O        -0.4414274377   -0.3643202942    0.3136132667
     15  C         1.9517618325    1.2917771088    0.8986652948
     16  H         1.5129290195    2.0244765953    1.5845793477
     17  H         1.4278593457    1.4068353359   -0.0558344382
     18  C         3.4504626873    1.5946158124    0.6891233929
     19  H         3.5679161935    2.5754742943    0.2170367836
     20  H         3.9603634246    1.6449424838    1.6587726640
     21  C         5.5379454911    0.4309586489   -0.5686063175
     22  H         5.7415923806    1.0611815979   -1.4371829218
     23  C         6.5317699139    0.7677924021    0.5480344086
     24  H         7.5592819653    0.6254187409    0.2013720943
     25  H         6.4319185864    1.8102326731    0.8606299088
     26  H         6.3935695669    0.1393760221    1.4324394937
     27  C         5.6271915538   -1.0460759487   -1.0105781335
     28  O         5.3304423818   -1.1186621620   -2.3934141471
     29  H         5.1272078191   -2.0389382329   -2.5962848294
     30  H         6.6046534747   -1.5022644322   -0.8154099905
     31  O        -2.5281719051    0.3113313987    0.9341242412
     32  C        -3.9156200405    0.0157243823    1.0356641667
     33  H        -4.0819129480   -0.9286846127    1.5686215216
     34  C        -1.7648671099   -0.7349913855    0.3081475858
     35  H        -1.9195075509   -1.6711197083    0.8734916693
     36  C        -4.5438073924    1.1064010459    1.9002387722
     37  O        -4.9799234920    0.9253853005    3.0058062766
     38  O        -4.5389497189    2.3071569992    1.2854267937
     39  H        -4.9302058226    2.9475932109    1.8985561871
     40  C        -4.5214704940   -0.0744544409   -0.3707569795
     41  H        -4.4078589006    0.9059869532   -0.8547270507
     42  O        -5.8926141484   -0.4106731594   -0.2409295818
     43  H        -6.2192812224   -0.6754228304   -1.1089792256
     44  C        -3.7544645909   -1.1328489772   -1.1617660048
     45  H        -3.9694265081   -2.1138655771   -0.7264297710
     46  O        -4.2423431383   -1.2325563286   -2.5074536670
     47  H        -4.0645990677   -0.4014758597   -2.9663960553
     48  C        -2.2392299367   -0.9111851252   -1.1371181506
     49  H        -1.9875257759    0.0181087119   -1.6707511128
     50  O        -1.5612216860   -2.0171036880   -1.7072467302
     51  H        -2.0232097412   -2.2559914332   -2.5197749438
   Point Group: c1    Number of degrees of freedom:   147


   Energy is  -1302.749956760

 Hessian Updated using BFGS Update

147 Hessian modes will be used to form the next step
  Hessian Eigenvalues:
     0.001768    0.003675    0.005253    0.005363    0.006130    0.006865
     0.007339    0.007785    0.008054    0.008619    0.009992    0.010267
     0.011095    0.011327    0.012782    0.013736    0.019273    0.020107
     0.022129    0.029420    0.030841    0.031246    0.034117    0.036875
     0.040899    0.041761    0.044515    0.046522    0.047054    0.047737
     0.048331    0.048576    0.048972    0.049404    0.050767    0.051589
     0.052052    0.052997    0.053850    0.054334    0.055008    0.055345
     0.056417    0.056662    0.056962    0.057685    0.059701    0.060296
     0.062217    0.064906    0.064995    0.070933    0.072399    0.073334
     0.077041    0.078128    0.080170    0.080820    0.082227    0.086151
     0.090024    0.092607    0.097065    0.106859    0.110638    0.113852
     0.115401    0.117357    0.137367    0.140072    0.142945    0.145075
     0.155175    0.159461    0.159816    0.160040    0.160303    0.161482
     0.161984    0.163230    0.164100    0.167550    0.174502    0.177386
     0.180595    0.185044    0.191180    0.195942    0.204639    0.206506
     0.228739    0.245053    0.250743    0.252056    0.264751    0.265297
     0.271041    0.277655    0.279595    0.284247    0.285047    0.288496
     0.292439    0.295759    0.298436    0.301952    0.302952    0.308194
     0.321903    0.335425    0.338211    0.338754    0.339438    0.339760
     0.340125    0.340201    0.340294    0.340355    0.340561    0.340774
     0.341145    0.341579    0.341727    0.341829    0.342120    0.342875
     0.343129    0.343923    0.344447    0.350099    0.378461    0.383281
     0.392251    0.393282    0.397527    0.403358    0.407300    0.425198
     0.436124    0.451483    0.514826    0.518513    0.520436    0.525503
     0.532817    0.547512    0.935391

 Minimum Search - Taking Simple RFO Step
 Searching for Lamda that Minimizes Along All modes
 Value Taken    Lamda =  -0.00000253
 Step Taken.  Stepsize is  0.016526

                             Maximum     Tolerance    Cnvgd?
         Gradient           0.000208      0.000300     YES
         Displacement       0.005403      0.001200      NO
         Energy change     -0.000017      0.000001      NO


 New Cartesian Coordinates Obtained by Inverse Iteration

 Displacement from previous Coordinates is:  0.121797
 ----------------------------------------------------------------
             Standard Nuclear Orientation (Angstroms)
    I     Atom           X                Y                Z
 ----------------------------------------------------------------
    1      C       4.0512507906     0.4862681178    -0.1761237766
    2      H       3.4858740922     0.4539938990    -1.1154391026
    3      C       3.8524177196    -0.8632802067     0.5030190183
    4      H       4.2700355580    -0.8273642859     1.5214817767
    5      O       4.6558522569    -1.7828509100    -0.2595248849
    6      C       2.3832241207    -1.2256953007     0.6079024662
    7      H       1.9388409870    -1.2912146177    -0.3889165811
    8      H       2.2524302312    -2.1991704360     1.0925229763
    9      C       1.6831279329    -0.1235373953     1.4400622066
   10      H       2.0953578477    -0.1714376000     2.4591492217
   11      C       0.1909862297    -0.3919386845     1.6012190047
   12      H       0.0293004321    -1.3838147206     2.0460966583
   13      H      -0.2694921627     0.3585792675     2.2513593621
   14      O      -0.4423568261    -0.3526927238     0.3118111007
   15      C       1.9555150588     1.2972624315     0.8941794824
   16      H       1.5177528315     2.0322099407     1.5784136792
   17      H       1.4327841253     1.4118539467    -0.0610509347
   18      C       3.4551294448     1.5963086633     0.6857637444
   19      H       3.5753589116     2.5762088085     0.2123346328
   20      H       3.9638868607     1.6471461030     1.6560185381
   21      C       5.5416093180     0.4257037303    -0.5673636861
   22      H       5.7482685090     1.0542674463    -1.4364360417
   23      C       6.5348361613     0.7609820209     0.5501882984
   24      H       7.5624081186     0.6161843131     0.2047215669
   25      H       6.4370321618     1.8037833431     0.8621599946
   26      H       6.3942660791     0.1332186901     1.4346864533
   27      C       5.6276058435    -1.0520391256    -1.0077907736
   28      O       5.3342294434    -1.1251333645    -2.3912150885
   29      H       5.1296219243    -2.0451609011    -2.5937754403
   30      H       6.6033542271    -1.5106405240    -0.8095659507
   31      O      -2.5315705461     0.3136864985     0.9353214109
   32      C      -3.9176735944     0.0115540684     1.0375476352
   33      H      -4.0786366398    -0.9345630335     1.5690348152
   34      C      -1.7645282668    -0.7282243831     0.3066259274
   35      H      -1.9148797014    -1.6660491230     0.8702550466
   36      C      -4.5499471834     1.0978673326     1.9045551587
   37      O      -4.9823846931     0.9133728009     3.0110118616
   38      O      -4.5539315478     2.2990774102     1.2906638030
   39      H      -4.9477952408     2.9365708504     1.9051932876
   40      C      -4.5242359883    -0.0791241051    -0.3685971424
   41      H      -4.4150025951     0.9024666245    -0.8514003498
   42      O      -5.8938035096    -0.4215697765    -0.2383517093
   43      H      -6.2198161905    -0.6866478604    -1.1065528570
   44      C      -3.7534625670    -1.1327365263    -1.1622101503
   45      H      -3.9632696550    -2.1155255837    -0.7284619830
   46      O      -4.2427528856    -1.2322525172    -2.5075352709
   47      H      -4.0710770115    -0.3989290557    -2.9646855510
   48      C      -2.2393598538    -0.9038621413    -1.1385532774
   49      H      -1.9925962929     0.0274968801    -1.6707592644
   50      O      -1.5567837969    -2.0057058192    -1.7110647196
   51      H      -2.0178905418    -2.2447611161    -2.5240250820
 ----------------------------------------------------------------
 Molecular Point Group                 C1    NOp =  1
 Largest Abelian Subgroup              C1    NOp =  1
 Nuclear Repulsion Energy =  2403.3623445136 hartrees
 There are       97 alpha and       97 beta electrons
 Applying Cartesian multipole field
    Component          Value
    ---------          -----
     (2,0,0)        1.00000E-12
     (0,2,0)        2.00000E-11
     (0,0,2)       -3.00000E-11
 Nucleus-field energy     =    -0.0000000097 hartrees
 Requested basis set is 6-311++G(d,p)
 There are 280 shells and 732 basis functions
 A cutoff of  1.0D-11 yielded  26601 shell pairs
 There are    175803 function pairs (    186198 Cartesian)
 Smallest overlap matrix eigenvalue = 9.97E-07

 Q-Chem warning in module stvman/mkSTV.C, line 306:

 Overlap eigenvalue is smaller than square root of threshold
 Use THRESH >= 12 to get rid of this warning

 Linear dependence detected in AO basis
 Tighter screening thresholds may be required for diffuse basis sets
 Use S2THRESH > 14 and THRESH = 14 in case of SCF convergence issues
 Number of orthogonalized atomic orbitals = 731
 Maximum deviation from orthogonality = 3.484E-10
 Guess MOs from SCF MO coefficient file

 -----------------------------------------------------------------------
  General SCF calculation program by
  Eric Jon Sundstrom, Paul Horn, Yuezhi Mao, Dmitri Zuev, Alec White,
  David Stuck, Shaama M.S., Shane Yost, Joonho Lee, David Small,
  Daniel Levine, Susi Lehtola, Hugh Burton, Evgeny Epifanovsky
 -----------------------------------------------------------------------
 Exchange:     0.2000 Hartree-Fock + 0.0800 Slater + 0.7200 B88
 Correlation:  0.1900 VWN1RPA + 0.8100 LYP
 Using SG-1 standard quadrature grid
 Size of previous SCF MO coefficient file: 1071646 (expected); 1073112 (actual). 

 Q-Chem warning in module libgscf/gen_scfman/rhf.C, line 619:

 Inconsistent size for SCF MO coefficient file.  Please check basis and PURECART setting.

 using 6 threads for integral computing
 -------------------------------------------------------
 OpenMP Integral computing Module                
 Release: version 2.0, May 2017, Q-Chem Inc. Pleasanton 
 -------------------------------------------------------
 -------------------------------------------------------
 OpenMP BLAS3 based DFT computing Module                
 Release: version 1.0, May 2013, Q-Chem Inc. Pittsburgh 
 -------------------------------------------------------
 A restricted SCF calculation will be
 performed using DIIS
 SCF converges when DIIS error is below 1.0e-08
 ---------------------------------------
  Cycle       Energy         DIIS error
 ---------------------------------------
    1   -1302.7497691562      4.59e-05  
    2   -1302.7499561210      5.64e-06  
    3   -1302.7499558624      7.41e-06  
    4   -1302.7499583235      1.78e-06  
    5   -1302.7499584269      1.02e-06  
    6   -1302.7499584759      2.08e-07  
    7   -1302.7499584780      7.89e-08  
    8   -1302.7499584780      1.54e-08  
    9   -1302.7499584780      7.94e-09  Convergence criterion met
 ---------------------------------------
 SCF time:   CPU 1569.78s  wall 280.00s 
 SCF   energy in the final basis set =    -1302.7499584780
 Total energy in the final basis set =    -1302.7499584780

 --------------------------------------------------------------

                    Orbital Energies (a.u.)
 --------------------------------------------------------------

 Alpha MOs
 -- Occupied --
-19.1894 -19.1663 -19.1574 -19.1485 -19.1482 -19.1423 -19.1339 -19.1245
-19.1241 -10.3251 -10.2949 -10.2659 -10.2616 -10.2539 -10.2530 -10.2486
-10.2267 -10.2161 -10.1850 -10.1788 -10.1720 -10.1709 -10.1689 -10.1656
-10.1648  -1.1331  -1.1012  -1.0748  -1.0663  -1.0539  -1.0433  -1.0407
 -1.0386  -1.0027  -0.8461  -0.8108  -0.8102  -0.7928  -0.7554  -0.7447
 -0.7088  -0.6856  -0.6754  -0.6584  -0.6356  -0.6254  -0.6239  -0.5906
 -0.5782  -0.5672  -0.5629  -0.5577  -0.5435  -0.5287  -0.5194  -0.5140
 -0.5090  -0.5023  -0.4933  -0.4922  -0.4889  -0.4715  -0.4645  -0.4620
 -0.4519  -0.4443  -0.4387  -0.4365  -0.4304  -0.4222  -0.4219  -0.4062
 -0.3986  -0.3961  -0.3918  -0.3821  -0.3792  -0.3737  -0.3691  -0.3637
 -0.3610  -0.3567  -0.3474  -0.3448  -0.3393  -0.3321  -0.3258  -0.3246
 -0.3204  -0.3164  -0.3060  -0.2964  -0.2937  -0.2919  -0.2875  -0.2837
 -0.2662
 -- Virtual --
 -0.0340  -0.0238  -0.0124  -0.0085  -0.0053   0.0005   0.0028   0.0056
  0.0112   0.0164   0.0232   0.0263   0.0306   0.0323   0.0358   0.0385
  0.0459   0.0467   0.0500   0.0542   0.0590   0.0600   0.0652   0.0682
  0.0714   0.0729   0.0766   0.0811   0.0821   0.0840   0.0876   0.0889
  0.0918   0.0950   0.0993   0.1004   0.1042   0.1057   0.1064   0.1113
  0.1116   0.1133   0.1164   0.1196   0.1213   0.1222   0.1254   0.1266
  0.1283   0.1288   0.1303   0.1334   0.1351   0.1368   0.1389   0.1406
  0.1444   0.1459   0.1464   0.1498   0.1507   0.1515   0.1536   0.1562
  0.1581   0.1606   0.1638   0.1652   0.1676   0.1682   0.1705   0.1719
  0.1759   0.1809   0.1830   0.1837   0.1863   0.1898   0.1913   0.1928
  0.1936   0.1996   0.2007   0.2035   0.2043   0.2068   0.2091   0.2106
  0.2131   0.2161   0.2197   0.2245   0.2268   0.2277   0.2337   0.2357
  0.2379   0.2400   0.2432   0.2458   0.2473   0.2495   0.2506   0.2550
  0.2561   0.2600   0.2633   0.2663   0.2696   0.2711   0.2763   0.2785
  0.2808   0.2834   0.2851   0.2900   0.2921   0.2931   0.2981   0.2992
  0.3007   0.3056   0.3077   0.3087   0.3106   0.3128   0.3168   0.3191
  0.3232   0.3236   0.3285   0.3293   0.3334   0.3353   0.3378   0.3395
  0.3425   0.3436   0.3457   0.3484   0.3500   0.3504   0.3522   0.3549
  0.3569   0.3623   0.3650   0.3689   0.3708   0.3760   0.3771   0.3790
  0.3809   0.3820   0.3839   0.3888   0.3910   0.3960   0.4010   0.4064
  0.4070   0.4104   0.4144   0.4233   0.4246   0.4293   0.4317   0.4388
  0.4412   0.4470   0.4511   0.4553   0.4558   0.4632   0.4717   0.4840
  0.4867   0.4956   0.4981   0.5092   0.5115   0.5183   0.5301   0.5353
  0.5411   0.5505   0.5536   0.5616   0.5685   0.5712   0.5761   0.5782
  0.5798   0.5901   0.5934   0.5977   0.6087   0.6149   0.6215   0.6238
  0.6297   0.6382   0.6419   0.6438   0.6476   0.6528   0.6590   0.6602
  0.6666   0.6772   0.6802   0.6861   0.6902   0.6906   0.6986   0.7057
  0.7113   0.7153   0.7200   0.7299   0.7351   0.7411   0.7431   0.7468
  0.7503   0.7571   0.7585   0.7630   0.7632   0.7682   0.7714   0.7801
  0.7819   0.7854   0.7891   0.7959   0.7979   0.8014   0.8035   0.8128
  0.8161   0.8208   0.8270   0.8311   0.8362   0.8479   0.8581   0.8670
  0.8744   0.9086   0.9115   0.9270   0.9425   0.9463   0.9604   0.9696
  0.9926   1.0013   1.0020   1.0159   1.0285   1.0331   1.0394   1.0485
  1.0586   1.0649   1.0752   1.0840   1.0999   1.1012   1.1146   1.1283
  1.1358   1.1423   1.1449   1.1502   1.1564   1.1578   1.1692   1.1732
  1.1789   1.1846   1.1890   1.1924   1.2027   1.2051   1.2171   1.2174
  1.2269   1.2371   1.2384   1.2501   1.2507   1.2539   1.2606   1.2697
  1.2785   1.2904   1.3032   1.3080   1.3163   1.3265   1.3426   1.3447
  1.3569   1.3629   1.3701   1.3755   1.3885   1.4048   1.4170   1.4191
  1.4414   1.4503   1.4583   1.4622   1.4684   1.4708   1.4798   1.4856
  1.4924   1.5057   1.5203   1.5225   1.5322   1.5379   1.5463   1.5510
  1.5546   1.5638   1.5682   1.5749   1.5796   1.5827   1.5848   1.5895
  1.5939   1.6036   1.6091   1.6141   1.6230   1.6267   1.6311   1.6325
  1.6426   1.6438   1.6510   1.6551   1.6567   1.6612   1.6636   1.6662
  1.6706   1.6745   1.6797   1.6871   1.6953   1.7031   1.7098   1.7125
  1.7177   1.7247   1.7303   1.7447   1.7542   1.7618   1.7634   1.7744
  1.7823   1.7923   1.7978   1.8031   1.8085   1.8097   1.8261   1.8319
  1.8376   1.8459   1.8572   1.8587   1.8630   1.8763   1.8793   1.8916
  1.8987   1.9045   1.9116   1.9329   1.9381   1.9509   1.9565   1.9641
  1.9710   1.9799   2.0078   2.0095   2.0121   2.0241   2.0341   2.0407
  2.0501   2.0538   2.0656   2.0705   2.0734   2.0930   2.1015   2.1065
  2.1146   2.1187   2.1278   2.1338   2.1433   2.1581   2.1619   2.1664
  2.1847   2.1869   2.1948   2.2046   2.2114   2.2281   2.2366   2.2457
  2.2526   2.2680   2.2819   2.2941   2.3040   2.3211   2.3361   2.3384
  2.3536   2.3616   2.3686   2.3804   2.3919   2.4013   2.4388   2.4451
  2.4716   2.4980   2.5091   2.5111   2.5237   2.5342   2.5410   2.5467
  2.5524   2.5657   2.5692   2.5718   2.5903   2.5961   2.6008   2.6114
  2.6250   2.6319   2.6395   2.6518   2.6559   2.6650   2.6785   2.6943
  2.7055   2.7108   2.7215   2.7409   2.7463   2.7494   2.7663   2.7861
  2.7921   2.8009   2.8133   2.8148   2.8248   2.8315   2.8493   2.8563
  2.8650   2.8705   2.8787   2.8830   2.8930   2.8995   2.9145   2.9169
  2.9253   2.9357   2.9378   2.9467   2.9648   2.9725   2.9805   2.9858
  2.9942   3.0119   3.0239   3.0389   3.0412   3.0481   3.0640   3.0757
  3.0869   3.0893   3.0969   3.1039   3.1158   3.1219   3.1346   3.1385
  3.1487   3.1524   3.1573   3.1647   3.1730   3.1814   3.2013   3.2131
  3.2234   3.2391   3.2508   3.2632   3.2706   3.2753   3.2877   3.2941
  3.3107   3.3128   3.3289   3.3423   3.3501   3.3667   3.3820   3.3996
  3.4153   3.4363   3.4685   3.4869   3.5122   3.5638   3.5741   3.6164
  3.6822   3.7772   3.7816   3.8015   3.8138   3.8142   3.8251   3.8449
  3.8625   3.8745   3.9011   3.9058   3.9183   3.9239   3.9350   3.9725
  3.9944   4.0046   4.0083   4.0450   4.0511   4.0767   4.0885   4.0983
  4.1429   4.1455   4.1594   4.1743   4.1811   4.2361   4.2569   4.2758
  4.3036   4.3073   4.3240   4.3443   4.3583   4.4657   4.9849   5.0745
  5.0913   5.0960   5.1083   5.1195   5.1432   5.1711   5.1831   5.1890
  5.3680   5.3803   5.3821   5.4145   5.4269   5.4484   5.4636   5.4693
  5.5938   5.6097   5.6171   5.6451   5.6605   5.6964   5.7579   5.8158
  5.8451  23.7507  23.7669  23.7714  23.7950  23.8101  23.8154  23.8322
 23.8578  23.8725  23.8867  23.9050  23.9119  23.9536  23.9582  23.9892
 24.0050  49.8665  49.9020  49.9370  49.9479  49.9563  49.9624  50.0032
 50.0148  50.0277
 --------------------------------------------------------------

          Ground-State Mulliken Net Atomic Charges

     Atom                 Charge (a.u.)
  ----------------------------------------
      1 C                     0.249347
      2 H                     0.226535
      3 C                    -0.688459
      4 H                     0.181399
      5 O                    -0.068533
      6 C                    -0.285210
      7 H                     0.221499
      8 H                     0.181699
      9 C                    -0.112636
     10 H                     0.186632
     11 C                    -0.366886
     12 H                     0.110822
     13 H                     0.224064
     14 O                     0.103228
     15 C                    -0.250957
     16 H                     0.177383
     17 H                     0.160145
     18 C                    -0.530301
     19 H                     0.178273
     20 H                     0.153557
     21 C                     0.106476
     22 H                     0.265847
     23 C                    -0.727632
     24 H                     0.146070
     25 H                     0.151177
     26 H                     0.163518
     27 C                    -0.351815
     28 O                    -0.200789
     29 H                     0.255667
     30 H                     0.216318
     31 O                     0.022264
     32 C                    -0.393090
     33 H                     0.275824
     34 C                     0.063527
     35 H                     0.223817
     36 C                     0.016252
     37 O                    -0.202049
     38 O                    -0.122383
     39 H                     0.291212
     40 C                    -0.208283
     41 H                     0.280508
     42 O                    -0.150932
     43 H                     0.261968
     44 C                    -0.662416
     45 H                     0.300573
     46 O                    -0.213370
     47 H                     0.271795
     48 C                    -0.480954
     49 H                     0.242265
     50 O                    -0.144665
     51 H                     0.251699
  ----------------------------------------
  Sum of atomic charges =     0.000000

 -----------------------------------------------------------------
                    Cartesian Multipole Moments
 -----------------------------------------------------------------
    Charge (ESU x 10^10)
                 0.0000
    Dipole Moment (Debye)
         X      -0.2434      Y       1.7679      Z      -1.1918
       Tot       2.1460
    Quadrupole Moments (Debye-Ang)
        XX    -157.5363     XY      -2.3972     YY    -146.8051
        XZ      23.1655     YZ       0.4669     ZZ    -152.6264
    Octopole Moments (Debye-Ang^2)
       XXX      18.2585    XXY      70.6174    XYY     -45.8324
       YYY      97.7033    XXZ     -81.8380    XYZ       7.5654
       YYZ     -11.0955    XZZ     -12.9523    YZZ      20.8210
       ZZZ    -105.7977
    Hexadecapole Moments (Debye-Ang^3)
      XXXX  -15083.8386   XXXY     -67.1724   XXYY   -2500.8607
      XYYY      13.2008   YYYY   -1261.7001   XXXZ     940.0923
      XXYZ     -41.6127   XYYZ     -55.6652   YYYZ    -291.5809
      XXZZ   -3031.7771   XYZZ     -34.9440   YYZZ    -448.7637
      XZZZ     626.1868   YZZZ    -373.8714   ZZZZ   -1887.6838
 -----------------------------------------------------------------
 Calculating analytic gradient of the SCF energy
 Gradient of SCF Energy
            1           2           3           4           5           6
    1   0.0000273  -0.0000180  -0.0000230  -0.0000114   0.0000909  -0.0000241
    2   0.0000187   0.0000083  -0.0000065  -0.0000054   0.0000082  -0.0000591
    3  -0.0000196   0.0000203   0.0000299  -0.0000212   0.0000066   0.0000103
            7           8           9          10          11          12
    1   0.0000139  -0.0000105  -0.0000316  -0.0000090   0.0000234   0.0000302
    2   0.0000340   0.0000226   0.0000030  -0.0000034   0.0000102  -0.0000103
    3  -0.0000002   0.0000084  -0.0000475   0.0000081   0.0000574   0.0000169
           13          14          15          16          17          18
    1  -0.0000050  -0.0000155  -0.0000306  -0.0000084   0.0000012   0.0000133
    2  -0.0000158   0.0000211  -0.0000263  -0.0000067   0.0000164  -0.0000013
    3  -0.0000063  -0.0000189   0.0000309   0.0000011   0.0000104   0.0000207
           19          20          21          22          23          24
    1   0.0000030  -0.0000064   0.0000004  -0.0000030   0.0000173  -0.0000044
    2  -0.0000034  -0.0000128  -0.0000013   0.0000090   0.0000128  -0.0000061
    3   0.0000105  -0.0000016  -0.0000244   0.0000054   0.0000139   0.0000203
           25          26          27          28          29          30
    1  -0.0000063  -0.0000060  -0.0000105   0.0000161  -0.0000111  -0.0000037
    2  -0.0000028   0.0000066  -0.0000064   0.0000229  -0.0000005  -0.0000011
    3   0.0000024   0.0000189   0.0000548  -0.0000377  -0.0000034  -0.0000105
           31          32          33          34          35          36
    1  -0.0000785   0.0001608  -0.0000063   0.0000507  -0.0000017  -0.0001279
    2   0.0000155   0.0000620  -0.0000217  -0.0000544  -0.0000145  -0.0000376
    3  -0.0000422   0.0000708  -0.0000165  -0.0000596   0.0000037  -0.0000228
           37          38          39          40          41          42
    1   0.0000174   0.0000399   0.0000005  -0.0000535  -0.0000127  -0.0000019
    2  -0.0000166   0.0000120  -0.0000075  -0.0000061   0.0000109  -0.0000176
    3  -0.0000017   0.0000011  -0.0000000  -0.0000937   0.0000332   0.0000039
           43          44          45          46          47          48
    1  -0.0000053  -0.0000151   0.0000063   0.0000173   0.0000204  -0.0000509
    2   0.0000149   0.0000391  -0.0000053  -0.0000077   0.0000050  -0.0000148
    3  -0.0000122   0.0000068  -0.0000012   0.0000113  -0.0000038   0.0000090
           49          50          51
    1   0.0000117   0.0000280   0.0000024
    2   0.0000236   0.0000073  -0.0000108
    3   0.0000136  -0.0000426  -0.0000130
 Max gradient component =       1.608E-04
 RMS gradient           =       3.002E-05
 Gradient time:  CPU 490.74 s  wall 82.72 s
 Geometry Optimization Parameters
   NAtoms,    NIC,     NZ,  NCons,   NDum,   NFix, NCnnct, MaxDiis
       51     420       0       0       0       0       0       0

 Cartesian Hessian Update
 Hessian Updated using BFGS Update


** GEOMETRY OPTIMIZATION IN DELOCALIZED INTERNAL COORDINATES **
   Searching for a Minimum

   Optimization Cycle:  22

                       Coordinates (Angstroms)
     ATOM                X               Y               Z
      1  C         4.0512507906    0.4862681178   -0.1761237766
      2  H         3.4858740922    0.4539938990   -1.1154391026
      3  C         3.8524177196   -0.8632802067    0.5030190183
      4  H         4.2700355580   -0.8273642859    1.5214817767
      5  O         4.6558522569   -1.7828509100   -0.2595248849
      6  C         2.3832241207   -1.2256953007    0.6079024662
      7  H         1.9388409870   -1.2912146177   -0.3889165811
      8  H         2.2524302312   -2.1991704360    1.0925229763
      9  C         1.6831279329   -0.1235373953    1.4400622066
     10  H         2.0953578477   -0.1714376000    2.4591492217
     11  C         0.1909862297   -0.3919386845    1.6012190047
     12  H         0.0293004321   -1.3838147206    2.0460966583
     13  H        -0.2694921627    0.3585792675    2.2513593621
     14  O        -0.4423568261   -0.3526927238    0.3118111007
     15  C         1.9555150588    1.2972624315    0.8941794824
     16  H         1.5177528315    2.0322099407    1.5784136792
     17  H         1.4327841253    1.4118539467   -0.0610509347
     18  C         3.4551294448    1.5963086633    0.6857637444
     19  H         3.5753589116    2.5762088085    0.2123346328
     20  H         3.9638868607    1.6471461030    1.6560185381
     21  C         5.5416093180    0.4257037303   -0.5673636861
     22  H         5.7482685090    1.0542674463   -1.4364360417
     23  C         6.5348361613    0.7609820209    0.5501882984
     24  H         7.5624081186    0.6161843131    0.2047215669
     25  H         6.4370321618    1.8037833431    0.8621599946
     26  H         6.3942660791    0.1332186901    1.4346864533
     27  C         5.6276058435   -1.0520391256   -1.0077907736
     28  O         5.3342294434   -1.1251333645   -2.3912150885
     29  H         5.1296219243   -2.0451609011   -2.5937754403
     30  H         6.6033542271   -1.5106405240   -0.8095659507
     31  O        -2.5315705461    0.3136864985    0.9353214109
     32  C        -3.9176735944    0.0115540684    1.0375476352
     33  H        -4.0786366398   -0.9345630335    1.5690348152
     34  C        -1.7645282668   -0.7282243831    0.3066259274
     35  H        -1.9148797014   -1.6660491230    0.8702550466
     36  C        -4.5499471834    1.0978673326    1.9045551587
     37  O        -4.9823846931    0.9133728009    3.0110118616
     38  O        -4.5539315478    2.2990774102    1.2906638030
     39  H        -4.9477952408    2.9365708504    1.9051932876
     40  C        -4.5242359883   -0.0791241051   -0.3685971424
     41  H        -4.4150025951    0.9024666245   -0.8514003498
     42  O        -5.8938035096   -0.4215697765   -0.2383517093
     43  H        -6.2198161905   -0.6866478604   -1.1065528570
     44  C        -3.7534625670   -1.1327365263   -1.1622101503
     45  H        -3.9632696550   -2.1155255837   -0.7284619830
     46  O        -4.2427528856   -1.2322525172   -2.5075352709
     47  H        -4.0710770115   -0.3989290557   -2.9646855510
     48  C        -2.2393598538   -0.9038621413   -1.1385532774
     49  H        -1.9925962929    0.0274968801   -1.6707592644
     50  O        -1.5567837969   -2.0057058192   -1.7110647196
     51  H        -2.0178905418   -2.2447611161   -2.5240250820
   Point Group: c1    Number of degrees of freedom:   147


   Energy is  -1302.749958478

 Hessian Updated using BFGS Update

147 Hessian modes will be used to form the next step
  Hessian Eigenvalues:
     0.002096    0.003405    0.005076    0.005371    0.005946    0.006578
     0.007142    0.007446    0.008006    0.008247    0.009733    0.010280
     0.010966    0.011230    0.012797    0.013945    0.019275    0.020121
     0.022119    0.028399    0.030746    0.031045    0.034142    0.036800
     0.040808    0.041756    0.044512    0.046450    0.047038    0.047677
     0.048262    0.048421    0.048672    0.049357    0.050653    0.051410
     0.051866    0.053117    0.053881    0.054322    0.054967    0.055360
     0.056400    0.056685    0.056899    0.057675    0.059021    0.060317
     0.062165    0.064736    0.065043    0.070830    0.071081    0.073591
     0.076690    0.077993    0.080008    0.080770    0.082272    0.086159
     0.089277    0.092489    0.097036    0.106338    0.109876    0.113644
     0.115433    0.115600    0.137227    0.138380    0.142946    0.145471
     0.154024    0.159412    0.159665    0.160044    0.160403    0.161304
     0.162011    0.163148    0.164121    0.167505    0.173141    0.177350
     0.180734    0.184084    0.191246    0.195939    0.203244    0.205460
     0.228627    0.243804    0.247570    0.251416    0.264583    0.265266
     0.271298    0.277935    0.279272    0.284131    0.285033    0.287479
     0.292737    0.295782    0.298501    0.301906    0.303888    0.304816
     0.323899    0.335424    0.338149    0.338271    0.339152    0.339772
     0.339979    0.340178    0.340319    0.340367    0.340704    0.340830
     0.341133    0.341567    0.341737    0.341825    0.342111    0.342812
     0.343120    0.343834    0.344092    0.351374    0.377978    0.382421
     0.392476    0.392841    0.397036    0.402806    0.407290    0.424691
     0.435321    0.441652    0.514791    0.518498    0.520401    0.525586
     0.532372    0.547420    0.935401

 Minimum Search - Taking Simple RFO Step
 Searching for Lamda that Minimizes Along All modes
 Value Taken    Lamda =  -0.00000177
 Step Taken.  Stepsize is  0.018278

                             Maximum     Tolerance    Cnvgd?
         Gradient           0.000073      0.000300     YES
         Displacement       0.006407      0.001200      NO
         Energy change     -0.000002      0.000001      NO


 New Cartesian Coordinates Obtained by Inverse Iteration

 Displacement from previous Coordinates is:  0.085572
 ----------------------------------------------------------------
             Standard Nuclear Orientation (Angstroms)
    I     Atom           X                Y                Z
 ----------------------------------------------------------------
    1      C       4.0506326083     0.4880520049    -0.1750324136
    2      H       3.4854010910     0.4585764912    -1.1145225630
    3      C       3.8520995765    -0.8635664829     0.4999092847
    4      H       4.2709927609    -0.8310691251     1.5180328649
    5      O       4.6540296187    -1.7807914764    -0.2668547710
    6      C       2.3831632527    -1.2263713435     0.6053389703
    7      H       1.9376997833    -1.2897366215    -0.3911623542
    8      H       2.2532233492    -2.2012405573     1.0874310138
    9      C       1.6835690139    -0.1266389445     1.4410252083
   10      H       2.0967424981    -0.1767831828     2.4596033066
   11      C       0.1915010861    -0.3957546907     1.6025455029
   12      H       0.0300393767    -1.3883254412     2.0459261920
   13      H      -0.2686850477     0.3537355215     2.2541436412
   14      O      -0.4425228093    -0.3549512021     0.3136965409
   15      C       1.9550679597     1.2955583998     0.8981210154
   16      H       1.5172834541     2.0289240876     1.5840495487
   17      H       1.4319220426     1.4117411910    -0.0567106318
   18      C       3.4544581197     1.5956834826     0.6899046739
   19      H       3.5741640845     2.5767987653     0.2188212898
   20      H       3.9634497456     1.6445333755     1.6601707801
   21      C       5.5409094668     0.4285605849    -0.5667216591
   22      H       5.7474315417     1.0599277835    -1.4337878994
   23      C       6.5347689341     0.7595943694     0.5514347917
   24      H       7.5621314635     0.6181557452     0.2039427496
   25      H       6.4359478755     1.8005867248     0.8690728336
   26      H       6.3962313307     0.1268320163     1.4326763136
   27      C       5.6264579928    -1.0477705426    -1.0122158464
   28      O       5.3335536916    -1.1161320807    -2.3958835045
   29      H       5.1303750927    -2.0356861328    -2.6019405531
   30      H       6.6020650478    -1.5072258358    -0.8151095170
   31      O      -2.5310526024     0.3150900978     0.9352875266
   32      C      -3.9178866750     0.0152585129     1.0366971486
   33      H      -4.0805666433    -0.9292169971     1.5704765612
   34      C      -1.7651747716    -0.7291538871     0.3093512908
   35      H      -1.9164697806    -1.6653383286     0.8753195509
   36      C      -4.5488116082     1.1048806395     1.9005133847
   37      O      -4.9793900126     0.9246145192     3.0084062731
   38      O      -4.5546677656     2.3035723406     1.2818259082
   39      H      -4.9481055202     2.9432103198     1.8944094330
   40      C      -4.5228923063    -0.0779586726    -0.3698417979
   41      H      -4.4106017375     0.9019128855    -0.8555464754
   42      O      -5.8934225913    -0.4168656749    -0.2404317315
   43      H      -6.2184852295    -0.6850244306    -1.1080472524
   44      C      -3.7537015879    -1.1352609951    -1.1599992692
   45      H      -3.9655193050    -2.1165764191    -0.7239919843
   46      O      -4.2424503811    -1.2372090676    -2.5054462199
   47      H      -4.0701470403    -0.4048640312    -2.9641422538
   48      C      -2.2393308324    -0.9086851674    -1.1356186654
   49      H      -1.9905490352     0.0202499977    -1.6710238842
   50      O      -1.5579972241    -2.0137593722    -1.7034209908
   51      H      -2.0177714248    -2.2539518026    -2.5167818512
 ----------------------------------------------------------------
 Molecular Point Group                 C1    NOp =  1
 Largest Abelian Subgroup              C1    NOp =  1
 Nuclear Repulsion Energy =  2403.3873614990 hartrees
 There are       97 alpha and       97 beta electrons
 Applying Cartesian multipole field
    Component          Value
    ---------          -----
     (2,0,0)        1.00000E-12
     (0,2,0)        2.00000E-11
     (0,0,2)       -3.00000E-11
 Nucleus-field energy     =    -0.0000000096 hartrees
 Requested basis set is 6-311++G(d,p)
 There are 280 shells and 732 basis functions
 A cutoff of  1.0D-11 yielded  26602 shell pairs
 There are    175793 function pairs (    186188 Cartesian)
 Smallest overlap matrix eigenvalue = 9.97E-07

 Q-Chem warning in module stvman/mkSTV.C, line 306:

 Overlap eigenvalue is smaller than square root of threshold
 Use THRESH >= 12 to get rid of this warning

 Linear dependence detected in AO basis
 Tighter screening thresholds may be required for diffuse basis sets
 Use S2THRESH > 14 and THRESH = 14 in case of SCF convergence issues
 Number of orthogonalized atomic orbitals = 731
 Maximum deviation from orthogonality = 4.308E-10
 Guess MOs from SCF MO coefficient file

 -----------------------------------------------------------------------
  General SCF calculation program by
  Eric Jon Sundstrom, Paul Horn, Yuezhi Mao, Dmitri Zuev, Alec White,
  David Stuck, Shaama M.S., Shane Yost, Joonho Lee, David Small,
  Daniel Levine, Susi Lehtola, Hugh Burton, Evgeny Epifanovsky
 -----------------------------------------------------------------------
 Exchange:     0.2000 Hartree-Fock + 0.0800 Slater + 0.7200 B88
 Correlation:  0.1900 VWN1RPA + 0.8100 LYP
 Using SG-1 standard quadrature grid
 Size of previous SCF MO coefficient file: 1071646 (expected); 1073112 (actual). 

 Q-Chem warning in module libgscf/gen_scfman/rhf.C, line 619:

 Inconsistent size for SCF MO coefficient file.  Please check basis and PURECART setting.

 using 6 threads for integral computing
 -------------------------------------------------------
 OpenMP Integral computing Module                
 Release: version 2.0, May 2017, Q-Chem Inc. Pleasanton 
 -------------------------------------------------------
 -------------------------------------------------------
 OpenMP BLAS3 based DFT computing Module                
 Release: version 1.0, May 2013, Q-Chem Inc. Pittsburgh 
 -------------------------------------------------------
 A restricted SCF calculation will be
 performed using DIIS
 SCF converges when DIIS error is below 1.0e-08
 ---------------------------------------
  Cycle       Energy         DIIS error
 ---------------------------------------
    1   -1302.7498441924      3.53e-05  
    2   -1302.7499572999      5.60e-06  
    3   -1302.7499561292      8.14e-06  
    4   -1302.7499591533      1.32e-06  
    5   -1302.7499592067      8.09e-07  
    6   -1302.7499592365      2.14e-07  
    7   -1302.7499592386      6.53e-08  
    8   -1302.7499592385      1.74e-08  
    9   -1302.7499592391      4.86e-09  Convergence criterion met
 ---------------------------------------
 SCF time:   CPU 1570.52s  wall 279.00s 
 SCF   energy in the final basis set =    -1302.7499592391
 Total energy in the final basis set =    -1302.7499592391

 --------------------------------------------------------------

                    Orbital Energies (a.u.)
 --------------------------------------------------------------

 Alpha MOs
 -- Occupied --
-19.1894 -19.1663 -19.1575 -19.1485 -19.1482 -19.1423 -19.1339 -19.1246
-19.1241 -10.3251 -10.2948 -10.2659 -10.2616 -10.2538 -10.2529 -10.2486
-10.2267 -10.2160 -10.1850 -10.1788 -10.1720 -10.1708 -10.1689 -10.1656
-10.1648  -1.1331  -1.1012  -1.0748  -1.0663  -1.0539  -1.0433  -1.0407
 -1.0386  -1.0027  -0.8461  -0.8108  -0.8102  -0.7928  -0.7554  -0.7447
 -0.7088  -0.6856  -0.6754  -0.6584  -0.6356  -0.6254  -0.6239  -0.5907
 -0.5782  -0.5672  -0.5629  -0.5577  -0.5435  -0.5287  -0.5193  -0.5140
 -0.5089  -0.5023  -0.4933  -0.4922  -0.4888  -0.4715  -0.4646  -0.4620
 -0.4519  -0.4443  -0.4387  -0.4365  -0.4304  -0.4222  -0.4219  -0.4062
 -0.3986  -0.3961  -0.3918  -0.3821  -0.3792  -0.3737  -0.3691  -0.3637
 -0.3610  -0.3567  -0.3474  -0.3447  -0.3393  -0.3321  -0.3258  -0.3246
 -0.3203  -0.3164  -0.3059  -0.2964  -0.2937  -0.2919  -0.2875  -0.2837
 -0.2662
 -- Virtual --
 -0.0341  -0.0238  -0.0124  -0.0085  -0.0053   0.0005   0.0028   0.0056
  0.0112   0.0164   0.0232   0.0263   0.0306   0.0323   0.0358   0.0385
  0.0459   0.0467   0.0500   0.0542   0.0590   0.0600   0.0652   0.0681
  0.0715   0.0730   0.0766   0.0811   0.0821   0.0840   0.0876   0.0889
  0.0918   0.0950   0.0992   0.1004   0.1043   0.1057   0.1064   0.1113
  0.1116   0.1133   0.1164   0.1196   0.1213   0.1221   0.1254   0.1266
  0.1283   0.1287   0.1303   0.1333   0.1351   0.1368   0.1389   0.1406
  0.1444   0.1459   0.1464   0.1497   0.1507   0.1515   0.1536   0.1562
  0.1581   0.1606   0.1638   0.1652   0.1676   0.1682   0.1705   0.1720
  0.1759   0.1809   0.1830   0.1836   0.1863   0.1898   0.1913   0.1927
  0.1936   0.1996   0.2007   0.2036   0.2044   0.2068   0.2091   0.2106
  0.2132   0.2161   0.2198   0.2245   0.2269   0.2277   0.2337   0.2357
  0.2378   0.2400   0.2432   0.2459   0.2473   0.2494   0.2507   0.2550
  0.2561   0.2600   0.2633   0.2663   0.2696   0.2711   0.2764   0.2785
  0.2809   0.2834   0.2851   0.2900   0.2920   0.2931   0.2981   0.2993
  0.3007   0.3056   0.3076   0.3088   0.3106   0.3128   0.3168   0.3191
  0.3233   0.3236   0.3286   0.3292   0.3334   0.3353   0.3377   0.3394
  0.3425   0.3436   0.3458   0.3484   0.3499   0.3504   0.3522   0.3549
  0.3568   0.3623   0.3649   0.3690   0.3708   0.3760   0.3772   0.3790
  0.3809   0.3820   0.3839   0.3887   0.3910   0.3960   0.4010   0.4063
  0.4071   0.4104   0.4145   0.4232   0.4247   0.4294   0.4318   0.4387
  0.4412   0.4470   0.4511   0.4554   0.4558   0.4632   0.4719   0.4840
  0.4868   0.4955   0.4981   0.5092   0.5116   0.5182   0.5303   0.5352
  0.5412   0.5505   0.5536   0.5615   0.5685   0.5712   0.5761   0.5783
  0.5798   0.5901   0.5934   0.5977   0.6087   0.6149   0.6215   0.6238
  0.6297   0.6383   0.6420   0.6438   0.6476   0.6527   0.6589   0.6603
  0.6667   0.6772   0.6802   0.6862   0.6902   0.6906   0.6985   0.7057
  0.7114   0.7153   0.7199   0.7300   0.7352   0.7411   0.7430   0.7468
  0.7503   0.7571   0.7585   0.7630   0.7632   0.7682   0.7714   0.7801
  0.7819   0.7854   0.7891   0.7958   0.7978   0.8014   0.8036   0.8128
  0.8162   0.8208   0.8270   0.8311   0.8362   0.8480   0.8579   0.8671
  0.8746   0.9085   0.9114   0.9271   0.9424   0.9462   0.9604   0.9698
  0.9928   1.0010   1.0021   1.0160   1.0285   1.0331   1.0393   1.0485
  1.0587   1.0650   1.0752   1.0840   1.1000   1.1013   1.1146   1.1283
  1.1356   1.1425   1.1449   1.1502   1.1564   1.1578   1.1692   1.1733
  1.1789   1.1845   1.1890   1.1925   1.2028   1.2052   1.2172   1.2176
  1.2270   1.2370   1.2383   1.2500   1.2508   1.2539   1.2605   1.2695
  1.2785   1.2903   1.3033   1.3079   1.3163   1.3265   1.3425   1.3449
  1.3568   1.3631   1.3701   1.3754   1.3884   1.4050   1.4168   1.4191
  1.4414   1.4502   1.4583   1.4622   1.4684   1.4707   1.4799   1.4856
  1.4923   1.5058   1.5202   1.5224   1.5321   1.5379   1.5463   1.5509
  1.5548   1.5638   1.5681   1.5749   1.5796   1.5827   1.5849   1.5895
  1.5938   1.6036   1.6091   1.6141   1.6231   1.6268   1.6312   1.6325
  1.6425   1.6439   1.6509   1.6551   1.6567   1.6614   1.6635   1.6663
  1.6707   1.6745   1.6797   1.6869   1.6954   1.7031   1.7098   1.7125
  1.7177   1.7248   1.7304   1.7446   1.7542   1.7616   1.7634   1.7744
  1.7824   1.7923   1.7980   1.8032   1.8085   1.8097   1.8262   1.8318
  1.8378   1.8458   1.8572   1.8585   1.8630   1.8762   1.8793   1.8916
  1.8987   1.9047   1.9117   1.9327   1.9382   1.9508   1.9566   1.9640
  1.9709   1.9798   2.0078   2.0095   2.0121   2.0240   2.0342   2.0407
  2.0501   2.0539   2.0656   2.0705   2.0733   2.0930   2.1017   2.1064
  2.1145   2.1188   2.1278   2.1340   2.1434   2.1580   2.1619   2.1664
  2.1848   2.1869   2.1949   2.2047   2.2113   2.2280   2.2365   2.2457
  2.2526   2.2681   2.2819   2.2942   2.3041   2.3211   2.3360   2.3384
  2.3536   2.3617   2.3686   2.3803   2.3920   2.4013   2.4388   2.4451
  2.4715   2.4980   2.5092   2.5111   2.5238   2.5342   2.5411   2.5466
  2.5525   2.5656   2.5692   2.5718   2.5903   2.5961   2.6008   2.6115
  2.6250   2.6321   2.6396   2.6519   2.6558   2.6650   2.6785   2.6943
  2.7055   2.7108   2.7216   2.7409   2.7463   2.7495   2.7663   2.7862
  2.7921   2.8010   2.8134   2.8148   2.8248   2.8314   2.8494   2.8564
  2.8651   2.8704   2.8788   2.8830   2.8930   2.8995   2.9146   2.9168
  2.9253   2.9357   2.9377   2.9468   2.9648   2.9725   2.9806   2.9861
  2.9943   3.0119   3.0239   3.0389   3.0412   3.0481   3.0639   3.0757
  3.0869   3.0892   3.0969   3.1038   3.1159   3.1219   3.1347   3.1385
  3.1486   3.1523   3.1572   3.1646   3.1730   3.1814   3.2014   3.2131
  3.2235   3.2390   3.2508   3.2631   3.2706   3.2753   3.2876   3.2939
  3.3106   3.3128   3.3289   3.3423   3.3501   3.3667   3.3820   3.3996
  3.4153   3.4364   3.4685   3.4869   3.5122   3.5638   3.5742   3.6164
  3.6823   3.7772   3.7816   3.8015   3.8136   3.8143   3.8251   3.8449
  3.8624   3.8745   3.9011   3.9060   3.9182   3.9238   3.9351   3.9725
  3.9945   4.0046   4.0085   4.0451   4.0511   4.0770   4.0886   4.0984
  4.1429   4.1454   4.1593   4.1744   4.1810   4.2360   4.2568   4.2758
  4.3036   4.3077   4.3241   4.3444   4.3583   4.4657   4.9851   5.0744
  5.0913   5.0960   5.1084   5.1195   5.1431   5.1712   5.1831   5.1891
  5.3680   5.3805   5.3821   5.4143   5.4271   5.4485   5.4637   5.4695
  5.5935   5.6098   5.6170   5.6454   5.6605   5.6963   5.7579   5.8159
  5.8450  23.7507  23.7668  23.7715  23.7950  23.8101  23.8154  23.8323
 23.8578  23.8725  23.8867  23.9051  23.9120  23.9536  23.9582  23.9891
 24.0049  49.8664  49.9020  49.9369  49.9479  49.9563  49.9623  50.0032
 50.0147  50.0278
 --------------------------------------------------------------

          Ground-State Mulliken Net Atomic Charges

     Atom                 Charge (a.u.)
  ----------------------------------------
      1 C                     0.250667
      2 H                     0.226515
      3 C                    -0.688384
      4 H                     0.181120
      5 O                    -0.068298
      6 C                    -0.286574
      7 H                     0.221686
      8 H                     0.181822
      9 C                    -0.112124
     10 H                     0.186621
     11 C                    -0.366184
     12 H                     0.110486
     13 H                     0.224004
     14 O                     0.103450
     15 C                    -0.251412
     16 H                     0.177424
     17 H                     0.160205
     18 C                    -0.530202
     19 H                     0.178271
     20 H                     0.153490
     21 C                     0.106070
     22 H                     0.265930
     23 C                    -0.727906
     24 H                     0.146278
     25 H                     0.151108
     26 H                     0.163512
     27 C                    -0.351815
     28 O                    -0.200832
     29 H                     0.255668
     30 H                     0.216185
     31 O                     0.022100
     32 C                    -0.391688
     33 H                     0.275611
     34 C                     0.060432
     35 H                     0.224214
     36 C                     0.017271
     37 O                    -0.202366
     38 O                    -0.122488
     39 H                     0.291259
     40 C                    -0.209708
     41 H                     0.280722
     42 O                    -0.150894
     43 H                     0.261922
     44 C                    -0.664383
     45 H                     0.300524
     46 O                    -0.213296
     47 H                     0.271903
     48 C                    -0.476932
     49 H                     0.242081
     50 O                    -0.144762
     51 H                     0.251697
  ----------------------------------------
  Sum of atomic charges =     0.000000

 -----------------------------------------------------------------
                    Cartesian Multipole Moments
 -----------------------------------------------------------------
    Charge (ESU x 10^10)
                 0.0000
    Dipole Moment (Debye)
         X      -0.2372      Y       1.7506      Z      -1.1960
       Tot       2.1334
    Quadrupole Moments (Debye-Ang)
        XX    -157.5026     XY      -2.3609     YY    -146.8151
        XZ      23.1562     YZ       0.4423     ZZ    -152.6093
    Octopole Moments (Debye-Ang^2)
       XXX      18.5579    XXY      69.9148    XYY     -45.9112
       YYY      97.7739    XXZ     -81.6578    XYZ       7.8998
       YYZ     -11.0532    XZZ     -12.7856    YZZ      20.2576
       ZZZ    -105.8774
    Hexadecapole Moments (Debye-Ang^3)
      XXXX  -15079.2418   XXXY     -65.9151   XXYY   -2500.3598
      XYYY      12.8508   YYYY   -1263.9874   XXXZ     938.0873
      XXYZ     -42.5445   XYYZ     -55.2495   YYYZ    -292.4095
      XXZZ   -3030.1892   XYZZ     -34.1740   YYZZ    -449.3209
      XZZZ     625.9011   YZZZ    -374.7684   ZZZZ   -1885.9808
 -----------------------------------------------------------------
 Calculating analytic gradient of the SCF energy
 Gradient of SCF Energy
            1           2           3           4           5           6
    1   0.0000083   0.0000052  -0.0000024  -0.0000009   0.0000063   0.0000218
    2   0.0000024   0.0000161  -0.0000241   0.0000061   0.0000066   0.0000026
    3  -0.0000296   0.0000107   0.0000238  -0.0000049  -0.0000193   0.0000026
            7           8           9          10          11          12
    1  -0.0000004  -0.0000018   0.0000241  -0.0000007  -0.0000303  -0.0000098
    2   0.0000015   0.0000074  -0.0000396   0.0000056  -0.0000051  -0.0000107
    3  -0.0000079  -0.0000060  -0.0000001   0.0000064  -0.0000271  -0.0000073
           13          14          15          16          17          18
    1  -0.0000024   0.0000455  -0.0000116   0.0000015  -0.0000049  -0.0000105
    2  -0.0000123   0.0000318   0.0000012   0.0000055   0.0000019  -0.0000042
    3   0.0000033   0.0000098   0.0000119   0.0000061   0.0000001   0.0000146
           19          20          21          22          23          24
    1   0.0000057  -0.0000089   0.0000103  -0.0000041  -0.0000000  -0.0000049
    2   0.0000060   0.0000110   0.0000154  -0.0000075   0.0000215   0.0000036
    3   0.0000094   0.0000173   0.0000343  -0.0000020   0.0000105   0.0000099
           25          26          27          28          29          30
    1   0.0000011  -0.0000054  -0.0000231  -0.0000050   0.0000066   0.0000101
    2  -0.0000059  -0.0000126  -0.0000196   0.0000159   0.0000067   0.0000137
    3   0.0000085   0.0000032   0.0000418  -0.0000193   0.0000043  -0.0000031
           31          32          33          34          35          36
    1  -0.0000102   0.0000198   0.0000191  -0.0000339   0.0000013   0.0000072
    2   0.0000092   0.0000024   0.0000044  -0.0000569   0.0000170  -0.0000228
    3  -0.0000023   0.0000606  -0.0000199   0.0000037  -0.0000042  -0.0000121
           37          38          39          40          41          42
    1  -0.0000185   0.0000068  -0.0000109  -0.0000026   0.0000206  -0.0000022
    2  -0.0000036  -0.0000104  -0.0000063  -0.0000037   0.0000032  -0.0000154
    3  -0.0000032   0.0000018   0.0000024  -0.0000321  -0.0000184  -0.0000074
           43          44          45          46          47          48
    1  -0.0000026   0.0000033   0.0000111  -0.0000178   0.0000073  -0.0000375
    2   0.0000084  -0.0000169   0.0000065  -0.0000001   0.0000119   0.0000303
    3  -0.0000150  -0.0000016  -0.0000121  -0.0000475   0.0000067   0.0000194
           49          50          51
    1   0.0000071   0.0000150  -0.0000020
    2  -0.0000028   0.0000007   0.0000042
    3  -0.0000023  -0.0000164  -0.0000018
 Max gradient component =       6.062E-05
 RMS gradient           =       1.600E-05
 Gradient time:  CPU 491.67 s  wall 83.24 s
 Geometry Optimization Parameters
   NAtoms,    NIC,     NZ,  NCons,   NDum,   NFix, NCnnct, MaxDiis
       51     420       0       0       0       0       0       0

 Cartesian Hessian Update
 Hessian Updated using BFGS Update


** GEOMETRY OPTIMIZATION IN DELOCALIZED INTERNAL COORDINATES **
   Searching for a Minimum

   Optimization Cycle:  23

                       Coordinates (Angstroms)
     ATOM                X               Y               Z
      1  C         4.0506326083    0.4880520049   -0.1750324136
      2  H         3.4854010910    0.4585764912   -1.1145225630
      3  C         3.8520995765   -0.8635664829    0.4999092847
      4  H         4.2709927609   -0.8310691251    1.5180328649
      5  O         4.6540296187   -1.7807914764   -0.2668547710
      6  C         2.3831632527   -1.2263713435    0.6053389703
      7  H         1.9376997833   -1.2897366215   -0.3911623542
      8  H         2.2532233492   -2.2012405573    1.0874310138
      9  C         1.6835690139   -0.1266389445    1.4410252083
     10  H         2.0967424981   -0.1767831828    2.4596033066
     11  C         0.1915010861   -0.3957546907    1.6025455029
     12  H         0.0300393767   -1.3883254412    2.0459261920
     13  H        -0.2686850477    0.3537355215    2.2541436412
     14  O        -0.4425228093   -0.3549512021    0.3136965409
     15  C         1.9550679597    1.2955583998    0.8981210154
     16  H         1.5172834541    2.0289240876    1.5840495487
     17  H         1.4319220426    1.4117411910   -0.0567106318
     18  C         3.4544581197    1.5956834826    0.6899046739
     19  H         3.5741640845    2.5767987653    0.2188212898
     20  H         3.9634497456    1.6445333755    1.6601707801
     21  C         5.5409094668    0.4285605849   -0.5667216591
     22  H         5.7474315417    1.0599277835   -1.4337878994
     23  C         6.5347689341    0.7595943694    0.5514347917
     24  H         7.5621314635    0.6181557452    0.2039427496
     25  H         6.4359478755    1.8005867248    0.8690728336
     26  H         6.3962313307    0.1268320163    1.4326763136
     27  C         5.6264579928   -1.0477705426   -1.0122158464
     28  O         5.3335536916   -1.1161320807   -2.3958835045
     29  H         5.1303750927   -2.0356861328   -2.6019405531
     30  H         6.6020650478   -1.5072258358   -0.8151095170
     31  O        -2.5310526024    0.3150900978    0.9352875266
     32  C        -3.9178866750    0.0152585129    1.0366971486
     33  H        -4.0805666433   -0.9292169971    1.5704765612
     34  C        -1.7651747716   -0.7291538871    0.3093512908
     35  H        -1.9164697806   -1.6653383286    0.8753195509
     36  C        -4.5488116082    1.1048806395    1.9005133847
     37  O        -4.9793900126    0.9246145192    3.0084062731
     38  O        -4.5546677656    2.3035723406    1.2818259082
     39  H        -4.9481055202    2.9432103198    1.8944094330
     40  C        -4.5228923063   -0.0779586726   -0.3698417979
     41  H        -4.4106017375    0.9019128855   -0.8555464754
     42  O        -5.8934225913   -0.4168656749   -0.2404317315
     43  H        -6.2184852295   -0.6850244306   -1.1080472524
     44  C        -3.7537015879   -1.1352609951   -1.1599992692
     45  H        -3.9655193050   -2.1165764191   -0.7239919843
     46  O        -4.2424503811   -1.2372090676   -2.5054462199
     47  H        -4.0701470403   -0.4048640312   -2.9641422538
     48  C        -2.2393308324   -0.9086851674   -1.1356186654
     49  H        -1.9905490352    0.0202499977   -1.6710238842
     50  O        -1.5579972241   -2.0137593722   -1.7034209908
     51  H        -2.0177714248   -2.2539518026   -2.5167818512
   Point Group: c1    Number of degrees of freedom:   147


   Energy is  -1302.749959239

 Hessian Updated using BFGS Update

147 Hessian modes will be used to form the next step
  Hessian Eigenvalues:
     0.001950    0.003657    0.005027    0.005368    0.005787    0.006899
     0.007211    0.007413    0.008190    0.008320    0.009603    0.010281
     0.010953    0.011173    0.012797    0.013872    0.019274    0.020146
     0.022168    0.029225    0.030650    0.031040    0.034157    0.036783
     0.040957    0.041749    0.044515    0.046352    0.047083    0.047640
     0.048353    0.048391    0.048871    0.049352    0.050771    0.051240
     0.051934    0.053083    0.053916    0.054370    0.055016    0.055346
     0.056457    0.056754    0.057076    0.057672    0.059187    0.060329
     0.062133    0.064589    0.065046    0.070881    0.071253    0.073611
     0.076634    0.078059    0.080078    0.080758    0.082191    0.086170
     0.089044    0.092632    0.097020    0.107010    0.109888    0.113962
     0.115280    0.115947    0.137375    0.138819    0.143446    0.145309
     0.154123    0.159576    0.159584    0.160046    0.160481    0.161124
     0.162026    0.163086    0.164428    0.167590    0.172990    0.177276
     0.180088    0.185280    0.190300    0.195635    0.204225    0.205714
     0.228281    0.243120    0.247299    0.251626    0.264513    0.265329
     0.271406    0.277779    0.279194    0.284118    0.285429    0.287643
     0.292772    0.295974    0.298515    0.302326    0.303989    0.305365
     0.324724    0.335398    0.338158    0.338563    0.339330    0.339771
     0.339961    0.340238    0.340329    0.340393    0.340760    0.340911
     0.341149    0.341633    0.341801    0.341911    0.342218    0.342965
     0.343116    0.343735    0.344025    0.351239    0.378695    0.381863
     0.391828    0.392860    0.398134    0.402355    0.407359    0.426540
     0.435171    0.443508    0.514825    0.518535    0.520411    0.525584
     0.532377    0.547483    0.935423

 Minimum Search - Taking Simple RFO Step
 Searching for Lamda that Minimizes Along All modes
 Value Taken    Lamda =   0.00000000
 Step Taken.  Stepsize is  0.007934

                             Maximum     Tolerance    Cnvgd?
         Gradient           0.000034      0.000300     YES
         Displacement       0.002731      0.001200      NO
         Energy change     -0.000001      0.000001     YES

 Final energy is   -1302.7499592390545     


 ******************************
 **  OPTIMIZATION CONVERGED  **
 ******************************

                       Coordinates (Angstroms)
     ATOM                X               Y               Z
      1  C         4.0506326083    0.4880520049   -0.1750324136
      2  H         3.4854010910    0.4585764912   -1.1145225630
      3  C         3.8520995765   -0.8635664829    0.4999092847
      4  H         4.2709927609   -0.8310691251    1.5180328649
      5  O         4.6540296187   -1.7807914764   -0.2668547710
      6  C         2.3831632527   -1.2263713435    0.6053389703
      7  H         1.9376997833   -1.2897366215   -0.3911623542
      8  H         2.2532233492   -2.2012405573    1.0874310138
      9  C         1.6835690139   -0.1266389445    1.4410252083
     10  H         2.0967424981   -0.1767831828    2.4596033066
     11  C         0.1915010861   -0.3957546907    1.6025455029
     12  H         0.0300393767   -1.3883254412    2.0459261920
     13  H        -0.2686850477    0.3537355215    2.2541436412
     14  O        -0.4425228093   -0.3549512021    0.3136965409
     15  C         1.9550679597    1.2955583998    0.8981210154
     16  H         1.5172834541    2.0289240876    1.5840495487
     17  H         1.4319220426    1.4117411910   -0.0567106318
     18  C         3.4544581197    1.5956834826    0.6899046739
     19  H         3.5741640845    2.5767987653    0.2188212898
     20  H         3.9634497456    1.6445333755    1.6601707801
     21  C         5.5409094668    0.4285605849   -0.5667216591
     22  H         5.7474315417    1.0599277835   -1.4337878994
     23  C         6.5347689341    0.7595943694    0.5514347917
     24  H         7.5621314635    0.6181557452    0.2039427496
     25  H         6.4359478755    1.8005867248    0.8690728336
     26  H         6.3962313307    0.1268320163    1.4326763136
     27  C         5.6264579928   -1.0477705426   -1.0122158464
     28  O         5.3335536916   -1.1161320807   -2.3958835045
     29  H         5.1303750927   -2.0356861328   -2.6019405531
     30  H         6.6020650478   -1.5072258358   -0.8151095170
     31  O        -2.5310526024    0.3150900978    0.9352875266
     32  C        -3.9178866750    0.0152585129    1.0366971486
     33  H        -4.0805666433   -0.9292169971    1.5704765612
     34  C        -1.7651747716   -0.7291538871    0.3093512908
     35  H        -1.9164697806   -1.6653383286    0.8753195509
     36  C        -4.5488116082    1.1048806395    1.9005133847
     37  O        -4.9793900126    0.9246145192    3.0084062731
     38  O        -4.5546677656    2.3035723406    1.2818259082
     39  H        -4.9481055202    2.9432103198    1.8944094330
     40  C        -4.5228923063   -0.0779586726   -0.3698417979
     41  H        -4.4106017375    0.9019128855   -0.8555464754
     42  O        -5.8934225913   -0.4168656749   -0.2404317315
     43  H        -6.2184852295   -0.6850244306   -1.1080472524
     44  C        -3.7537015879   -1.1352609951   -1.1599992692
     45  H        -3.9655193050   -2.1165764191   -0.7239919843
     46  O        -4.2424503811   -1.2372090676   -2.5054462199
     47  H        -4.0701470403   -0.4048640312   -2.9641422538
     48  C        -2.2393308324   -0.9086851674   -1.1356186654
     49  H        -1.9905490352    0.0202499977   -1.6710238842
     50  O        -1.5579972241   -2.0137593722   -1.7034209908
     51  H        -2.0177714248   -2.2539518026   -2.5167818512

Z-matrix Print:
$molecule
0 1
O 
C  1 1.374574
H  2 1.104378 1 111.159921
C  1 1.436935 2 114.813855 3 -47.232735 0
H  4 1.094572 1 109.208098 2 -65.582519 0
H  4 1.099024 1 108.824921 2 52.636960 0
O  2 1.438336 1 108.260831 3 119.239019 0
C  7 1.422495 2 113.398454 1 -177.666213 0
H  8 1.097005 7 111.145463 2 56.084356 0
C  4 1.524723 1 109.375316 2 173.120318 0
H  10 1.100331 4 105.150201 1 -179.834451 0
C  8 1.526932 7 107.023104 2 171.549913 0
O  12 1.202215 8 124.216608 7 -110.883336 0
O  12 1.348952 8 112.113597 7 68.409165 0
H  14 0.969117 12 107.358725 8 -178.711895 0
C  2 1.531337 1 109.441130 3 -121.685788 0
H  16 1.100669 2 106.862097 1 -53.067375 0
O  16 1.416970 2 108.703047 1 66.523056 0
H  18 0.964697 16 107.629704 2 165.824093 0
C  16 1.531421 2 109.788915 1 -172.232805 0
H  20 1.094509 16 108.522766 2 -69.091392 0
O  20 1.435095 16 111.236193 2 176.946732 0
H  22 0.965862 20 108.860653 16 -62.048481 0
C  20 1.527708 16 112.784031 2 51.132165 0
H  24 1.099394 20 109.688959 16 65.766263 0
O  24 1.417730 20 111.623155 16 -171.267444 0
H  26 0.964537 24 108.068066 20 -47.042469 0
C  10 1.546319 4 111.798535 1 63.797559 0
H  28 1.094935 10 108.655254 4 -57.302053 0
H  28 1.095435 10 109.009368 4 58.382851 0
C  28 1.543243 10 113.379834 4 -178.682372 0
H  31 1.094914 28 109.787704 10 174.736193 0
H  31 1.096757 28 109.889173 10 -68.013257 0
C  31 1.526561 28 108.347233 10 52.965059 0
H  34 1.096812 31 107.671745 28 57.500986 0
C  34 1.523757 31 109.983678 28 -58.473130 0
H  36 1.101410 34 109.495091 31 -54.799255 0
O  36 1.439556 34 104.872391 31 -169.792898 0
C  38 1.427760 36 109.290278 34 19.450201 0
H  39 1.096248 38 107.283027 36 129.141068 0
O  39 1.415981 38 110.148976 36 -111.323843 0
H  41 0.964013 39 107.368801 38 -45.812233 0
C  36 1.516745 34 111.663303 31 64.921053 0
H  43 1.093374 36 110.187243 34 60.720856 0
H  43 1.095293 36 111.001393 34 179.729159 0
C  34 1.542039 31 123.321477 28 -178.414203 0
H  46 1.092282 34 111.226834 31 -83.017725 0
C  46 1.532192 34 115.669204 31 42.543420 0
H  48 1.092852 46 111.054474 34 -65.142260 0
H  48 1.093694 46 112.386482 34 55.691270 0
H  48 1.093723 46 110.456467 34 175.699436 0
$end


 --------------------------------------------------------------

                    Orbital Energies (a.u.)
 --------------------------------------------------------------

 Alpha MOs
 -- Occupied --
-19.1894 -19.1663 -19.1575 -19.1485 -19.1482 -19.1423 -19.1339 -19.1246
-19.1241 -10.3251 -10.2948 -10.2659 -10.2616 -10.2538 -10.2529 -10.2486
-10.2267 -10.2160 -10.1850 -10.1788 -10.1720 -10.1708 -10.1689 -10.1656
-10.1648  -1.1331  -1.1012  -1.0748  -1.0663  -1.0539  -1.0433  -1.0407
 -1.0386  -1.0027  -0.8461  -0.8108  -0.8102  -0.7928  -0.7554  -0.7447
 -0.7088  -0.6856  -0.6754  -0.6584  -0.6356  -0.6254  -0.6239  -0.5907
 -0.5782  -0.5672  -0.5629  -0.5577  -0.5435  -0.5287  -0.5193  -0.5140
 -0.5089  -0.5023  -0.4933  -0.4922  -0.4888  -0.4715  -0.4646  -0.4620
 -0.4519  -0.4443  -0.4387  -0.4365  -0.4304  -0.4222  -0.4219  -0.4062
 -0.3986  -0.3961  -0.3918  -0.3821  -0.3792  -0.3737  -0.3691  -0.3637
 -0.3610  -0.3567  -0.3474  -0.3447  -0.3393  -0.3321  -0.3258  -0.3246
 -0.3203  -0.3164  -0.3059  -0.2964  -0.2937  -0.2919  -0.2875  -0.2837
 -0.2662
 -- Virtual --
 -0.0341  -0.0238  -0.0124  -0.0085  -0.0053   0.0005   0.0028   0.0056
  0.0112   0.0164   0.0232   0.0263   0.0306   0.0323   0.0358   0.0385
  0.0459   0.0467   0.0500   0.0542   0.0590   0.0600   0.0652   0.0681
  0.0715   0.0730   0.0766   0.0811   0.0821   0.0840   0.0876   0.0889
  0.0918   0.0950   0.0992   0.1004   0.1043   0.1057   0.1064   0.1113
  0.1116   0.1133   0.1164   0.1196   0.1213   0.1221   0.1254   0.1266
  0.1283   0.1287   0.1303   0.1333   0.1351   0.1368   0.1389   0.1406
  0.1444   0.1459   0.1464   0.1497   0.1507   0.1515   0.1536   0.1562
  0.1581   0.1606   0.1638   0.1652   0.1676   0.1682   0.1705   0.1720
  0.1759   0.1809   0.1830   0.1836   0.1863   0.1898   0.1913   0.1927
  0.1936   0.1996   0.2007   0.2036   0.2044   0.2068   0.2091   0.2106
  0.2132   0.2161   0.2198   0.2245   0.2269   0.2277   0.2337   0.2357
  0.2378   0.2400   0.2432   0.2459   0.2473   0.2494   0.2507   0.2550
  0.2561   0.2600   0.2633   0.2663   0.2696   0.2711   0.2764   0.2785
  0.2809   0.2834   0.2851   0.2900   0.2920   0.2931   0.2981   0.2993
  0.3007   0.3056   0.3076   0.3088   0.3106   0.3128   0.3168   0.3191
  0.3233   0.3236   0.3286   0.3292   0.3334   0.3353   0.3377   0.3394
  0.3425   0.3436   0.3458   0.3484   0.3499   0.3504   0.3522   0.3549
  0.3568   0.3623   0.3649   0.3690   0.3708   0.3760   0.3772   0.3790
  0.3809   0.3820   0.3839   0.3887   0.3910   0.3960   0.4010   0.4063
  0.4071   0.4104   0.4145   0.4232   0.4247   0.4294   0.4318   0.4387
  0.4412   0.4470   0.4511   0.4554   0.4558   0.4632   0.4719   0.4840
  0.4868   0.4955   0.4981   0.5092   0.5116   0.5182   0.5303   0.5352
  0.5412   0.5505   0.5536   0.5615   0.5685   0.5712   0.5761   0.5783
  0.5798   0.5901   0.5934   0.5977   0.6087   0.6149   0.6215   0.6238
  0.6297   0.6383   0.6420   0.6438   0.6476   0.6527   0.6589   0.6603
  0.6667   0.6772   0.6802   0.6862   0.6902   0.6906   0.6985   0.7057
  0.7114   0.7153   0.7199   0.7300   0.7352   0.7411   0.7430   0.7468
  0.7503   0.7571   0.7585   0.7630   0.7632   0.7682   0.7714   0.7801
  0.7819   0.7854   0.7891   0.7958   0.7978   0.8014   0.8036   0.8128
  0.8162   0.8208   0.8270   0.8311   0.8362   0.8480   0.8579   0.8671
  0.8746   0.9085   0.9114   0.9271   0.9424   0.9462   0.9604   0.9698
  0.9928   1.0010   1.0021   1.0160   1.0285   1.0331   1.0393   1.0485
  1.0587   1.0650   1.0752   1.0840   1.1000   1.1013   1.1146   1.1283
  1.1356   1.1425   1.1449   1.1502   1.1564   1.1578   1.1692   1.1733
  1.1789   1.1845   1.1890   1.1925   1.2028   1.2052   1.2172   1.2176
  1.2270   1.2370   1.2383   1.2500   1.2508   1.2539   1.2605   1.2695
  1.2785   1.2903   1.3033   1.3079   1.3163   1.3265   1.3425   1.3449
  1.3568   1.3631   1.3701   1.3754   1.3884   1.4050   1.4168   1.4191
  1.4414   1.4502   1.4583   1.4622   1.4684   1.4707   1.4799   1.4856
  1.4923   1.5058   1.5202   1.5224   1.5321   1.5379   1.5463   1.5509
  1.5548   1.5638   1.5681   1.5749   1.5796   1.5827   1.5849   1.5895
  1.5938   1.6036   1.6091   1.6141   1.6231   1.6268   1.6312   1.6325
  1.6425   1.6439   1.6509   1.6551   1.6567   1.6614   1.6635   1.6663
  1.6707   1.6745   1.6797   1.6869   1.6954   1.7031   1.7098   1.7125
  1.7177   1.7248   1.7304   1.7446   1.7542   1.7616   1.7634   1.7744
  1.7824   1.7923   1.7980   1.8032   1.8085   1.8097   1.8262   1.8318
  1.8378   1.8458   1.8572   1.8585   1.8630   1.8762   1.8793   1.8916
  1.8987   1.9047   1.9117   1.9327   1.9382   1.9508   1.9566   1.9640
  1.9709   1.9798   2.0078   2.0095   2.0121   2.0240   2.0342   2.0407
  2.0501   2.0539   2.0656   2.0705   2.0733   2.0930   2.1017   2.1064
  2.1145   2.1188   2.1278   2.1340   2.1434   2.1580   2.1619   2.1664
  2.1848   2.1869   2.1949   2.2047   2.2113   2.2280   2.2365   2.2457
  2.2526   2.2681   2.2819   2.2942   2.3041   2.3211   2.3360   2.3384
  2.3536   2.3617   2.3686   2.3803   2.3920   2.4013   2.4388   2.4451
  2.4715   2.4980   2.5092   2.5111   2.5238   2.5342   2.5411   2.5466
  2.5525   2.5656   2.5692   2.5718   2.5903   2.5961   2.6008   2.6115
  2.6250   2.6321   2.6396   2.6519   2.6558   2.6650   2.6785   2.6943
  2.7055   2.7108   2.7216   2.7409   2.7463   2.7495   2.7663   2.7862
  2.7921   2.8010   2.8134   2.8148   2.8248   2.8314   2.8494   2.8564
  2.8651   2.8704   2.8788   2.8830   2.8930   2.8995   2.9146   2.9168
  2.9253   2.9357   2.9377   2.9468   2.9648   2.9725   2.9806   2.9861
  2.9943   3.0119   3.0239   3.0389   3.0412   3.0481   3.0639   3.0757
  3.0869   3.0892   3.0969   3.1038   3.1159   3.1219   3.1347   3.1385
  3.1486   3.1523   3.1572   3.1646   3.1730   3.1814   3.2014   3.2131
  3.2235   3.2390   3.2508   3.2631   3.2706   3.2753   3.2876   3.2939
  3.3106   3.3128   3.3289   3.3423   3.3501   3.3667   3.3820   3.3996
  3.4153   3.4364   3.4685   3.4869   3.5122   3.5638   3.5742   3.6164
  3.6823   3.7772   3.7816   3.8015   3.8136   3.8143   3.8251   3.8449
  3.8624   3.8745   3.9011   3.9060   3.9182   3.9238   3.9351   3.9725
  3.9945   4.0046   4.0085   4.0451   4.0511   4.0770   4.0886   4.0984
  4.1429   4.1454   4.1593   4.1744   4.1810   4.2360   4.2568   4.2758
  4.3036   4.3077   4.3241   4.3444   4.3583   4.4657   4.9851   5.0744
  5.0913   5.0960   5.1084   5.1195   5.1431   5.1712   5.1831   5.1891
  5.3680   5.3805   5.3821   5.4143   5.4271   5.4485   5.4637   5.4695
  5.5935   5.6098   5.6170   5.6454   5.6605   5.6963   5.7579   5.8159
  5.8450  23.7507  23.7668  23.7715  23.7950  23.8101  23.8154  23.8323
 23.8578  23.8725  23.8867  23.9051  23.9120  23.9536  23.9582  23.9891
 24.0049  49.8664  49.9020  49.9369  49.9479  49.9563  49.9623  50.0032
 50.0147  50.0278
 --------------------------------------------------------------

          Ground-State Mulliken Net Atomic Charges

     Atom                 Charge (a.u.)
  ----------------------------------------
      1 C                     0.250667
      2 H                     0.226515
      3 C                    -0.688384
      4 H                     0.181120
      5 O                    -0.068298
      6 C                    -0.286574
      7 H                     0.221686
      8 H                     0.181822
      9 C                    -0.112124
     10 H                     0.186621
     11 C                    -0.366184
     12 H                     0.110486
     13 H                     0.224004
     14 O                     0.103450
     15 C                    -0.251412
     16 H                     0.177424
     17 H                     0.160205
     18 C                    -0.530202
     19 H                     0.178271
     20 H                     0.153490
     21 C                     0.106070
     22 H                     0.265930
     23 C                    -0.727906
     24 H                     0.146278
     25 H                     0.151108
     26 H                     0.163512
     27 C                    -0.351815
     28 O                    -0.200832
     29 H                     0.255668
     30 H                     0.216185
     31 O                     0.022100
     32 C                    -0.391688
     33 H                     0.275611
     34 C                     0.060432
     35 H                     0.224214
     36 C                     0.017271
     37 O                    -0.202366
     38 O                    -0.122488
     39 H                     0.291259
     40 C                    -0.209708
     41 H                     0.280722
     42 O                    -0.150894
     43 H                     0.261922
     44 C                    -0.664383
     45 H                     0.300524
     46 O                    -0.213296
     47 H                     0.271903
     48 C                    -0.476932
     49 H                     0.242081
     50 O                    -0.144762
     51 H                     0.251697
  ----------------------------------------
  Sum of atomic charges =     0.000000

 -----------------------------------------------------------------
                    Cartesian Multipole Moments
 -----------------------------------------------------------------
    Charge (ESU x 10^10)
                 0.0000
    Dipole Moment (Debye)
         X      -0.2372      Y       1.7506      Z      -1.1960
       Tot       2.1334
    Quadrupole Moments (Debye-Ang)
        XX    -157.5026     XY      -2.3609     YY    -146.8151
        XZ      23.1562     YZ       0.4423     ZZ    -152.6093
    Octopole Moments (Debye-Ang^2)
       XXX      18.5579    XXY      69.9148    XYY     -45.9112
       YYY      97.7739    XXZ     -81.6578    XYZ       7.8998
       YYZ     -11.0532    XZZ     -12.7856    YZZ      20.2576
       ZZZ    -105.8774
    Hexadecapole Moments (Debye-Ang^3)
      XXXX  -15079.2418   XXXY     -65.9151   XXYY   -2500.3598
      XYYY      12.8508   YYYY   -1263.9874   XXXZ     938.0873
      XXYZ     -42.5445   XYYZ     -55.2495   YYYZ    -292.4095
      XXZZ   -3030.1892   XYZZ     -34.1740   YYZZ    -449.3209
      XZZZ     625.9011   YZZZ    -374.7684   ZZZZ   -1885.9808
 -----------------------------------------------------------------
Archival summary:
1\1\february\OPT\ProcedureUnspecified\BasisUnspecified\91626\taweetha\ThuMar2806:04:332019ThuMar2806:04:332019\0\\#,OPT,ProcedureUnspecified,BasisUnspecified,\\0,1\O\C,1,1.37457\H,2,1.10438,1,111.16\C,1,1.43694,2,114.814,3,-47.2327,0\H,4,1.09457,1,109.208,2,-65.5825,0\H,4,1.09902,1,108.825,2,52.637,0\O,2,1.43834,1,108.261,3,119.239,0\C,7,1.42249,2,113.398,1,-177.666,0\H,8,1.097,7,111.145,2,56.0844,0\C,4,1.52472,1,109.375,2,173.12,0\H,10,1.10033,4,105.15,1,-179.834,0\C,8,1.52693,7,107.023,2,171.55,0\O,12,1.20221,8,124.217,7,-110.883,0\O,12,1.34895,8,112.114,7,68.4092,0\H,14,0.969117,12,107.359,8,-178.712,0\C,2,1.53134,1,109.441,3,-121.686,0\H,16,1.10067,2,106.862,1,-53.0674,0\O,16,1.41697,2,108.703,1,66.5231,0\H,18,0.964697,16,107.63,2,165.824,0\C,16,1.53142,2,109.789,1,-172.233,0\H,20,1.09451,16,108.523,2,-69.0914,0\O,20,1.43509,16,111.236,2,176.947,0\H,22,0.965862,20,108.861,16,-62.0485,0\C,20,1.52771,16,112.784,2,51.1322,0\H,24,1.09939,20,109.689,16,65.7663,0\O,24,1.41773,20,111.623,16,-171.267,0\H,26,0.964537,24,108.068,20,-47.0425,0\C,10,1.54632,4,111.799,1,63.7976,0\H,28,1.09494,10,108.655,4,-57.3021,0\H,28,1.09544,10,109.009,4,58.3829,0\C,28,1.54324,10,113.38,4,-178.682,0\H,31,1.09491,28,109.788,10,174.736,0\H,31,1.09676,28,109.889,10,-68.0133,0\C,31,1.52656,28,108.347,10,52.9651,0\H,34,1.09681,31,107.672,28,57.501,0\C,34,1.52376,31,109.984,28,-58.4731,0\H,36,1.10141,34,109.495,31,-54.7993,0\O,36,1.43956,34,104.872,31,-169.793,0\C,38,1.42776,36,109.29,34,19.4502,0\H,39,1.09625,38,107.283,36,129.141,0\O,39,1.41598,38,110.149,36,-111.324,0\H,41,0.964013,39,107.369,38,-45.8122,0\C,36,1.51675,34,111.663,31,64.9211,0\H,43,1.09337,36,110.187,34,60.7209,0\H,43,1.09529,36,111.001,34,179.729,0\C,34,1.54204,31,123.321,28,-178.414,0\H,46,1.09228,34,111.227,31,-83.0177,0\C,46,1.53219,34,115.669,31,42.5434,0\H,48,1.09285,46,111.054,34,-65.1423,0\H,48,1.09369,46,112.386,34,55.6913,0\H,48,1.09372,46,110.456,34,175.699,0\\\@

 Total job time:  9731.64s(wall), 55091.42s(cpu) 
 Thu Mar 28 06:04:33 2019

        *************************************************************
        *                                                           *
        *  Thank you very much for using Q-Chem.  Have a nice day.  *
        *                                                           *
        *************************************************************


 
User input: 2 of 3 
 
Q-Chem Developer Version!
                  Welcome to Q-Chem
     A Quantum Leap Into The Future Of Chemistry


 Q-Chem 5.1, Q-Chem, Inc., Pleasanton, CA (2018)

 Yihan Shao,  Zhengting Gan,  E. Epifanovsky,  A. T. B. Gilbert,  M. Wormit,  
 J. Kussmann,  A. W. Lange,  A. Behn,  Jia Deng,  Xintian Feng,  D. Ghosh,  
 M. Goldey,  P. R. Horn,  L. D. Jacobson,  I. Kaliman,  T. Kus,  A. Landau,  
 Jie Liu,  E. I. Proynov,  R. M. Richard,  R. P. Steele,  E. J. Sundstrom,  
 H. L. Woodcock III,  P. M. Zimmerman,  D. Zuev,  B. Albrecht,  E. Alguire,  
 S. A. Baeppler,  D. Barton,  Z. Benda,  Y. A. Bernard,  E. J. Berquist,  
 K. B. Bravaya,  H. Burton,  D. Casanova,  Chun-Min Chang,  Yunqing Chen,  
 A. Chien,  K. D. Closser,  M. P. Coons,  S. Coriani,  S. Dasgupta,  
 A. L. Dempwolff,  M. Diedenhofen,  Hainam Do,  R. G. Edgar,  Po-Tung Fang,  
 S. Faraji,  S. Fatehi,  Qingguo Feng,  K. D. Fenk,  J. Fosso-Tande,  
 J. Gayvert,  Qinghui Ge,  A. Ghysels,  G. Gidofalvi,  J. Gomes,  
 J. Gonthier,  A. Gunina,  D. Hait,  M. W. D. Hanson-Heine,  
 P. H. P. Harbach,  A. W. Hauser,  J. E. Herr,  E. G. Hohenstein,  
 Z. C. Holden,  Kerwin Hui,  B. C. Huynh,  T.-C. Jagau,  Hyunjun Ji,  
 B. Kaduk,  K. Khistyaev,  Jaehoon Kim,  P. Klunzinger,  K. Koh,  
 D. Kosenkov,  L. Koulias,  T. Kowalczyk,  C. M. Krauter,  A. Kunitsa,  
 Ka Un Lao,  A. Laurent,  K. V. Lawler,  Joonho Lee,  D. Lefrancois,  
 S. Lehtola,  D. S. Levine,  Yi-Pei Li,  You-Sheng Lin,  Fenglai Liu,  
 E. Livshits,  A. Luenser,  P. Manohar,  E. Mansoor,  S. F. Manzer,  
 Shan-Ping Mao,  Yuezhi Mao,  N. Mardirossian,  A. V. Marenich,  
 T. Markovich,  L. A. Martinez-Martinez,  S. A. Maurer,  N. J. Mayhall,  
 S. C. McKenzie,  J.-M. Mewes,  A. F. Morrison,  J. W. Mullinax,  K. Nanda,  
 T. S. Nguyen-Beck,  R. Olivares-Amaya,  J. A. Parkhill,  T. M. Perrine,  
 F. Plasser,  P. Pokhilko,  S. Prager,  A. Prociuk,  E. Ramos,  D. R. Rehn,  
 F. Rob,  M. Schneider,  N. Sergueev,  S. M. Sharada,  S. Sharma,  
 D. W. Small,  T. Stauch,  T. Stein,  Yu-Chuan Su,  A. J. W. Thom,  
 A. Tkatchenko,  T. Tsuchimochi,  N. M. Tubman,  L. Vogt,  M. L. Vidal,  
 O. Vydrov,  M. A. Watson,  J. Wenzel,  M. de Wergifosse,  T. A. Wesolowski,  
 A. White,  J. Witte,  A. Yamada,  Jun Yang,  K. Yao,  S. Yeganeh,  
 S. R. Yost,  Zhi-Qiang You,  A. Zech,  Igor Ying Zhang,  Xing Zhang,  
 Yan Zhao,  Ying Zhu,  B. R. Brooks,  G. K. L. Chan,  C. J. Cramer,  
 M. S. Gordon,  W. J. Hehre,  A. Klamt,  M. W. Schmidt,  C. D. Sherrill,  
 D. G. Truhlar,  A. Aspuru-Guzik,  R. Baer,  A. T. Bell,  N. A. Besley,  
 Jeng-Da Chai,  A. E. DePrince, III,  R. A. DiStasio Jr.,  A. Dreuw,  
 B. D. Dunietz,  T. R. Furlani,  Chao-Ping Hsu,  Yousung Jung,  Jing Kong,  
 D. S. Lambrecht,  WanZhen Liang,  C. Ochsenfeld,  V. A. Rassolov,  
 L. V. Slipchenko,  J. E. Subotnik,  T. Van Voorhis,  J. M. Herbert,  
 A. I. Krylov,  P. M. W. Gill,  M. Head-Gordon

 Contributors to earlier versions of Q-Chem not listed above: 
 R. D. Adamson,  B. Austin,  J. Baker,  G. J. O. Beran,  K. Brandhorst,  
 S. T. Brown,  E. F. C. Byrd,  A. K. Chakraborty,  C.-L. Cheng,  
 Siu Hung Chien,  D. M. Chipman,  D. L. Crittenden,  H. Dachsel,  
 R. J. Doerksen,  A. D. Dutoi,  L. Fusti-Molnar,  W. A. Goddard III,  
 A. Golubeva-Zadorozhnaya,  S. R. Gwaltney,  G. Hawkins,  A. Heyden,  
 S. Hirata,  G. Kedziora,  F. J. Keil,  C. Kelley,  Jihan Kim,  R. A. King,  
 R. Z. Khaliullin,  P. P. Korambath,  W. Kurlancheek,  A. M. Lee,  M. S. Lee,  
 S. V. Levchenko,  Ching Yeh Lin,  D. Liotard,  R. C. Lochan,  I. Lotan,  
 P. E. Maslen,  N. Nair,  D. P. O'Neill,  D. Neuhauser,  E. Neuscamman,  
 C. M. Oana,  R. Olson,  B. Peters,  R. Peverati,  P. A. Pieniazek,  
 Y. M. Rhee,  J. Ritchie,  M. A. Rohrdanz,  E. Rosta,  N. J. Russ,  
 H. F. Schaefer III,  N. E. Schultz,  N. Shenvi,  A. C. Simmonett,  A. Sodt,  
 D. Stuck,  K. S. Thanthiriwatte,  V. Vanovschi,  Tao Wang,  A. Warshel,  
 C. F. Williams,  Q. Wu,  X. Xu,  W. Zhang

 Please cite Q-Chem as follows:
 Y. Shao et al., Mol. Phys. 113, 184-215 (2015)
 DOI: 10.1080/00268976.2014.952696

 Q-Chem 5.1.2 for Intel X86 EM64T Linux

 Parts of Q-Chem use Armadillo 8.300.2 (Tropical Shenanigans).
 http://arma.sourceforge.net/

 Q-Chem begins on Thu Mar 28 06:04:33 2019  

Host: 
0

     Scratch files written to /scratch/taweetham/qchem3146//
The previous job contains 0 fragments, simply inherited here
Input Ideriv = 2
Curr. Ideriv = -1
Max.  Ideriv = 2

Checking the input file for inconsistencies... 	...done.

--------------------------------------------------------------
User input:
--------------------------------------------------------------

$molecule
read
$end

$rem
   job_type 	frequency
   basis 	6-311++g**
   mem_total	32000
   method 	b3lyp
$end

--------------------------------------------------------------
 ----------------------------------------------------------------
             Standard Nuclear Orientation (Angstroms)
    I     Atom           X                Y                Z
 ----------------------------------------------------------------
    1      C       4.0263079457    -0.4378353814     0.6635299297
    2      H       3.5186661148     0.3671059960     1.2088430191
    3      C       3.8329304726    -0.1530535028    -0.8208347936
    4      H       4.1898366867    -1.0127545122    -1.4095922407
    5      O       4.7083612921     0.9546848282    -1.1016501569
    6      C       2.3730635001     0.0784433473    -1.1610028992
    7      H       1.9893893022     0.9411685763    -0.6096708395
    8      H       2.2470897121     0.2867222363    -2.2289062703
    9      C       1.5896733882    -1.2004871255    -0.7764879906
   10      H       1.9435642625    -2.0106454669    -1.4315702953
   11      C       0.1003425045    -1.0683343448    -1.0751649950
   12      H      -0.0542191149    -0.8164580425    -2.1337121352
   13      H      -0.4218231503    -2.0065268823    -0.8625038064
   14      O      -0.4576704777    -0.0222021997    -0.2633695046
   15      C       1.8457526632    -1.6377760399     0.6844376531
   16      H       1.3444460070    -2.5951911031     0.8633971216
   17      H       1.3762133924    -0.9106946798     1.3550859478
   18      C       3.3441194305    -1.7517480663     1.0358738069
   19      H       3.4590287852    -1.9718681372     2.1022598838
   20      H       3.7931996531    -2.5890920696     0.4880991469
   21      C       5.5382159556    -0.1893296928     0.8374951598
   22      H       5.7745689714     0.1102350356     1.8609588854
   23      C       6.4530682299    -1.3461663454     0.4222986627
   24      H       7.5032085740    -1.0528682871     0.5083851152
   25      H       6.3015260202    -2.2167754223     1.0652600964
   26      H       6.2837558375    -1.6607481808    -0.6114029700
   27      C       5.6983645404     1.0450424544    -0.0768434275
   28      O       5.4898690778     2.2094319060     0.7014426798
   29      H       5.3295336824     2.9384414555     0.0913948598
   30      H       6.6752519946     1.0979090690    -0.5714697716
   31      O      -2.6000902135    -0.7799957836    -0.0815070476
   32      C      -3.9798763915    -0.5885168753    -0.3696347392
   33      H      -4.1425595285    -0.4374972654    -1.4439468432
   34      C      -1.7647460677     0.2939208458    -0.5481051122
   35      H      -1.9182386853     0.4135317937    -1.6352043703
   36      C      -4.6960778480    -1.8884203140    -0.0107090317
   37      O      -5.1849974902    -2.6354529495    -0.8158302112
   38      O      -4.7049073712    -2.1127757774     1.3194251525
   39      H      -5.1545658013    -2.9584768360     1.4670246170
   40      C      -4.4975977082     0.6298764204     0.4053204084
   41      H      -4.3891848085     0.4226617313     1.4795527816
   42      O      -5.8614811659     0.8213435586     0.0689865972
   43      H      -6.1258840120     1.6959218574     0.3780747128
   44      C      -3.6488466698     1.8424070219     0.0267935173
   45      H      -3.8535855145     2.0967870018    -1.0178700124
   46      O      -4.0538869124     3.0095236696     0.7570519798
   47      H      -3.8823364765     2.8651558545     1.6965290333
   48      C      -2.1468135301     1.5859498297     0.1796855062
   49      H      -1.8976178138     1.4397840915     1.2417630663
   50      O      -1.3972441904     2.6555931918    -0.3696894546
   51      H      -1.8001669721     3.4791352466    -0.0695689380
 ----------------------------------------------------------------
 Molecular Point Group                 C1    NOp =  1
 Largest Abelian Subgroup              C1    NOp =  1
 Nuclear Repulsion Energy =  2403.3873614990 hartrees
 There are       97 alpha and       97 beta electrons
 Requested basis set is 6-311++G(d,p)
 There are 280 shells and 732 basis functions

 Total QAlloc Memory Limit  32000 MB
 Mega-Array Size       188 MB
 MEM_STATIC part       192 MB
 A cutoff of  1.0D-11 yielded  26602 shell pairs
 There are    175793 function pairs (    186188 Cartesian)

 -------------------------------------------------------
 OpenMP Integral Computing Module                       
 Release: version 1.0, May 2013, Q-Chem Inc. Pittsburgh 
 -------------------------------------------------------
 Integral Job Info:
 Integral job number is                      11
 Integral operator is                         1
 short-range coefficients                     0
 long-range coefficients              100000000
 Omega coefficients                           0
 if combine SR and LR in K                    0
 Integral screening is                        0
 Integral computing path is                   2
 max size of driver memory is            800000
 size of driver memory is                593474
 size of scratch memory is              2361544
 max col of scratch BK array               1296
 max len of scratch array in speh3          155
 max len of scratch index in speh4           18
 max int batch size is                      520
 min int batch size is                       52
 fixed nKL is                                52
 max L of basis functions is                  2
 order of int derivative is                   0
 number of shells is                        280
 number of basis is                         757
 number of cartesian basis is               757
 number of contracted shell pairs         26602
 number of primitive shell pairs          56824
 maxK2 (contraction) of shell pair           36
 max number of K2 of shell pair               1
 max number of CS2 of shell pair           5324
 max number of PS2 of shell pair           8580
 mem total for path MDJ                  784700
 -------------------------------------------------------
 Smallest overlap matrix eigenvalue = 9.97E-07

 Q-Chem warning in module stvman/mkSTV.C, line 306:

 Overlap eigenvalue is smaller than square root of threshold
 Use THRESH >= 12 to get rid of this warning

 Linear dependence detected in AO basis
 Tighter screening thresholds may be required for diffuse basis sets
 Use S2THRESH > 14 and THRESH = 14 in case of SCF convergence issues
 Number of orthogonalized atomic orbitals = 731
 Maximum deviation from orthogonality = 3.249E-10
 Guess from superposition of atomic densities
 Warning:  Energy on first SCF cycle will be non-variational
 SAD guess density has 194.000000 electrons

 -----------------------------------------------------------------------
  General SCF calculation program by
  Eric Jon Sundstrom, Paul Horn, Yuezhi Mao, Dmitri Zuev, Alec White,
  David Stuck, Shaama M.S., Shane Yost, Joonho Lee, David Small,
  Daniel Levine, Susi Lehtola, Hugh Burton, Evgeny Epifanovsky
 -----------------------------------------------------------------------
 Exchange:     0.2000 Hartree-Fock + 0.0800 Slater + 0.7200 B88
 Correlation:  0.1900 VWN1RPA + 0.8100 LYP
 Using SG-1 standard quadrature grid
 using 6 threads for integral computing
 -------------------------------------------------------
 OpenMP Integral computing Module                
 Release: version 2.0, May 2017, Q-Chem Inc. Pleasanton 
 -------------------------------------------------------
 -------------------------------------------------------
 OpenMP BLAS3 based DFT computing Module                
 Release: version 1.0, May 2013, Q-Chem Inc. Pittsburgh 
 -------------------------------------------------------
 A restricted SCF calculation will be
 performed using DIIS
 SCF converges when DIIS error is below 1.0e-08
 ---------------------------------------
  Cycle       Energy         DIIS error
 ---------------------------------------
    1   -1307.9355132585      2.34e-02  
    2   -1302.2478658224      3.03e-03  
    3   -1301.6838474929      4.56e-03  
    4   -1302.7139935609      8.33e-04  
    5   -1302.7443468625      3.43e-04  
    6   -1302.7494439693      1.04e-04  
    7   -1302.7499800051      2.84e-05  
    8   -1302.7500202110      7.92e-06  
    9   -1302.7500232225      2.06e-06  
   10   -1302.7500234164      6.78e-07  
   11   -1302.7500234375      2.18e-07  
   12   -1302.7500234403      6.01e-08  
   13   -1302.7500234404      1.77e-08  
   14   -1302.7500234402      6.33e-09  Convergence criterion met
 ---------------------------------------
 SCF time:   CPU 2320.62s  wall 411.00s 
 SCF   energy in the final basis set =    -1302.7500234402
 Total energy in the final basis set =    -1302.7500234402

 --------------------------------------------------------------

                    Orbital Energies (a.u.)
 --------------------------------------------------------------

 Alpha MOs
 -- Occupied --
-19.1894 -19.1663 -19.1575 -19.1485 -19.1483 -19.1424 -19.1339 -19.1246
-19.1240 -10.3251 -10.2949 -10.2659 -10.2616 -10.2539 -10.2530 -10.2486
-10.2267 -10.2160 -10.1850 -10.1788 -10.1720 -10.1708 -10.1689 -10.1656
-10.1648  -1.1331  -1.1012  -1.0748  -1.0663  -1.0539  -1.0433  -1.0407
 -1.0386  -1.0027  -0.8460  -0.8108  -0.8102  -0.7928  -0.7554  -0.7447
 -0.7088  -0.6856  -0.6754  -0.6584  -0.6356  -0.6254  -0.6239  -0.5907
 -0.5782  -0.5672  -0.5629  -0.5577  -0.5435  -0.5287  -0.5194  -0.5140
 -0.5090  -0.5023  -0.4933  -0.4922  -0.4888  -0.4715  -0.4646  -0.4620
 -0.4519  -0.4443  -0.4387  -0.4365  -0.4304  -0.4222  -0.4219  -0.4062
 -0.3986  -0.3961  -0.3918  -0.3821  -0.3792  -0.3737  -0.3691  -0.3637
 -0.3610  -0.3567  -0.3474  -0.3447  -0.3393  -0.3321  -0.3258  -0.3245
 -0.3203  -0.3164  -0.3059  -0.2964  -0.2938  -0.2919  -0.2875  -0.2837
 -0.2662
 -- Virtual --
 -0.0341  -0.0238  -0.0124  -0.0085  -0.0053   0.0005   0.0028   0.0056
  0.0112   0.0164   0.0232   0.0263   0.0306   0.0323   0.0357   0.0385
  0.0459   0.0468   0.0499   0.0542   0.0590   0.0600   0.0652   0.0682
  0.0715   0.0730   0.0766   0.0811   0.0821   0.0840   0.0876   0.0888
  0.0918   0.0950   0.0992   0.1003   0.1042   0.1057   0.1064   0.1114
  0.1117   0.1133   0.1164   0.1195   0.1213   0.1222   0.1253   0.1266
  0.1284   0.1287   0.1303   0.1333   0.1350   0.1367   0.1388   0.1406
  0.1444   0.1460   0.1463   0.1498   0.1507   0.1515   0.1536   0.1563
  0.1582   0.1606   0.1639   0.1650   0.1677   0.1681   0.1705   0.1718
  0.1759   0.1810   0.1830   0.1836   0.1863   0.1898   0.1914   0.1928
  0.1936   0.1995   0.2008   0.2035   0.2043   0.2067   0.2091   0.2105
  0.2132   0.2161   0.2198   0.2246   0.2269   0.2278   0.2335   0.2356
  0.2379   0.2400   0.2431   0.2458   0.2473   0.2495   0.2506   0.2551
  0.2561   0.2600   0.2633   0.2663   0.2696   0.2711   0.2765   0.2784
  0.2809   0.2833   0.2853   0.2899   0.2919   0.2931   0.2981   0.2992
  0.3006   0.3056   0.3076   0.3088   0.3106   0.3128   0.3168   0.3191
  0.3233   0.3236   0.3284   0.3294   0.3333   0.3351   0.3376   0.3395
  0.3425   0.3435   0.3458   0.3485   0.3499   0.3504   0.3521   0.3549
  0.3569   0.3623   0.3649   0.3689   0.3707   0.3759   0.3773   0.3789
  0.3808   0.3822   0.3839   0.3885   0.3909   0.3959   0.4007   0.4063
  0.4071   0.4104   0.4146   0.4230   0.4246   0.4291   0.4318   0.4385
  0.4411   0.4470   0.4512   0.4553   0.4557   0.4633   0.4720   0.4841
  0.4869   0.4955   0.4981   0.5091   0.5114   0.5181   0.5302   0.5353
  0.5411   0.5505   0.5537   0.5616   0.5685   0.5712   0.5761   0.5782
  0.5800   0.5902   0.5935   0.5977   0.6088   0.6149   0.6215   0.6238
  0.6297   0.6382   0.6419   0.6438   0.6477   0.6527   0.6590   0.6603
  0.6667   0.6772   0.6803   0.6862   0.6902   0.6906   0.6985   0.7057
  0.7115   0.7153   0.7199   0.7299   0.7353   0.7412   0.7430   0.7468
  0.7502   0.7571   0.7585   0.7631   0.7632   0.7682   0.7715   0.7800
  0.7820   0.7855   0.7891   0.7959   0.7979   0.8014   0.8036   0.8128
  0.8163   0.8207   0.8270   0.8311   0.8362   0.8481   0.8580   0.8672
  0.8745   0.9085   0.9114   0.9271   0.9424   0.9462   0.9603   0.9697
  0.9928   1.0009   1.0021   1.0160   1.0285   1.0331   1.0393   1.0485
  1.0586   1.0650   1.0752   1.0840   1.1000   1.1012   1.1146   1.1283
  1.1355   1.1424   1.1449   1.1502   1.1564   1.1578   1.1691   1.1733
  1.1790   1.1844   1.1891   1.1924   1.2027   1.2052   1.2172   1.2175
  1.2270   1.2368   1.2383   1.2500   1.2507   1.2539   1.2605   1.2696
  1.2785   1.2903   1.3033   1.3077   1.3163   1.3265   1.3425   1.3449
  1.3568   1.3631   1.3702   1.3755   1.3884   1.4049   1.4167   1.4191
  1.4414   1.4501   1.4583   1.4622   1.4683   1.4706   1.4799   1.4855
  1.4923   1.5057   1.5202   1.5223   1.5321   1.5379   1.5463   1.5509
  1.5547   1.5638   1.5680   1.5749   1.5796   1.5827   1.5849   1.5894
  1.5938   1.6036   1.6091   1.6141   1.6230   1.6268   1.6312   1.6325
  1.6425   1.6440   1.6510   1.6551   1.6567   1.6614   1.6635   1.6663
  1.6707   1.6745   1.6797   1.6869   1.6954   1.7031   1.7098   1.7125
  1.7177   1.7248   1.7303   1.7446   1.7542   1.7616   1.7634   1.7743
  1.7825   1.7923   1.7980   1.8032   1.8086   1.8097   1.8262   1.8318
  1.8377   1.8458   1.8573   1.8585   1.8630   1.8762   1.8793   1.8915
  1.8987   1.9047   1.9117   1.9327   1.9381   1.9508   1.9567   1.9639
  1.9709   1.9799   2.0078   2.0094   2.0121   2.0240   2.0342   2.0407
  2.0501   2.0539   2.0656   2.0705   2.0733   2.0930   2.1017   2.1064
  2.1145   2.1188   2.1278   2.1340   2.1434   2.1580   2.1619   2.1664
  2.1848   2.1869   2.1949   2.2047   2.2113   2.2280   2.2365   2.2457
  2.2526   2.2681   2.2820   2.2942   2.3041   2.3211   2.3360   2.3385
  2.3537   2.3618   2.3686   2.3803   2.3920   2.4013   2.4388   2.4451
  2.4715   2.4980   2.5092   2.5112   2.5238   2.5342   2.5411   2.5466
  2.5525   2.5656   2.5692   2.5718   2.5903   2.5961   2.6008   2.6115
  2.6250   2.6321   2.6396   2.6519   2.6558   2.6650   2.6785   2.6944
  2.7055   2.7108   2.7216   2.7409   2.7463   2.7495   2.7663   2.7862
  2.7921   2.8010   2.8134   2.8148   2.8248   2.8314   2.8494   2.8564
  2.8651   2.8705   2.8787   2.8830   2.8930   2.8995   2.9145   2.9168
  2.9253   2.9357   2.9377   2.9468   2.9648   2.9725   2.9806   2.9861
  2.9943   3.0119   3.0239   3.0389   3.0412   3.0481   3.0639   3.0757
  3.0869   3.0892   3.0969   3.1038   3.1159   3.1220   3.1347   3.1385
  3.1486   3.1523   3.1573   3.1646   3.1730   3.1814   3.2014   3.2131
  3.2235   3.2390   3.2508   3.2631   3.2705   3.2753   3.2876   3.2939
  3.3106   3.3128   3.3289   3.3423   3.3501   3.3667   3.3820   3.3996
  3.4153   3.4364   3.4685   3.4869   3.5123   3.5638   3.5743   3.6164
  3.6823   3.7772   3.7816   3.8015   3.8136   3.8143   3.8251   3.8449
  3.8624   3.8745   3.9011   3.9060   3.9183   3.9238   3.9351   3.9725
  3.9945   4.0046   4.0084   4.0451   4.0511   4.0770   4.0886   4.0984
  4.1430   4.1454   4.1593   4.1744   4.1810   4.2360   4.2568   4.2758
  4.3037   4.3077   4.3241   4.3443   4.3582   4.4657   4.9851   5.0744
  5.0913   5.0960   5.1083   5.1194   5.1431   5.1712   5.1832   5.1890
  5.3680   5.3805   5.3821   5.4143   5.4271   5.4484   5.4636   5.4695
  5.5935   5.6098   5.6170   5.6454   5.6605   5.6962   5.7579   5.8158
  5.8450  23.7507  23.7668  23.7714  23.7949  23.8101  23.8154  23.8323
 23.8578  23.8725  23.8867  23.9051  23.9120  23.9536  23.9582  23.9891
 24.0049  49.8664  49.9020  49.9369  49.9479  49.9562  49.9623  50.0032
 50.0147  50.0278
 --------------------------------------------------------------

          Ground-State Mulliken Net Atomic Charges

     Atom                 Charge (a.u.)
  ----------------------------------------
      1 C                     0.248012
      2 H                     0.226766
      3 C                    -0.694687
      4 H                     0.181280
      5 O                    -0.067621
      6 C                    -0.282147
      7 H                     0.220884
      8 H                     0.181659
      9 C                    -0.110079
     10 H                     0.186318
     11 C                    -0.367832
     12 H                     0.110109
     13 H                     0.224176
     14 O                     0.102101
     15 C                    -0.247957
     16 H                     0.177454
     17 H                     0.159866
     18 C                    -0.527922
     19 H                     0.177971
     20 H                     0.153326
     21 C                     0.108720
     22 H                     0.265852
     23 C                    -0.730537
     24 H                     0.146246
     25 H                     0.151038
     26 H                     0.163355
     27 C                    -0.349370
     28 O                    -0.201444
     29 H                     0.255691
     30 H                     0.216366
     31 O                     0.021813
     32 C                    -0.391655
     33 H                     0.275574
     34 C                     0.062084
     35 H                     0.225766
     36 C                     0.018514
     37 O                    -0.202471
     38 O                    -0.121461
     39 H                     0.291255
     40 C                    -0.210495
     41 H                     0.281180
     42 O                    -0.150494
     43 H                     0.261806
     44 C                    -0.664624
     45 H                     0.300539
     46 O                    -0.213286
     47 H                     0.271819
     48 C                    -0.482343
     49 H                     0.241614
     50 O                    -0.144190
     51 H                     0.251461
  ----------------------------------------
  Sum of atomic charges =     0.000000

 -----------------------------------------------------------------
                    Cartesian Multipole Moments
 -----------------------------------------------------------------
    Charge (ESU x 10^10)
                 0.0000
    Dipole Moment (Debye)
         X      -0.2248      Y      -0.0787      Z       2.1199
       Tot       2.1332
    Quadrupole Moments (Debye-Ang)
        XX    -160.0389     XY     -16.4696     YY    -147.8476
        XZ     -15.9261     YZ      -1.7415     ZZ    -148.1730
    Octopole Moments (Debye-Ang^2)
       XXX      30.1713    XXY      22.2947    XYY     -16.2111
       YYY      29.0884    XXZ      73.0995    XYZ       7.4285
       YYZ      29.7313    XZZ     -47.3220    YZZ       7.4310
       ZZZ      13.0068
    Hexadecapole Moments (Debye-Ang^3)
      XXXX  -15234.9399   XXXY    -275.7388   XXYY   -2821.6464
      XYYY     188.2553   YYYY   -2215.1678   XXXZ    -595.1995
      XXYZ    -229.3201   XYYZ    -222.5653   YYYZ     -69.2536
      XXZZ   -2621.0894   XYZZ     -56.1298   YYZZ    -491.3932
      XZZZ     -56.6472   YZZZ      20.0645   ZZZZ    -714.6704
 -----------------------------------------------------------------
 Calculating MO derivatives via CPSCF
XF: myseg = 0
XF: NBas: 732, NBas6D: 757
XF: NpeAtoms: 51
 D1JvT checksum  = 32306868 354471.2079136863
 D1KAT checksum  = 99022824 24181.6919708356
   1         3         153      0.232202    0.014265
   2         3         153      0.027943    0.001728
   3         3         153      0.001867    0.000131
   4       119          37      0.000070    0.000009
   5       156           0      0.000000    0.000000    Roots Converged
 Time for AOints: 15838.3 s (CPU) 2685.0 s (wall)
 ------------------------------------------------------------------------------
                     AOints        : Timing summary (seconds)
 ------------------------------------------------------------------------------
     job step          cpu (% of tot)      sys (% of tot)     wall (% of tot)
 ------------------------------------------------------------------------------
  cpscf_lag         0.3255E+05 (23.3)   0.5520E-03 ( 9.6)   0.5527E+04 (23.1)
  iterzp            0.9115E+05 (65.3)   0.4864E-02 (84.3)   0.1568E+05 (65.4)
  make_fx           0.0000E+00 ( 0.0)   0.0000E+00 ( 0.0)   0.0000E+00 ( 0.0)
  AOints            0.1584E+05 (11.3)   0.2170E-03 ( 3.8)   0.2685E+04 (11.2)
 ------------------------------------------------------------------------------
   Grand Totals     0.1396E+06          0.5770E-02          0.2397E+05
 ------------------------------------------------------------------------------
 Calculating analytic Hessian of the SCF energy
 Polarizability Matrix (a.u.)
            1           2           3
    1-258.8165014  -6.8254863  -3.2018632
    2  -6.8254863-213.9067075  -0.4904847
    3  -3.2018632  -0.4904847-186.5419765

 Direct stationary perturbation theory relativistic correction:

 rels  =       0.410308382967
 relv  =      -2.348018138933
 rel2e =       1.250828861975
 E_rel =      -0.686880893992

 Hessian of the SCF Energy
            1           2           3           4           5           6
    1   0.5034071  -0.0058292  -0.0477209  -0.0997977   0.0846561   0.0592959
    2  -0.0058292   0.5555088   0.0340420   0.0838804  -0.1801984  -0.0884891
    3  -0.0477209   0.0340420   0.4915130   0.0591503  -0.0913210  -0.1094450
    4  -0.0997977   0.0838804   0.0591503   0.1166648  -0.0880936  -0.0623924
    5   0.0846561  -0.1801984  -0.0913210  -0.0880936   0.1996971   0.0985668
    6   0.0592959  -0.0884891  -0.1094450  -0.0623924   0.0985668   0.1232611
    7  -0.0751841   0.0070493  -0.0103812   0.0016156  -0.0027325   0.0142301
    8   0.0109713  -0.0739814   0.0106737  -0.0029979   0.0028494  -0.0267743
    9  -0.0152888  -0.0020117  -0.1692356  -0.0031415   0.0019748  -0.0236228
   10   0.0015283  -0.0020339  -0.0020705   0.0003593  -0.0000181  -0.0005848
   11  -0.0016668   0.0042810   0.0017214   0.0000538   0.0004305   0.0016947
   12   0.0128047  -0.0243591  -0.0206267  -0.0014229   0.0012368  -0.0058712
   13  -0.0117781  -0.0179549   0.0082611  -0.0000799   0.0004868  -0.0009175
   14  -0.0126823  -0.0236681   0.0151630  -0.0007425   0.0006541   0.0010444
   15   0.0128288   0.0350996  -0.0159371   0.0004468   0.0002417   0.0024300
   16  -0.0061144   0.0031395  -0.0091960   0.0005904   0.0001125   0.0020222
   17   0.0086813  -0.0000214   0.0005620  -0.0009706   0.0006986  -0.0013379
   18  -0.0354200   0.0064051  -0.0108541  -0.0009337   0.0001056   0.0016121
   19   0.0010686   0.0000770   0.0022696   0.0003966  -0.0003062  -0.0010072
   20  -0.0002786   0.0000533  -0.0006383   0.0002733   0.0003079   0.0005945
   21  -0.0006142   0.0010729   0.0010876  -0.0003127  -0.0000006   0.0002250
   22  -0.0063498   0.0004533   0.0008104   0.0000251  -0.0001488   0.0002205
   23   0.0005428   0.0003805  -0.0007630  -0.0001039   0.0002088   0.0004491
   24  -0.0016449   0.0003448   0.0012881   0.0000286   0.0000880   0.0005615
   25   0.0023012   0.0007816  -0.0007807  -0.0000285  -0.0003565  -0.0002692
   26  -0.0004596   0.0006720  -0.0010722  -0.0000227  -0.0000730   0.0000537
   27   0.0005124  -0.0005771   0.0004997  -0.0000733   0.0000156  -0.0001771
   28  -0.0001948  -0.0001146  -0.0000055  -0.0000555   0.0001418   0.0001733
   29  -0.0002034   0.0000702   0.0000382   0.0001101  -0.0000174   0.0002399
   30  -0.0001812   0.0001027  -0.0000152   0.0001565   0.0001807   0.0000245
   31  -0.0000584  -0.0000318  -0.0001654  -0.0000159   0.0000089   0.0000054
   32  -0.0001161   0.0000811   0.0002898   0.0000045  -0.0000429  -0.0001512
   33   0.0002266   0.0007531  -0.0001543  -0.0000265  -0.0001248   0.0000033
   34   0.0003224   0.0003002  -0.0001100   0.0000072  -0.0000167   0.0000004
   35   0.0000907  -0.0000887  -0.0000236  -0.0000039   0.0000044  -0.0000034
   36   0.0001488   0.0000312  -0.0000102   0.0000043   0.0000092   0.0000108
   37   0.0001582  -0.0001284   0.0002379   0.0000031  -0.0000054  -0.0000225
   38   0.0000846  -0.0000709   0.0000383  -0.0000014   0.0000167   0.0000102
   39   0.0001190  -0.0000599  -0.0000156   0.0000018  -0.0000097  -0.0000030
   40  -0.0000325   0.0000729   0.0002247   0.0000584   0.0000363   0.0000428
   41   0.0000996  -0.0002715  -0.0000737  -0.0000175   0.0000270   0.0000463
   42   0.0001523  -0.0000367  -0.0001176   0.0000252   0.0000660   0.0000349
   43  -0.0248395  -0.0081543  -0.0024790   0.0007644   0.0016785  -0.0002997
   44  -0.0333913  -0.0008516  -0.0067393  -0.0013984   0.0008797  -0.0007318
   45   0.0074575  -0.0019243   0.0033958  -0.0002650  -0.0004788   0.0004475
   46  -0.0063459   0.0023668  -0.0021549   0.0001984   0.0001591  -0.0002361
   47   0.0003743   0.0004415  -0.0001045   0.0000605   0.0005116   0.0001017
   48  -0.0018502   0.0001275  -0.0001262  -0.0000117   0.0005051  -0.0000356
   49   0.0012433   0.0021571   0.0006547   0.0001548  -0.0010144  -0.0003674
   50  -0.0009378   0.0005635   0.0002780  -0.0000002   0.0007253  -0.0000977
   51   0.0002106   0.0001656  -0.0000720   0.0001207  -0.0000142   0.0000977
   52  -0.0947373  -0.0378640   0.0103221   0.0042775   0.0104164  -0.0043695
   53  -0.0327270  -0.1602849   0.0250999  -0.0109919  -0.0262767   0.0080885
   54   0.0084638   0.0215650  -0.0879674  -0.0063373  -0.0146887   0.0053841
   55   0.0009414  -0.0020057   0.0166046   0.0002505   0.0004111  -0.0006343
   56   0.0032049  -0.0055545   0.0300793   0.0005720   0.0007785  -0.0003899
   57   0.0002119   0.0012100  -0.0067058  -0.0000352   0.0004214   0.0005003
   58   0.0075254  -0.0120115  -0.0085328  -0.0008324  -0.0028552   0.0011237
   59   0.0120500  -0.0233908  -0.0147704  -0.0027215  -0.0041799   0.0022354
   60  -0.0039718   0.0048382   0.0031403   0.0003157   0.0015794   0.0004448
   61  -0.1514440  -0.0056021  -0.0112090  -0.0201222  -0.0009529  -0.0042460
   62  -0.0091420  -0.0800765  -0.0055675   0.0236912   0.0021572   0.0045374
   63  -0.0135695  -0.0030858  -0.0789980   0.0151765   0.0009508   0.0027295
   64  -0.0074279  -0.0064870  -0.0301324   0.0010364   0.0000053  -0.0000697
   65  -0.0014697  -0.0022536  -0.0074877   0.0006641   0.0006141   0.0009339
   66   0.0003714   0.0007329   0.0005414  -0.0005619   0.0002079   0.0006356
   67  -0.0210815   0.0252864   0.0093016  -0.0050153  -0.0005531  -0.0015652
   68   0.0011419   0.0081503   0.0033731  -0.0036507   0.0005124  -0.0003785
   69   0.0018378   0.0023467   0.0009885  -0.0007511   0.0003478   0.0007100
   70   0.0000558   0.0036851   0.0020432  -0.0013103  -0.0000846  -0.0003561
   71   0.0014604  -0.0045216  -0.0017733   0.0014042   0.0000443   0.0001948
   72   0.0006892  -0.0015255  -0.0002667   0.0005228  -0.0000394   0.0002040
   73   0.0010750  -0.0000087  -0.0006470   0.0002158  -0.0001067   0.0001857
   74  -0.0010360   0.0002161   0.0001427  -0.0000580   0.0000428  -0.0001206
   75  -0.0000366   0.0006400   0.0002101  -0.0002075  -0.0000915  -0.0000373
   76   0.0008269  -0.0007136   0.0000285   0.0001574  -0.0001043  -0.0001923
   77  -0.0007106   0.0009104   0.0005316  -0.0001038   0.0000151   0.0001116
   78  -0.0006920  -0.0002701  -0.0001482   0.0001670   0.0000701   0.0000751
   79  -0.0128318  -0.0321750   0.0154897  -0.0008825  -0.0000202   0.0009994
   80  -0.0237876  -0.0123645   0.0066615   0.0017345   0.0000355  -0.0007563
   81   0.0164808   0.0104838  -0.0002193   0.0013507   0.0000502  -0.0005471
   82  -0.0023395   0.0013343   0.0009276   0.0012098  -0.0007327  -0.0008038
   83   0.0003698  -0.0009021  -0.0004476  -0.0002669  -0.0005178   0.0002217
   84   0.0000405  -0.0002163   0.0002915  -0.0007278   0.0003090   0.0003872
   85   0.0002354   0.0001734  -0.0000173   0.0000597  -0.0000073   0.0001168
   86   0.0006094   0.0002494  -0.0000815  -0.0002469   0.0000199   0.0000132
   87  -0.0000552   0.0000842   0.0002643  -0.0000544  -0.0000322  -0.0000933
   88  -0.0002122   0.0004134  -0.0006775   0.0001309   0.0000497  -0.0000382
   89   0.0001065  -0.0030809   0.0021629  -0.0000785   0.0000407   0.0000606
   90  -0.0008237   0.0025499  -0.0022263  -0.0002154  -0.0001465   0.0000295
   91  -0.0000742   0.0000332   0.0000779   0.0000424   0.0000471   0.0000561
   92   0.0000037  -0.0000573   0.0000072   0.0000033   0.0000221   0.0000346
   93   0.0000346  -0.0000070  -0.0000364  -0.0000069   0.0000108  -0.0000054
   94   0.0000474  -0.0000513  -0.0000237  -0.0000159  -0.0000202  -0.0000180
   95  -0.0000045   0.0000068   0.0000108   0.0000058   0.0000007   0.0000041
   96  -0.0000063   0.0000062   0.0000021  -0.0000024  -0.0000094  -0.0000082
   97  -0.0000036   0.0000043  -0.0000000   0.0000016   0.0000027   0.0000014
   98   0.0000026  -0.0000020  -0.0000008  -0.0000007  -0.0000020  -0.0000014
   99  -0.0000003   0.0000023  -0.0000010   0.0000005   0.0000025   0.0000010
  100   0.0001284  -0.0000848  -0.0001473  -0.0000917  -0.0000836  -0.0001057
  101  -0.0000351   0.0000715   0.0000144   0.0000287   0.0000119   0.0000011
  102  -0.0000557  -0.0000125   0.0000024   0.0000054  -0.0000050   0.0000145
  103   0.0000178   0.0000104  -0.0000104   0.0000121   0.0000141   0.0000115
  104   0.0000026  -0.0000022   0.0000034  -0.0000017   0.0000000  -0.0000012
  105   0.0000143  -0.0000017  -0.0000142   0.0000058   0.0000154   0.0000068
  106   0.0000178  -0.0000050  -0.0000032  -0.0000024  -0.0000183  -0.0000146
  107   0.0000143   0.0000199  -0.0000144  -0.0000085  -0.0000312  -0.0000305
  108  -0.0000238  -0.0000176   0.0000156   0.0000077  -0.0000203   0.0000047
  109  -0.0000092   0.0000048   0.0000041   0.0000021   0.0000124   0.0000098
  110  -0.0000058  -0.0000102   0.0000046   0.0000033   0.0000249   0.0000186
  111   0.0000099   0.0000039  -0.0000055  -0.0000029   0.0000139   0.0000028
  112  -0.0000133   0.0000141   0.0000016   0.0000037   0.0000072   0.0000057
  113  -0.0000064  -0.0000172   0.0000051   0.0000029   0.0000068   0.0000111
  114   0.0000238   0.0000109  -0.0000108  -0.0000076   0.0000078  -0.0000091
  115   0.0000068  -0.0000137  -0.0000016  -0.0000015  -0.0000022  -0.0000012
  116   0.0000012   0.0000048   0.0000000   0.0000001  -0.0000035  -0.0000020
  117  -0.0000080   0.0000009   0.0000002   0.0000020   0.0000004   0.0000029
  118   0.0000065  -0.0000025  -0.0000029  -0.0000036  -0.0000137  -0.0000105
  119  -0.0000058   0.0000205   0.0000065   0.0000023  -0.0000001  -0.0000062
  120  -0.0000138   0.0000080   0.0000063   0.0000037  -0.0000057   0.0000025
  121  -0.0000014   0.0000003   0.0000021   0.0000001  -0.0000008   0.0000002
  122   0.0000001   0.0000016   0.0000002  -0.0000001  -0.0000005   0.0000001
  123   0.0000042  -0.0000026  -0.0000033  -0.0000007   0.0000037   0.0000008
  124  -0.0000147  -0.0000036   0.0000063   0.0000072   0.0000233   0.0000233
  125   0.0000124  -0.0000241  -0.0000107  -0.0000056  -0.0000016   0.0000021
  126   0.0000090  -0.0000038  -0.0000041  -0.0000018   0.0000041  -0.0000015
  127   0.0000003   0.0000069   0.0000012  -0.0000000  -0.0000059  -0.0000062
  128  -0.0000019   0.0000049   0.0000022   0.0000015   0.0000004  -0.0000008
  129  -0.0000036   0.0000001   0.0000005   0.0000009  -0.0000007   0.0000018
  130   0.0000085  -0.0000040  -0.0000094  -0.0000098  -0.0000145  -0.0000122
  131  -0.0000181   0.0000062   0.0000084   0.0000082   0.0000053   0.0000125
  132  -0.0000032  -0.0000013   0.0000004   0.0000076   0.0000085   0.0000028
  133   0.0000072  -0.0000050  -0.0000062   0.0000013   0.0000041   0.0000007
  134  -0.0000012  -0.0000000   0.0000010   0.0000001  -0.0000011  -0.0000006
  135   0.0000033  -0.0000018  -0.0000020  -0.0000006   0.0000015  -0.0000004
  136  -0.0000068  -0.0000144   0.0000038   0.0000059   0.0000176   0.0000236
  137   0.0000306  -0.0000423  -0.0000285  -0.0000174  -0.0000045  -0.0000038
  138   0.0000233  -0.0000166  -0.0000166  -0.0000098  -0.0000026  -0.0000076
  139  -0.0000080   0.0000191   0.0000086   0.0000004  -0.0000108  -0.0000099
  140  -0.0000075   0.0000106   0.0000066   0.0000053   0.0000013   0.0000007
  141  -0.0000079   0.0000042   0.0000039   0.0000035   0.0000003   0.0000053
  142  -0.0000177   0.0000921   0.0000422   0.0000094  -0.0000134  -0.0000349
  143  -0.0000129   0.0000918   0.0000293   0.0000193   0.0000089  -0.0000360
  144  -0.0000516   0.0000236   0.0000388  -0.0000044  -0.0000364   0.0000075
  145  -0.0000161   0.0000190   0.0000150  -0.0000016  -0.0000105  -0.0000063
  146  -0.0000061   0.0000037   0.0000009   0.0000012   0.0000012   0.0000020
  147   0.0000205  -0.0000124  -0.0000182   0.0000023   0.0000133   0.0000010
  148   0.0000306  -0.0001085  -0.0000343  -0.0000059   0.0000143   0.0000574
  149   0.0000360  -0.0000772  -0.0000476  -0.0000332  -0.0000148   0.0000217
  150   0.0000678  -0.0000514  -0.0000511  -0.0000024   0.0000272   0.0000080
  151  -0.0000256   0.0000336   0.0000301   0.0000104  -0.0000023  -0.0000149
  152  -0.0000038  -0.0000072   0.0000073   0.0000074   0.0000103   0.0000062
  153  -0.0000193   0.0000295   0.0000141   0.0000032  -0.0000088  -0.0000061
            7           8           9          10          11          12
    1  -0.0751841   0.0109713  -0.0152888   0.0015283  -0.0016668   0.0128047
    2   0.0070493  -0.0739814  -0.0020117  -0.0020339   0.0042810  -0.0243591
    3  -0.0103812   0.0106737  -0.1692356  -0.0020705   0.0017214  -0.0206267
    4   0.0016156  -0.0029979  -0.0031415   0.0003593   0.0000538  -0.0014229
    5  -0.0027325   0.0028494   0.0019748  -0.0000181   0.0004305   0.0012368
    6   0.0142301  -0.0267743  -0.0236228  -0.0005848   0.0016947  -0.0058712
    7   0.5162492  -0.0408280   0.0241292  -0.0787829   0.0664861   0.0435247
    8  -0.0408280   0.5074116   0.0616276   0.0660049  -0.1764131  -0.0969164
    9   0.0241292   0.0616276   0.5068479   0.0436829  -0.0968707  -0.1226983
   10  -0.0787829   0.0660049   0.0436829   0.0939967  -0.0614689  -0.0467324
   11   0.0664861  -0.1764131  -0.0968707  -0.0614689   0.2102387   0.1049485
   12   0.0435247  -0.0969164  -0.1226983  -0.0467324   0.1049485   0.1306072
   13  -0.0809228  -0.0502436   0.0126080   0.0003534  -0.0130447  -0.0019369
   14  -0.0323535  -0.1403905   0.0385797  -0.0261586  -0.0338148   0.0077646
   15  -0.0089638   0.0188345  -0.0848098  -0.0102307  -0.0096485   0.0088871
   16  -0.1782939   0.0301343  -0.0260182  -0.0146358   0.0054213  -0.0048938
   17   0.0375945  -0.0840795   0.0101310   0.0252194  -0.0059817   0.0059164
   18  -0.0273016   0.0049222  -0.0869156   0.0174190  -0.0060687   0.0049875
   19  -0.0147736   0.0286483   0.0165522  -0.0056173   0.0011289  -0.0019279
   20   0.0014842  -0.0052297  -0.0021315   0.0005270   0.0006042   0.0003358
   21  -0.0022810   0.0058790   0.0025563  -0.0015326   0.0005568   0.0006764
   22  -0.0030681   0.0061272  -0.0350760   0.0013056  -0.0002753   0.0007172
   23   0.0006689  -0.0021871   0.0050508  -0.0002648   0.0000205   0.0003147
   24  -0.0001610   0.0007237  -0.0070975  -0.0005010   0.0003075   0.0008265
   25  -0.0228439  -0.0301583   0.0096630   0.0011698  -0.0011863   0.0000863
   26  -0.0099713   0.0015368  -0.0030025   0.0021099  -0.0000461  -0.0001621
   27   0.0003314  -0.0059100   0.0028729   0.0005153  -0.0003022   0.0000760
   28   0.0008862  -0.0017052  -0.0009053  -0.0001935   0.0001878   0.0004318
   29   0.0021402  -0.0008411  -0.0007658  -0.0011179   0.0009928   0.0003989
   30   0.0002351  -0.0004683  -0.0000399  -0.0001032   0.0002758   0.0003562
   31  -0.0007197  -0.0029897   0.0004624   0.0000011   0.0004108   0.0002711
   32   0.0012681  -0.0062838   0.0016504   0.0002161   0.0002343   0.0002552
   33   0.0009858   0.0012407  -0.0012687  -0.0002333   0.0002192  -0.0000040
   34  -0.0000494   0.0003257   0.0001158   0.0000307  -0.0000182  -0.0000267
   35  -0.0000555  -0.0000857   0.0000739   0.0000118  -0.0000004   0.0000030
   36  -0.0001204   0.0000344   0.0003219   0.0000024  -0.0000015  -0.0000165
   37   0.0007138  -0.0017967   0.0007510  -0.0000609   0.0000885   0.0000491
   38   0.0001328   0.0001485   0.0000010  -0.0000231   0.0000027  -0.0000028
   39  -0.0002037  -0.0001416   0.0004050   0.0000210  -0.0000153  -0.0000026
   40   0.0016622   0.0017957   0.0005956  -0.0002161  -0.0002888  -0.0002222
   41  -0.0008600   0.0001808   0.0002188  -0.0002982   0.0002685   0.0000380
   42  -0.0004671  -0.0001084   0.0000588  -0.0000054   0.0000754   0.0000283
   43   0.0011132  -0.0000241   0.0013563  -0.0001012   0.0001331   0.0000253
   44   0.0004455   0.0008193   0.0000997  -0.0001724   0.0002043   0.0002753
   45   0.0012860   0.0000383   0.0002623  -0.0000732   0.0000055  -0.0000999
   46   0.0000047   0.0002843  -0.0006403  -0.0000122   0.0000268   0.0001451
   47   0.0006066   0.0001333  -0.0000883  -0.0000527   0.0000115   0.0000367
   48  -0.0011609  -0.0000830  -0.0003445   0.0000948  -0.0000491   0.0000221
   49  -0.0001623   0.0000607  -0.0000051   0.0000632  -0.0000665  -0.0002382
   50  -0.0001105   0.0000115   0.0001770   0.0000335  -0.0001079  -0.0000202
   51  -0.0002709  -0.0000287  -0.0001193  -0.0001942   0.0000402   0.0000574
   52   0.0019417   0.0008894   0.0059080   0.0002302  -0.0001302  -0.0000621
   53  -0.0039841  -0.0116103   0.0097349   0.0001104   0.0006446  -0.0023540
   54   0.0147585   0.0307000  -0.0076718   0.0009445   0.0007479   0.0007570
   55  -0.0012136  -0.0024174  -0.0006632  -0.0001006  -0.0000330  -0.0003830
   56  -0.0024899  -0.0039916  -0.0023486  -0.0001405   0.0003320   0.0003082
   57   0.0003738   0.0008927   0.0017788   0.0000334   0.0000245   0.0004207
   58   0.0003493   0.0002954  -0.0005014   0.0001214   0.0000299   0.0001304
   59   0.0004801  -0.0001378  -0.0026254  -0.0002790   0.0004040   0.0012072
   60  -0.0004038   0.0011392   0.0008074   0.0001066   0.0002122   0.0000911
   61  -0.0154525   0.0049284  -0.0209435   0.0006182   0.0003227   0.0011659
   62  -0.0016578   0.0017463  -0.0039012  -0.0005089  -0.0002187  -0.0004418
   63  -0.0335890   0.0049240  -0.0141412   0.0000852  -0.0001701   0.0012673
   64  -0.0062979  -0.0007590  -0.0000385   0.0000823  -0.0001153  -0.0000469
   65  -0.0024374  -0.0015570   0.0018124   0.0001424   0.0001815   0.0003287
   66   0.0007451   0.0016383   0.0000120   0.0001165  -0.0001575   0.0001287
   67  -0.0010869  -0.0009588   0.0001232  -0.0004909   0.0007364  -0.0000959
   68  -0.0003444   0.0001669   0.0014949   0.0002572  -0.0004955  -0.0001405
   69  -0.0001677   0.0023868   0.0014565  -0.0003916  -0.0006826  -0.0003948
   70  -0.0000560  -0.0006519   0.0007414   0.0000705   0.0000660   0.0000275
   71   0.0000628  -0.0000474  -0.0005114  -0.0000611   0.0001105   0.0001849
   72   0.0001588  -0.0006518  -0.0005205   0.0000756   0.0003051   0.0003935
   73   0.0002078   0.0002291  -0.0002245  -0.0000325   0.0000150   0.0000314
   74  -0.0004281  -0.0004931  -0.0000563   0.0000328   0.0001419   0.0000178
   75  -0.0000030  -0.0000981  -0.0004653   0.0000198   0.0002130   0.0001224
   76  -0.0003473   0.0013195   0.0000183  -0.0012993  -0.0000876  -0.0007181
   77   0.0007867  -0.0002488  -0.0004653   0.0000998   0.0006401   0.0003633
   78  -0.0003972  -0.0007733  -0.0007059  -0.0008944   0.0008414   0.0000477
   79  -0.0446305  -0.0210067  -0.0104542   0.0022608   0.0047556  -0.0005861
   80  -0.0220982  -0.0088461  -0.0161437  -0.0015383  -0.0020833   0.0003439
   81  -0.0185011  -0.0211557   0.0116810   0.0018055   0.0042358  -0.0007409
   82   0.0025337   0.0008899  -0.0018073  -0.0007299  -0.0012458  -0.0000543
   83   0.0033739   0.0027549  -0.0036130  -0.0008174  -0.0011742   0.0002393
   84   0.0074137   0.0039620  -0.0077091  -0.0015529  -0.0025555   0.0006908
   85  -0.0004584  -0.0010586   0.0002783   0.0000843   0.0003024   0.0000323
   86  -0.0018645  -0.0016043   0.0009797   0.0002954   0.0006398  -0.0000517
   87  -0.0009917  -0.0003197  -0.0000604   0.0001207   0.0002273   0.0000047
   88  -0.0020713   0.0050366  -0.0012486  -0.0001182  -0.0004883  -0.0000944
   89  -0.0006600   0.0000780   0.0008081   0.0000573  -0.0000826  -0.0000518
   90  -0.0025734   0.0038570  -0.0014950   0.0000768  -0.0001864  -0.0000202
   91   0.0009630   0.0003601   0.0002296  -0.0001828   0.0000272  -0.0000326
   92   0.0001918   0.0001648   0.0000276  -0.0000874   0.0000423  -0.0000009
   93  -0.0002017  -0.0000076  -0.0000341   0.0000126   0.0000001   0.0000034
   94  -0.0004174  -0.0000693  -0.0000172   0.0000300  -0.0000006   0.0000010
   95   0.0000894   0.0000755   0.0000199  -0.0000180  -0.0000072  -0.0000073
   96  -0.0000794  -0.0000238  -0.0000285   0.0000252  -0.0000107   0.0000018
   97   0.0000247   0.0000041   0.0000044  -0.0000039   0.0000004   0.0000002
   98  -0.0000180  -0.0000061  -0.0000009   0.0000045  -0.0000018  -0.0000003
   99   0.0000119   0.0000053  -0.0000019  -0.0000022   0.0000013   0.0000003
  100  -0.0018253  -0.0008195  -0.0003921   0.0003186  -0.0000693   0.0000605
  101   0.0002089   0.0000795   0.0001336  -0.0001024   0.0000007  -0.0000254
  102   0.0000021  -0.0000521  -0.0001556  -0.0000326   0.0000628   0.0000253
  103   0.0000757   0.0000603   0.0000345  -0.0000183  -0.0000008  -0.0000048
  104   0.0000216  -0.0000117  -0.0000058   0.0000085  -0.0000056   0.0000009
  105   0.0000343   0.0000356   0.0000264  -0.0000088  -0.0000033  -0.0000023
  106  -0.0001904  -0.0000269  -0.0000049   0.0000283  -0.0000154  -0.0000059
  107  -0.0003281  -0.0000819  -0.0000581   0.0000743  -0.0000323  -0.0000043
  108   0.0001196   0.0000173   0.0000944  -0.0000035  -0.0000141  -0.0000139
  109   0.0001419   0.0000378   0.0000036  -0.0000197   0.0000079   0.0000021
  110   0.0001851   0.0000407   0.0000172  -0.0000465   0.0000251   0.0000070
  111  -0.0000045   0.0000045  -0.0000318  -0.0000116   0.0000124   0.0000065
  112   0.0001024   0.0000351  -0.0000052  -0.0000099   0.0000012  -0.0000002
  113   0.0001119   0.0000152   0.0000387  -0.0000243   0.0000102   0.0000009
  114  -0.0001459  -0.0000301  -0.0000692   0.0000138   0.0000046   0.0000087
  115  -0.0000471  -0.0000240   0.0000104   0.0000008   0.0000027   0.0000010
  116  -0.0000184   0.0000028  -0.0000063   0.0000051  -0.0000035  -0.0000019
  117   0.0000456   0.0000120   0.0000120  -0.0000038  -0.0000006  -0.0000013
  118  -0.0001611  -0.0000711  -0.0000022   0.0000213  -0.0000008  -0.0000016
  119   0.0000276   0.0000090  -0.0000031   0.0000092  -0.0000105  -0.0000030
  120   0.0000519   0.0000033   0.0000297  -0.0000058  -0.0000017  -0.0000057
  121   0.0000072   0.0000017   0.0000035  -0.0000010  -0.0000001  -0.0000002
  122  -0.0000040  -0.0000013  -0.0000017  -0.0000002   0.0000003   0.0000003
  123   0.0000006   0.0000029  -0.0000066  -0.0000016   0.0000019   0.0000016
  124   0.0002865   0.0000973   0.0000197  -0.0000462   0.0000150   0.0000022
  125  -0.0000913  -0.0000321  -0.0000039  -0.0000009   0.0000102   0.0000049
  126  -0.0000232  -0.0000023  -0.0000134   0.0000019   0.0000012   0.0000022
  127  -0.0000526  -0.0000206  -0.0000015   0.0000111  -0.0000059  -0.0000020
  128   0.0000159   0.0000112  -0.0000020   0.0000010  -0.0000032  -0.0000015
  129   0.0000136   0.0000032   0.0000056  -0.0000027   0.0000005  -0.0000002
  130  -0.0002152  -0.0000864  -0.0000239   0.0000232   0.0000015   0.0000040
  131   0.0001439   0.0000645   0.0000073  -0.0000272   0.0000052  -0.0000033
  132   0.0000549   0.0000395  -0.0000166  -0.0000038  -0.0000058   0.0000019
  133  -0.0000004   0.0000066  -0.0000015   0.0000005  -0.0000009   0.0000009
  134   0.0000039   0.0000011   0.0000008   0.0000003  -0.0000017  -0.0000003
  135  -0.0000071  -0.0000011  -0.0000024   0.0000013   0.0000001   0.0000009
  136   0.0002381   0.0000812   0.0000304  -0.0000422   0.0000157   0.0000014
  137  -0.0002579  -0.0001179  -0.0000198   0.0000098   0.0000217   0.0000139
  138  -0.0001636  -0.0000665  -0.0000182   0.0000163   0.0000056   0.0000064
  139  -0.0000518  -0.0000165  -0.0000002   0.0000155  -0.0000113  -0.0000048
  140   0.0000548   0.0000315   0.0000017  -0.0000025  -0.0000058  -0.0000033
  141   0.0000608   0.0000211   0.0000110  -0.0000087   0.0000005  -0.0000022
  142   0.0001110   0.0000008   0.0000126   0.0000893  -0.0000667  -0.0000187
  143   0.0001410   0.0000697  -0.0000313   0.0000697  -0.0000670  -0.0000145
  144   0.0000587  -0.0000171   0.0000707  -0.0000275   0.0000128  -0.0000172
  145  -0.0000092  -0.0000152   0.0000053   0.0000029  -0.0000014  -0.0000026
  146   0.0000003   0.0000078   0.0000002  -0.0000052   0.0000029  -0.0000002
  147  -0.0000173   0.0000141  -0.0000103   0.0000045  -0.0000035   0.0000041
  148   0.0001045   0.0000417   0.0000596  -0.0001036   0.0000710   0.0000120
  149  -0.0002931  -0.0002125   0.0000021  -0.0000106   0.0000568   0.0000248
  150  -0.0000262   0.0000213  -0.0000082   0.0000054  -0.0000009   0.0000118
  151   0.0000531   0.0000779   0.0000061   0.0000014  -0.0000189  -0.0000128
  152   0.0001107   0.0000814   0.0000047  -0.0000212  -0.0000015  -0.0000032
  153  -0.0000199  -0.0000244   0.0000074   0.0000119  -0.0000071  -0.0000057
           13          14          15          16          17          18
    1  -0.0117781  -0.0126823   0.0128288  -0.0061144   0.0086813  -0.0354200
    2  -0.0179549  -0.0236681   0.0350996   0.0031395  -0.0000214   0.0064051
    3   0.0082611   0.0151630  -0.0159371  -0.0091960   0.0005620  -0.0108541
    4  -0.0000799  -0.0007425   0.0004468   0.0005904  -0.0009706  -0.0009337
    5   0.0004868   0.0006541   0.0002417   0.0001125   0.0006986   0.0001056
    6  -0.0009175   0.0010444   0.0024300   0.0020222  -0.0013379   0.0016121
    7  -0.0809228  -0.0323535  -0.0089638  -0.1782939   0.0375945  -0.0273016
    8  -0.0502436  -0.1403905   0.0188345   0.0301343  -0.0840795   0.0049222
    9   0.0126080   0.0385797  -0.0848098  -0.0260182   0.0101310  -0.0869156
   10   0.0003534  -0.0261586  -0.0102307  -0.0146358   0.0252194   0.0174190
   11  -0.0130447  -0.0338148  -0.0096485   0.0054213  -0.0059817  -0.0060687
   12  -0.0019369   0.0077646   0.0088871  -0.0048938   0.0059164   0.0049875
   13   0.2565820   0.1172110   0.0872343  -0.0197155  -0.0348246   0.0096220
   14   0.1172110   0.2711888  -0.0568007  -0.0066034   0.0009605   0.0013015
   15   0.0872343  -0.0568007   0.2659854  -0.0041400  -0.0118869   0.0039704
   16  -0.0197155  -0.0066034  -0.0041400   0.4624950  -0.0605037   0.0085339
   17  -0.0348246   0.0009605  -0.0118869  -0.0605037   0.5160570   0.0305288
   18   0.0096220   0.0013015   0.0039704   0.0085339   0.0305288   0.5955040
   19   0.0030747  -0.0015295  -0.0000954  -0.0770980   0.0709890   0.0455734
   20   0.0003876   0.0015680   0.0004669   0.0710280  -0.2065194  -0.1032848
   21   0.0005554   0.0002210   0.0000720   0.0457509  -0.1050132  -0.1197584
   22   0.0024645   0.0004703   0.0014353  -0.0513649   0.0059681  -0.0256273
   23   0.0003666   0.0004450  -0.0005244   0.0064677  -0.0552998   0.0413949
   24  -0.0001740  -0.0005533   0.0008215  -0.0269766   0.0427628  -0.2914421
   25  -0.0062610   0.0000750  -0.0036563  -0.0967313  -0.0294072   0.0084956
   26   0.0048353   0.0020761   0.0014636  -0.0293484  -0.1354030   0.0145102
   27  -0.0039063  -0.0007658  -0.0007868   0.0061275   0.0131474  -0.0836258
   28  -0.0001328   0.0004216   0.0002372   0.0048902  -0.0131112  -0.0096743
   29  -0.0000903   0.0007234   0.0004818   0.0075977  -0.0245930  -0.0154299
   30   0.0000048   0.0001438  -0.0000076  -0.0022753   0.0065374   0.0043662
   31   0.0007362   0.0010485  -0.0000749  -0.0244843  -0.0054670  -0.0013707
   32  -0.0036128  -0.0008100  -0.0013797  -0.0319806   0.0042415  -0.0060127
   33   0.0007518   0.0001434   0.0005943   0.0063998  -0.0013823   0.0013725
   34   0.0001368  -0.0000711   0.0002300   0.0020067   0.0007721  -0.0010151
   35   0.0001315   0.0001040  -0.0000090  -0.0002379   0.0001984  -0.0009870
   36  -0.0000210  -0.0000563   0.0000994   0.0010977  -0.0000126   0.0001387
   37  -0.0012211  -0.0002022  -0.0005999  -0.0057571   0.0028435  -0.0022487
   38   0.0001200   0.0000571  -0.0000246   0.0009815   0.0008967   0.0006042
   39  -0.0000088   0.0000398  -0.0000277  -0.0006863   0.0003465   0.0000794
   40  -0.0018053  -0.0012939  -0.0006852   0.0010456  -0.0001695  -0.0008309
   41   0.0010351   0.0007383   0.0002852  -0.0009774  -0.0010345   0.0004787
   42   0.0002413   0.0001032   0.0002431   0.0001548  -0.0004608   0.0002321
   43   0.0003337   0.0007758  -0.0008597   0.0034126  -0.0038632   0.0168762
   44   0.0007560   0.0003766  -0.0000926   0.0027563  -0.0092812   0.0292875
   45  -0.0009363  -0.0003393  -0.0005423   0.0025178   0.0078454  -0.0090754
   46   0.0001201  -0.0001049   0.0002590  -0.0000472   0.0004061  -0.0012059
   47  -0.0002753  -0.0001167  -0.0000909   0.0007828   0.0012100   0.0020581
   48   0.0003328   0.0000179   0.0003469  -0.0018183   0.0001846  -0.0057676
   49  -0.0000109  -0.0001121   0.0000345   0.0000105   0.0001396   0.0004472
   50   0.0001108   0.0000582  -0.0000129  -0.0002115   0.0009032   0.0000335
   51   0.0002189   0.0001467   0.0001285  -0.0000446  -0.0011203   0.0010677
   52   0.0022760   0.0020468  -0.0026968   0.0003287   0.0003439   0.0003586
   53   0.0006933   0.0010273  -0.0003715   0.0008722  -0.0002212  -0.0006222
   54   0.0039781   0.0062232  -0.0062111  -0.0002970  -0.0007949   0.0016671
   55  -0.0006105  -0.0014196   0.0011165  -0.0001773  -0.0003347   0.0003264
   56  -0.0013759  -0.0014568   0.0018447  -0.0002735   0.0001429  -0.0002073
   57   0.0006353   0.0007428  -0.0001508   0.0002535  -0.0001246   0.0001671
   58  -0.0001075   0.0000358   0.0000277  -0.0001049  -0.0000683  -0.0001862
   59  -0.0000233   0.0009740   0.0005406   0.0000508   0.0001013   0.0002785
   60  -0.0001572  -0.0001525  -0.0001655  -0.0000781   0.0002587  -0.0000904
   61  -0.0057599   0.0102209  -0.0154021   0.0001222  -0.0004833  -0.0010028
   62   0.0014375   0.0015852   0.0088707   0.0002970  -0.0013582   0.0009491
   63  -0.0172893   0.0168008  -0.0286840   0.0011771   0.0012367  -0.0058916
   64   0.0000806  -0.0009871   0.0003216   0.0003737   0.0003556  -0.0016521
   65   0.0032764  -0.0027450   0.0043117   0.0001742   0.0003822  -0.0003715
   66  -0.0014634   0.0016974  -0.0017912   0.0000252  -0.0000917  -0.0001796
   67   0.0009403   0.0002907   0.0007999  -0.0000582   0.0002436   0.0001253
   68  -0.0000640   0.0002953   0.0004025   0.0000826   0.0001282  -0.0005228
   69  -0.0006743  -0.0004601  -0.0022528  -0.0001271  -0.0002397  -0.0003844
   70   0.0009394   0.0003854  -0.0000314   0.0000103   0.0001823  -0.0000877
   71  -0.0002821  -0.0001732  -0.0000790  -0.0000070  -0.0000330   0.0002210
   72   0.0001556   0.0003469   0.0001792  -0.0000248   0.0001774   0.0002944
   73  -0.0001232  -0.0001860  -0.0004000  -0.0000018   0.0000561   0.0000365
   74   0.0006709   0.0001009   0.0007044   0.0000016   0.0000708  -0.0000353
   75  -0.0001692  -0.0003352   0.0005817   0.0000233   0.0001436   0.0000956
   76  -0.0005931  -0.0004595  -0.0003423  -0.0000139  -0.0002824  -0.0001147
   77  -0.0000045  -0.0002411   0.0007208  -0.0000548   0.0002234   0.0002874
   78   0.0004742   0.0000745   0.0008521  -0.0000084   0.0002616   0.0004018
   79  -0.1178915  -0.0132066  -0.0295362  -0.0008082  -0.0033157  -0.0000540
   80   0.0126817  -0.0800627   0.0312908   0.0004840  -0.0010507   0.0008422
   81  -0.0417710   0.0123017  -0.1156421   0.0031298   0.0055351  -0.0031008
   82   0.0076670  -0.0268018  -0.0249612   0.0000148   0.0002955   0.0004021
   83  -0.0210269  -0.0098114  -0.0261843   0.0001542  -0.0013916   0.0000473
   84  -0.0242071  -0.0380107  -0.0316896  -0.0000024  -0.0011998   0.0003470
   85  -0.0006570   0.0012142   0.0013081   0.0002115  -0.0000608  -0.0003063
   86   0.0018002   0.0056961   0.0020076   0.0000753   0.0002817  -0.0001748
   87   0.0001913   0.0009063  -0.0001681  -0.0000461   0.0000347  -0.0000128
   88  -0.0288717  -0.0097649  -0.0038425  -0.0005080  -0.0015884   0.0004718
   89  -0.0028909   0.0048297  -0.0004043   0.0000152  -0.0001111  -0.0002636
   90  -0.0319439  -0.0064720   0.0035358  -0.0006520  -0.0015534   0.0005266
   91  -0.0010781  -0.0005291  -0.0003616  -0.0005347   0.0001351  -0.0006019
   92  -0.0001560   0.0000164  -0.0000732   0.0002561  -0.0003052  -0.0000937
   93   0.0002123   0.0000710   0.0001298   0.0001597  -0.0000904   0.0000141
   94   0.0005016   0.0002546   0.0001454   0.0003001  -0.0001777   0.0001639
   95  -0.0000922  -0.0000663  -0.0000335   0.0000409  -0.0000157  -0.0000396
   96   0.0000937   0.0000428   0.0000083   0.0000662  -0.0000034   0.0000990
   97  -0.0000293  -0.0000163  -0.0000054  -0.0000164   0.0000118  -0.0000211
   98   0.0000195   0.0000087   0.0000031  -0.0000001   0.0000013   0.0000095
   99  -0.0000155  -0.0000107   0.0000037  -0.0000126   0.0000026  -0.0000119
  100   0.0019139   0.0010175   0.0006318   0.0006663   0.0003612   0.0012203
  101  -0.0002175  -0.0002477  -0.0000216  -0.0007928   0.0001578  -0.0002835
  102   0.0001074   0.0001343  -0.0000408  -0.0002296  -0.0002773   0.0004847
  103  -0.0000965  -0.0000749  -0.0000045   0.0000406  -0.0000117  -0.0001447
  104  -0.0000294  -0.0000153  -0.0000081  -0.0000226   0.0000509   0.0000082
  105  -0.0000577  -0.0000556   0.0000169   0.0000298   0.0000094  -0.0001369
  106   0.0002224   0.0000763   0.0000552   0.0000910  -0.0000331   0.0000771
  107   0.0003592   0.0000982   0.0001243   0.0001037   0.0000127   0.0001848
  108  -0.0001387  -0.0000228  -0.0001562  -0.0001063   0.0000354  -0.0000608
  109  -0.0001681  -0.0000715  -0.0000381  -0.0000572   0.0000193  -0.0000594
  110  -0.0002017  -0.0000520  -0.0000488  -0.0000472  -0.0000144  -0.0001047
  111   0.0000092  -0.0000044   0.0000552   0.0000327  -0.0000216  -0.0000121
  112  -0.0001256  -0.0000674  -0.0000277  -0.0000390   0.0000228  -0.0000247
  113  -0.0001207  -0.0000130  -0.0000680  -0.0000466  -0.0000029  -0.0000674
  114   0.0001688   0.0000405   0.0001313   0.0000895  -0.0000240   0.0000644
  115   0.0000634   0.0000464   0.0000068   0.0000162  -0.0000151   0.0000032
  116   0.0000183  -0.0000043   0.0000107   0.0000080   0.0000007   0.0000126
  117  -0.0000553  -0.0000193  -0.0000297  -0.0000235   0.0000081  -0.0000178
  118   0.0001922   0.0000972   0.0000453   0.0000161  -0.0000062   0.0000606
  119  -0.0000355  -0.0000535  -0.0000009  -0.0000586   0.0000639   0.0000053
  120  -0.0000606  -0.0000234  -0.0000405  -0.0000474   0.0000280  -0.0000394
  121  -0.0000077  -0.0000014  -0.0000050  -0.0000023   0.0000017  -0.0000046
  122   0.0000044   0.0000032   0.0000019   0.0000043  -0.0000032   0.0000007
  123  -0.0000011  -0.0000030   0.0000111   0.0000051  -0.0000061  -0.0000044
  124  -0.0003432  -0.0001389  -0.0000948  -0.0000905   0.0000019  -0.0001346
  125   0.0001112   0.0000921   0.0000261   0.0000807  -0.0000677   0.0000279
  126   0.0000305   0.0000038   0.0000317   0.0000206  -0.0000072   0.0000008
  127   0.0000645   0.0000163   0.0000172   0.0000002   0.0000159   0.0000233
  128  -0.0000194  -0.0000223  -0.0000030  -0.0000107   0.0000100  -0.0000016
  129  -0.0000189  -0.0000006  -0.0000167  -0.0000022  -0.0000028  -0.0000005
  130   0.0002505   0.0001337   0.0000772   0.0000428  -0.0000368   0.0000916
  131  -0.0001730  -0.0000829  -0.0000616  -0.0000679  -0.0000194  -0.0000543
  132  -0.0000719  -0.0000486  -0.0000321  -0.0000235   0.0000075   0.0000432
  133  -0.0000006  -0.0000097   0.0000100   0.0000038   0.0000000  -0.0000089
  134  -0.0000031  -0.0000035  -0.0000026  -0.0000040   0.0000039   0.0000037
  135   0.0000078   0.0000008   0.0000096   0.0000033  -0.0000012  -0.0000036
  136  -0.0002777  -0.0000925  -0.0000866  -0.0000261  -0.0000286  -0.0001336
  137   0.0003078   0.0002185   0.0001073   0.0001111  -0.0000921   0.0000692
  138   0.0001961   0.0001030   0.0000857   0.0000530  -0.0000267   0.0000397
  139   0.0000620   0.0000034   0.0000091  -0.0000058   0.0000319   0.0000363
  140  -0.0000681  -0.0000517  -0.0000265  -0.0000248   0.0000154  -0.0000076
  141  -0.0000726  -0.0000290  -0.0000331  -0.0000170  -0.0000010  -0.0000265
  142  -0.0001710  -0.0002120  -0.0000613  -0.0000136   0.0003637   0.0000180
  143  -0.0001598  -0.0003015  -0.0000089  -0.0001689   0.0003290   0.0000877
  144  -0.0000646   0.0000598  -0.0000984   0.0000176  -0.0000012  -0.0000936
  145   0.0000117   0.0000160  -0.0000120  -0.0000266   0.0000269   0.0000211
  146  -0.0000052   0.0000072  -0.0000069   0.0000221  -0.0000233  -0.0000147
  147   0.0000146  -0.0000222   0.0000371   0.0000166  -0.0000087  -0.0000174
  148  -0.0001162   0.0001361  -0.0000312   0.0001022  -0.0003482  -0.0002511
  149   0.0002894   0.0003881   0.0000647   0.0002135  -0.0001816   0.0000295
  150   0.0000216  -0.0000401   0.0001030   0.0000504  -0.0000594  -0.0000959
  151  -0.0000309  -0.0000999  -0.0000311  -0.0000648   0.0000254   0.0000131
  152  -0.0001154  -0.0000868  -0.0000322  -0.0000267  -0.0000375  -0.0000468
  153   0.0000062   0.0000069  -0.0000365  -0.0000108   0.0000482   0.0000432
           19          20          21          22          23          24
    1   0.0010686  -0.0002786  -0.0006142  -0.0063498   0.0005428  -0.0016449
    2   0.0000770   0.0000533   0.0010729   0.0004533   0.0003805   0.0003448
    3   0.0022696  -0.0006383   0.0010876   0.0008104  -0.0007630   0.0012881
    4   0.0003966   0.0002733  -0.0003127   0.0000251  -0.0001039   0.0000286
    5  -0.0003062   0.0003079  -0.0000006  -0.0001488   0.0002088   0.0000880
    6  -0.0010072   0.0005945   0.0002250   0.0002205   0.0004491   0.0005615
    7  -0.0147736   0.0014842  -0.0022810  -0.0030681   0.0006689  -0.0001610
    8   0.0286483  -0.0052297   0.0058790   0.0061272  -0.0021871   0.0007237
    9   0.0165522  -0.0021315   0.0025563  -0.0350760   0.0050508  -0.0070975
   10  -0.0056173   0.0005270  -0.0015326   0.0013056  -0.0002648  -0.0005010
   11   0.0011289   0.0006042   0.0005568  -0.0002753   0.0000205   0.0003075
   12  -0.0019279   0.0003358   0.0006764   0.0007172   0.0003147   0.0008265
   13   0.0030747   0.0003876   0.0005554   0.0024645   0.0003666  -0.0001740
   14  -0.0015295   0.0015680   0.0002210   0.0004703   0.0004450  -0.0005533
   15  -0.0000954   0.0004669   0.0000720   0.0014353  -0.0005244   0.0008215
   16  -0.0770980   0.0710280   0.0457509  -0.0513649   0.0064677  -0.0269766
   17   0.0709890  -0.2065194  -0.1050132   0.0059681  -0.0552998   0.0427628
   18   0.0455734  -0.1032848  -0.1197584  -0.0256273   0.0413949  -0.2914421
   19   0.0865830  -0.0782843  -0.0497563   0.0012972  -0.0035992  -0.0019886
   20  -0.0782843   0.2261689   0.1136195  -0.0024560   0.0055560   0.0031102
   21  -0.0497563   0.1136195   0.1256729   0.0107385  -0.0244887  -0.0157688
   22   0.0012972  -0.0024560   0.0107385   0.0555446  -0.0049384   0.0308037
   23  -0.0035992   0.0055560  -0.0244887  -0.0049384   0.0595574  -0.0493629
   24  -0.0019886   0.0031102  -0.0157688   0.0308037  -0.0493629   0.3154193
   25   0.0064836   0.0080768  -0.0038157   0.0011379   0.0027710  -0.0005126
   26  -0.0146527  -0.0216348   0.0064998  -0.0021886  -0.0066372   0.0008310
   27  -0.0101345  -0.0135127   0.0038512   0.0174883   0.0272843  -0.0072306
   28  -0.0018021  -0.0025982   0.0007589   0.0006231   0.0007571  -0.0000344
   29  -0.0034704  -0.0034967   0.0017776   0.0004941   0.0006569   0.0004285
   30   0.0010393   0.0014789   0.0006172  -0.0005635  -0.0000965   0.0007831
   31   0.0010068   0.0015256   0.0002967   0.0011239   0.0012588  -0.0007723
   32  -0.0003786  -0.0008063  -0.0011317   0.0000536   0.0011045  -0.0004348
   33  -0.0007663  -0.0006110  -0.0000321   0.0018375   0.0005363  -0.0002734
   34  -0.0000660  -0.0000939   0.0000436  -0.0001539  -0.0006603   0.0011084
   35   0.0001386   0.0001003  -0.0000391  -0.0000621   0.0001444   0.0001355
   36   0.0001092   0.0001025   0.0000225  -0.0004179  -0.0004651   0.0005872
   37   0.0001553   0.0000019  -0.0001308   0.0001929   0.0002712   0.0000871
   38   0.0002670   0.0001672   0.0000171   0.0000522  -0.0000100  -0.0000383
   39   0.0001472   0.0001031  -0.0000089  -0.0002432  -0.0002920   0.0003954
   40  -0.0012908   0.0007959   0.0007707  -0.0001097   0.0002207   0.0003462
   41   0.0002947   0.0009678   0.0005505   0.0001041  -0.0002226  -0.0001079
   42   0.0002968   0.0002514  -0.0000552  -0.0003910  -0.0001104   0.0002425
   43   0.0004044   0.0006273  -0.0005160  -0.0018707  -0.0033222   0.0009807
   44   0.0007903   0.0008501   0.0003933  -0.0032664  -0.0039455   0.0014266
   45  -0.0004827  -0.0011499   0.0009139   0.0000710  -0.0005672   0.0016703
   46  -0.0001071  -0.0002282   0.0000362   0.0004172   0.0001646  -0.0001866
   47   0.0001536   0.0003889  -0.0001783  -0.0005467  -0.0004458   0.0002656
   48  -0.0000862   0.0000851   0.0000582   0.0010377   0.0015419  -0.0005293
   49   0.0001004   0.0000785  -0.0000159  -0.0000329  -0.0000996  -0.0000258
   50   0.0000587  -0.0001061  -0.0001121   0.0001175   0.0000311  -0.0001566
   51   0.0002605   0.0008364   0.0003027  -0.0003234   0.0002099   0.0003215
   52  -0.0000618  -0.0002103  -0.0001032  -0.0003140  -0.0002806  -0.0000539
   53   0.0000187  -0.0001068   0.0002506  -0.0002867   0.0002357  -0.0002418
   54  -0.0000183   0.0002473  -0.0000843  -0.0000273  -0.0002761  -0.0000242
   55   0.0000691   0.0000641   0.0000027   0.0001348   0.0000758  -0.0000032
   56   0.0000325  -0.0000033   0.0000060   0.0001445   0.0000134   0.0000772
   57  -0.0000055   0.0000483  -0.0000173  -0.0000715  -0.0000203  -0.0000798
   58  -0.0000596  -0.0000914   0.0000592   0.0000632   0.0000730  -0.0000268
   59  -0.0002069   0.0001615  -0.0000705   0.0000779  -0.0000259   0.0000778
   60  -0.0000068  -0.0000737  -0.0001692   0.0000152  -0.0000259  -0.0000043
   61   0.0002230  -0.0000310  -0.0000245  -0.0000276  -0.0002096   0.0002865
   62  -0.0001949   0.0003273   0.0000866   0.0003227   0.0003506   0.0003906
   63   0.0001105   0.0001875   0.0000775  -0.0019453   0.0002768  -0.0002974
   64  -0.0000452   0.0000478   0.0000178  -0.0006599   0.0000978  -0.0001396
   65  -0.0000498  -0.0000062  -0.0000096  -0.0001422   0.0000057  -0.0000687
   66  -0.0000125   0.0000173  -0.0000085  -0.0000630  -0.0000076   0.0000321
   67   0.0000071  -0.0001425  -0.0000764  -0.0000486  -0.0001016  -0.0001596
   68   0.0001115  -0.0001010  -0.0000107  -0.0001802  -0.0000149  -0.0001323
   69   0.0001573  -0.0000793  -0.0000924  -0.0000453   0.0000345  -0.0000309
   70  -0.0000049  -0.0000405  -0.0000089  -0.0000666  -0.0000193  -0.0000802
   71  -0.0000571   0.0000503   0.0000144   0.0000733   0.0000252   0.0000524
   72  -0.0001226   0.0000212  -0.0000372   0.0000484  -0.0000118   0.0000262
   73  -0.0000220   0.0000097  -0.0000161   0.0000014  -0.0000070   0.0000233
   74  -0.0000126   0.0000038   0.0000154   0.0000053   0.0000054  -0.0000012
   75  -0.0000559   0.0000052  -0.0000094  -0.0000093  -0.0000124   0.0000010
   76   0.0001112  -0.0000108   0.0000413   0.0000200   0.0000082   0.0000281
   77  -0.0001250   0.0000187  -0.0000471   0.0000525  -0.0000177   0.0000195
   78  -0.0001697   0.0000365  -0.0000100   0.0000557  -0.0000232   0.0000107
   79  -0.0001553  -0.0000528   0.0001843  -0.0001697   0.0000438  -0.0002254
   80   0.0002044  -0.0000005  -0.0000306   0.0001666  -0.0001183   0.0000695
   81  -0.0000248  -0.0003011   0.0000320  -0.0007223  -0.0001011  -0.0002829
   82   0.0002633  -0.0000751  -0.0000633   0.0000653  -0.0000512  -0.0000437
   83  -0.0000977   0.0000950   0.0001063  -0.0000388   0.0000521  -0.0001472
   84  -0.0000409   0.0001157  -0.0000214   0.0001639   0.0000443   0.0000691
   85  -0.0001913   0.0000192   0.0001077  -0.0000574   0.0000049  -0.0000116
   86  -0.0000671   0.0000158   0.0000049  -0.0000266  -0.0000007   0.0000346
   87   0.0000167  -0.0000276   0.0000387  -0.0000271  -0.0000362  -0.0000410
   88   0.0001538   0.0000113   0.0000155   0.0000380   0.0000152  -0.0000485
   89   0.0000210  -0.0000217   0.0000356  -0.0000772   0.0000108  -0.0000515
   90   0.0000694   0.0000267   0.0000025   0.0001131   0.0000068   0.0000294
   91   0.0003244   0.0004275   0.0001170   0.0000512   0.0000877   0.0000104
   92   0.0001456   0.0001376   0.0001229   0.0000355   0.0000069  -0.0000667
   93  -0.0000264   0.0000073  -0.0000360  -0.0000553  -0.0000112   0.0000940
   94  -0.0000532  -0.0000120  -0.0000029  -0.0000359  -0.0000230   0.0000131
   95   0.0000357   0.0000571   0.0000117  -0.0000024   0.0000115   0.0000059
   96  -0.0000402  -0.0000516  -0.0000125   0.0000061  -0.0000044  -0.0000265
   97   0.0000068   0.0000065   0.0000003  -0.0000012   0.0000003   0.0000066
   98  -0.0000079  -0.0000074  -0.0000050  -0.0000011   0.0000014   0.0000000
   99   0.0000027   0.0000041  -0.0000000  -0.0000021  -0.0000015   0.0000066
  100  -0.0005819  -0.0007951  -0.0002975  -0.0001540  -0.0002230   0.0000010
  101   0.0001288   0.0004811  -0.0000781  -0.0000740   0.0001036   0.0002055
  102   0.0000689   0.0000920   0.0000342   0.0001359  -0.0000116  -0.0002402
  103   0.0000759   0.0000986  -0.0000337  -0.0000434   0.0000123   0.0000802
  104  -0.0000186  -0.0000305  -0.0000229   0.0000104   0.0000177  -0.0000075
  105   0.0000369   0.0000574  -0.0000418  -0.0000368   0.0000247   0.0000841
  106  -0.0000406  -0.0000242  -0.0000190  -0.0000135  -0.0000017   0.0000075
  107  -0.0001178  -0.0001203  -0.0000623  -0.0000301  -0.0000208   0.0000292
  108   0.0000185  -0.0000019   0.0000170   0.0000282   0.0000463  -0.0000695
  109   0.0000288   0.0000220   0.0000115   0.0000080   0.0000040  -0.0000006
  110   0.0000685   0.0000716   0.0000375   0.0000147   0.0000044  -0.0000065
  111   0.0000108   0.0000219   0.0000048  -0.0000094  -0.0000178   0.0000307
  112   0.0000146   0.0000117   0.0000023   0.0000028  -0.0000009   0.0000028
  113   0.0000415   0.0000337   0.0000251   0.0000172   0.0000155  -0.0000283
  114  -0.0000311  -0.0000155  -0.0000203  -0.0000230  -0.0000324   0.0000522
  115  -0.0000003   0.0000004   0.0000040   0.0000017   0.0000026  -0.0000076
  116  -0.0000073  -0.0000063  -0.0000046  -0.0000030  -0.0000028   0.0000053
  117   0.0000072   0.0000027   0.0000035   0.0000037   0.0000054  -0.0000079
  118  -0.0000335  -0.0000320  -0.0000022  -0.0000074  -0.0000079  -0.0000009
  119  -0.0000182   0.0000068  -0.0000225  -0.0000020   0.0000065   0.0000139
  120   0.0000138   0.0000053   0.0000118   0.0000061   0.0000071  -0.0000099
  121   0.0000041   0.0000000   0.0000028   0.0000020   0.0000007  -0.0000033
  122  -0.0000006  -0.0000017   0.0000005  -0.0000006  -0.0000026   0.0000002
  123   0.0000010   0.0000030  -0.0000031  -0.0000028  -0.0000013   0.0000075
  124   0.0000755   0.0000477   0.0000360   0.0000168   0.0000125  -0.0000100
  125  -0.0000009  -0.0000104   0.0000156  -0.0000024  -0.0000081  -0.0000110
  126  -0.0000065  -0.0000026  -0.0000036  -0.0000042  -0.0000030   0.0000151
  127  -0.0000166  -0.0000075  -0.0000138  -0.0000036  -0.0000013   0.0000052
  128   0.0000002  -0.0000005  -0.0000036   0.0000006   0.0000008   0.0000030
  129   0.0000054   0.0000028   0.0000035   0.0000020   0.0000005  -0.0000080
  130  -0.0000558  -0.0000424  -0.0000062  -0.0000119  -0.0000191  -0.0000004
  131   0.0000460   0.0000120   0.0000364   0.0000103   0.0000049  -0.0000147
  132   0.0000124   0.0000195  -0.0000265   0.0000045   0.0000092  -0.0000101
  133   0.0000018   0.0000066  -0.0000132  -0.0000059   0.0000059   0.0000146
  134  -0.0000018  -0.0000000  -0.0000013   0.0000029   0.0000012  -0.0000027
  135  -0.0000045  -0.0000010  -0.0000013  -0.0000026   0.0000014   0.0000061
  136   0.0000722   0.0000382   0.0000453   0.0000156   0.0000118  -0.0000145
  137  -0.0000377  -0.0000285   0.0000065  -0.0000118  -0.0000203  -0.0000001
  138  -0.0000368  -0.0000194  -0.0000138  -0.0000134  -0.0000063   0.0000213
  139  -0.0000156  -0.0000113  -0.0000161  -0.0000028  -0.0000042   0.0000001
  140   0.0000108   0.0000070  -0.0000015   0.0000018   0.0000020  -0.0000012
  141   0.0000173   0.0000087   0.0000087   0.0000041   0.0000025  -0.0000075
  142  -0.0001838  -0.0000868  -0.0000893  -0.0000103   0.0000058   0.0000359
  143  -0.0000910   0.0000810  -0.0001806  -0.0000051   0.0000480   0.0000764
  144   0.0000913  -0.0000519   0.0001210   0.0000245  -0.0000307  -0.0000814
  145  -0.0000069  -0.0000176   0.0000361   0.0000123  -0.0000135  -0.0000271
  146   0.0000129  -0.0000040   0.0000207  -0.0000041  -0.0000111  -0.0000026
  147  -0.0000083   0.0000206  -0.0000443  -0.0000210   0.0000120   0.0000449
  148   0.0002245  -0.0000235   0.0001153   0.0000040   0.0000043  -0.0000195
  149  -0.0001400  -0.0000692   0.0001164  -0.0000158  -0.0000466  -0.0000454
  150  -0.0000112   0.0000268  -0.0001375  -0.0000468   0.0000675   0.0001344
  151   0.0000564   0.0000283   0.0000117   0.0000148  -0.0000037  -0.0000161
  152   0.0000496   0.0000185   0.0000140   0.0000101   0.0000092  -0.0000018
  153  -0.0000211  -0.0000084   0.0000026  -0.0000008  -0.0000157  -0.0000190
           25          26          27          28          29          30
    1   0.0023012  -0.0004596   0.0005124  -0.0001948  -0.0002034  -0.0001812
    2   0.0007816   0.0006720  -0.0005771  -0.0001146   0.0000702   0.0001027
    3  -0.0007807  -0.0010722   0.0004997  -0.0000055   0.0000382  -0.0000152
    4  -0.0000285  -0.0000227  -0.0000733  -0.0000555   0.0001101   0.0001565
    5  -0.0003565  -0.0000730   0.0000156   0.0001418  -0.0000174   0.0001807
    6  -0.0002692   0.0000537  -0.0001771   0.0001733   0.0002399   0.0000245
    7  -0.0228439  -0.0099713   0.0003314   0.0008862   0.0021402   0.0002351
    8  -0.0301583   0.0015368  -0.0059100  -0.0017052  -0.0008411  -0.0004683
    9   0.0096630  -0.0030025   0.0028729  -0.0009053  -0.0007658  -0.0000399
   10   0.0011698   0.0021099   0.0005153  -0.0001935  -0.0011179  -0.0001032
   11  -0.0011863  -0.0000461  -0.0003022   0.0001878   0.0009928   0.0002758
   12   0.0000863  -0.0001621   0.0000760   0.0004318   0.0003989   0.0003562
   13  -0.0062610   0.0048353  -0.0039063  -0.0001328  -0.0000903   0.0000048
   14   0.0000750   0.0020761  -0.0007658   0.0004216   0.0007234   0.0001438
   15  -0.0036563   0.0014636  -0.0007868   0.0002372   0.0004818  -0.0000076
   16  -0.0967313  -0.0293484   0.0061275   0.0048902   0.0075977  -0.0022753
   17  -0.0294072  -0.1354030   0.0131474  -0.0131112  -0.0245930   0.0065374
   18   0.0084956   0.0145102  -0.0836258  -0.0096743  -0.0154299   0.0043662
   19   0.0064836  -0.0146527  -0.0101345  -0.0018021  -0.0034704   0.0010393
   20   0.0080768  -0.0216348  -0.0135127  -0.0025982  -0.0034967   0.0014789
   21  -0.0038157   0.0064998   0.0038512   0.0007589   0.0017776   0.0006172
   22   0.0011379  -0.0021886   0.0174883   0.0006231   0.0004941  -0.0005635
   23   0.0027710  -0.0066372   0.0272843   0.0007571   0.0006569  -0.0000965
   24  -0.0005126   0.0008310  -0.0072306  -0.0000344   0.0004285   0.0007831
   25   0.4974347  -0.0262240  -0.0133652  -0.0754074   0.0589496   0.0457606
   26  -0.0262240   0.5078992   0.0597018   0.0570275  -0.1763303  -0.1061853
   27  -0.0133652   0.0597018   0.4912167   0.0449292  -0.1055572  -0.1301565
   28  -0.0754074   0.0570275   0.0449292   0.0847754  -0.0629049  -0.0508383
   29   0.0589496  -0.1763303  -0.1055572  -0.0629049   0.1974930   0.1128443
   30   0.0457606  -0.1061853  -0.1301565  -0.0508383   0.1128443   0.1472198
   31  -0.1781956  -0.0043234  -0.0307803  -0.0094059   0.0010469  -0.0014502
   32   0.0032030  -0.0743137   0.0058098   0.0244094  -0.0049235   0.0035240
   33  -0.0255141   0.0033846  -0.0849951   0.0206238  -0.0031081   0.0016882
   34  -0.0052703   0.0083583  -0.0317504   0.0011045  -0.0000455   0.0005099
   35  -0.0006369  -0.0012176   0.0031042   0.0002474  -0.0000152   0.0001660
   36  -0.0015074   0.0029029  -0.0056790  -0.0005797   0.0004017   0.0004576
   37  -0.0156696  -0.0274022   0.0077385   0.0008199   0.0003155   0.0004429
   38   0.0011767   0.0041063   0.0001396  -0.0008206   0.0005656   0.0001062
   39  -0.0042681  -0.0059008   0.0015552   0.0006073   0.0001929   0.0001368
   40  -0.0191282   0.0350806   0.0259193  -0.0088752   0.0008907  -0.0020602
   41   0.0105527  -0.0089420  -0.0062022   0.0012188   0.0011452   0.0009097
   42   0.0034755   0.0025499   0.0037828  -0.0022729   0.0009331   0.0009137
   43  -0.0805420   0.0021154  -0.0071631   0.0016439  -0.0030303   0.0108527
   44   0.0022797  -0.0848165   0.0192719  -0.0042754   0.0063934  -0.0225087
   45  -0.0073448   0.0177366  -0.1538758  -0.0037982   0.0061306  -0.0241116
   46   0.0012255   0.0044276  -0.0000134   0.0000504  -0.0001774   0.0003397
   47  -0.0035683  -0.0082693   0.0004634   0.0000315   0.0009687   0.0002664
   48   0.0139949   0.0289151  -0.0063264   0.0005345  -0.0004634   0.0011851
   49   0.0021742  -0.0042187  -0.0036504   0.0003608   0.0005064  -0.0015293
   50  -0.0050333   0.0061318   0.0054332   0.0003060   0.0006097   0.0022944
   51   0.0117194  -0.0218609  -0.0234386  -0.0013002   0.0022432  -0.0056557
   52  -0.0057635   0.0025564  -0.0073725   0.0007353  -0.0003064   0.0010893
   53   0.0089305  -0.0007916   0.0017913  -0.0006987   0.0002236  -0.0008243
   54  -0.0327817   0.0027746  -0.0077533  -0.0003473  -0.0000627   0.0014460
   55  -0.0065895  -0.0002505   0.0009231   0.0000530  -0.0002458   0.0001246
   56   0.0003244   0.0004912  -0.0002305   0.0000412   0.0000417   0.0003944
   57  -0.0018896  -0.0003915   0.0015084   0.0001175  -0.0000453   0.0003590
   58   0.0012950   0.0001548   0.0015818   0.0003133  -0.0002614  -0.0010771
   59  -0.0001199  -0.0002585  -0.0002883   0.0001498   0.0000376   0.0006204
   60  -0.0001080   0.0006863   0.0010126   0.0001193  -0.0002889   0.0000610
   61   0.0001991   0.0000918  -0.0001101  -0.0000177  -0.0000074  -0.0000090
   62  -0.0001990  -0.0001751   0.0001971  -0.0000016  -0.0000077  -0.0000456
   63   0.0005042   0.0005175  -0.0003223  -0.0000406  -0.0000790   0.0000065
   64   0.0002634   0.0001998   0.0000018  -0.0000088  -0.0000269  -0.0000071
   65   0.0001532  -0.0000128  -0.0000006   0.0000046  -0.0000005   0.0000014
   66   0.0000315   0.0000711  -0.0000094  -0.0000048  -0.0000000   0.0000075
   67   0.0000682   0.0000396   0.0000471   0.0000017  -0.0000101  -0.0000088
   68   0.0001448   0.0000540   0.0000798  -0.0000100  -0.0000302  -0.0000328
   69  -0.0000837   0.0000379   0.0001415  -0.0000190  -0.0000610  -0.0000320
   70   0.0000366   0.0000228   0.0000671   0.0000063  -0.0000076  -0.0000072
   71  -0.0000805  -0.0000428  -0.0000085   0.0000129   0.0000142   0.0000173
   72   0.0000316  -0.0000155  -0.0000602   0.0000109   0.0000193   0.0000167
   73   0.0000769   0.0000568  -0.0000920  -0.0000081   0.0000001  -0.0000004
   74  -0.0000588  -0.0000803   0.0000785   0.0000033   0.0000067   0.0000011
   75   0.0000222   0.0000746  -0.0000462  -0.0000020  -0.0000033  -0.0000139
   76  -0.0000463   0.0000007   0.0000344  -0.0000180  -0.0000202  -0.0000201
   77   0.0000032   0.0000716  -0.0000462   0.0000031   0.0000054  -0.0000033
   78   0.0000437  -0.0000239  -0.0000659   0.0000148   0.0000274   0.0000306
   79  -0.0007582  -0.0001617   0.0003340   0.0000735  -0.0000175  -0.0001319
   80  -0.0003818  -0.0001259  -0.0001539  -0.0000087   0.0000344   0.0000039
   81   0.0020441  -0.0013012   0.0013172  -0.0000490  -0.0001012  -0.0000813
   82   0.0001277   0.0001529  -0.0001370  -0.0000130  -0.0000668   0.0000070
   83  -0.0004399   0.0004376  -0.0001223   0.0000323   0.0000975   0.0000254
   84  -0.0004010   0.0004545  -0.0003348   0.0000137   0.0000892   0.0000481
   85  -0.0000718  -0.0000893   0.0001170   0.0000170   0.0000733  -0.0000027
   86   0.0000907  -0.0001660   0.0001084  -0.0000004   0.0000032  -0.0000056
   87   0.0000145  -0.0000627   0.0000169  -0.0000008  -0.0000043  -0.0000039
   88  -0.0004261   0.0003282  -0.0002129   0.0000017  -0.0000395  -0.0000114
   89  -0.0000371  -0.0000438   0.0001181  -0.0000019  -0.0000085  -0.0000068
   90  -0.0004547   0.0002741  -0.0003017   0.0000096   0.0000010   0.0000039
   91   0.0004250  -0.0002073   0.0004423  -0.0005022   0.0002678  -0.0000260
   92   0.0001388   0.0010349  -0.0000576  -0.0003400   0.0000664   0.0000003
   93  -0.0001843   0.0002925   0.0002472  -0.0000204   0.0000093   0.0000145
   94  -0.0002697   0.0003017  -0.0000331   0.0001165  -0.0000450  -0.0000380
   95   0.0000286   0.0002165   0.0000900  -0.0000812   0.0000311  -0.0000157
   96  -0.0000044   0.0000437  -0.0001508   0.0000889  -0.0000472   0.0000008
   97   0.0000003  -0.0000148   0.0000389  -0.0000185   0.0000070   0.0000026
   98  -0.0000005  -0.0000188  -0.0000104   0.0000207  -0.0000075  -0.0000027
   99  -0.0000069  -0.0000164   0.0000228  -0.0000061   0.0000045   0.0000035
  100  -0.0003129   0.0003746   0.0001284   0.0010121  -0.0004014  -0.0000737
  101   0.0002700  -0.0051461  -0.0025007   0.0014039   0.0001425   0.0002280
  102   0.0014042  -0.0038914  -0.0040342   0.0015566  -0.0003002   0.0004575
  103  -0.0000182  -0.0001111   0.0002098  -0.0001409   0.0000310   0.0000307
  104   0.0000321   0.0000702  -0.0001811   0.0000335  -0.0000185  -0.0000061
  105  -0.0001014   0.0000498   0.0006222  -0.0001514   0.0000186  -0.0000276
  106  -0.0000884   0.0000806  -0.0000043   0.0000725  -0.0000387  -0.0000225
  107  -0.0001642  -0.0001437  -0.0001196   0.0002553  -0.0001021  -0.0000285
  108   0.0001406  -0.0000437   0.0001007   0.0000070  -0.0000151  -0.0000581
  109   0.0000492  -0.0000181   0.0000137  -0.0000484   0.0000264   0.0000102
  110   0.0000750   0.0000839   0.0000562  -0.0001610   0.0000679   0.0000325
  111  -0.0000417   0.0000436  -0.0000055  -0.0000492   0.0000267   0.0000276
  112   0.0000203  -0.0000215  -0.0000074  -0.0000237   0.0000122   0.0000100
  113   0.0000803   0.0000411   0.0000530  -0.0000794   0.0000284   0.0000009
  114  -0.0001234   0.0000113  -0.0000691   0.0000337  -0.0000047   0.0000303
  115   0.0000025   0.0000232   0.0000133  -0.0000067  -0.0000009  -0.0000013
  116  -0.0000163  -0.0000012  -0.0000067   0.0000142  -0.0000056  -0.0000046
  117   0.0000226  -0.0000130   0.0000136  -0.0000051   0.0000023  -0.0000041
  118  -0.0000308  -0.0001550  -0.0000424   0.0000854  -0.0000224  -0.0000055
  119   0.0000328  -0.0000815  -0.0000243   0.0000117  -0.0000114   0.0000056
  120   0.0000322  -0.0000368   0.0000579  -0.0000311   0.0000105  -0.0000164
  121   0.0000023   0.0000078   0.0000037  -0.0000045   0.0000006  -0.0000025
  122  -0.0000068   0.0000005   0.0000054   0.0000003   0.0000008  -0.0000009
  123  -0.0000056   0.0000034  -0.0000034  -0.0000021   0.0000027   0.0000061
  124   0.0000828   0.0000354   0.0000650  -0.0001174   0.0000551   0.0000147
  125  -0.0000519   0.0000901   0.0000013   0.0000074   0.0000003  -0.0000022
  126  -0.0000245   0.0000186  -0.0000084   0.0000064  -0.0000006   0.0000067
  127  -0.0000074  -0.0000368  -0.0000124   0.0000247  -0.0000118  -0.0000035
  128   0.0000047  -0.0000079  -0.0000061   0.0000019  -0.0000012   0.0000008
  129   0.0000089   0.0000028   0.0000023  -0.0000050   0.0000017  -0.0000018
  130  -0.0001088  -0.0003302  -0.0002033   0.0002205  -0.0000418   0.0000108
  131   0.0000799  -0.0002889  -0.0002081   0.0000973   0.0000223   0.0000285
  132   0.0000534  -0.0002177  -0.0002331   0.0000874  -0.0000144   0.0000289
  133   0.0000064   0.0000085   0.0000068  -0.0000066   0.0000005   0.0000034
  134   0.0000030   0.0000033  -0.0000050  -0.0000034  -0.0000007  -0.0000024
  135  -0.0000089   0.0000158   0.0000171  -0.0000047  -0.0000002   0.0000008
  136   0.0000579   0.0003154   0.0002292  -0.0002077   0.0000541  -0.0000130
  137  -0.0001151  -0.0001986  -0.0001548   0.0001549  -0.0000134   0.0000201
  138  -0.0000541  -0.0000987  -0.0000728   0.0000854  -0.0000159   0.0000107
  139  -0.0000047  -0.0000307  -0.0000128   0.0000265  -0.0000186  -0.0000084
  140   0.0000206   0.0000087   0.0000029  -0.0000139   0.0000017   0.0000008
  141   0.0000212   0.0000297   0.0000298  -0.0000319   0.0000103  -0.0000040
  142  -0.0000156   0.0017757   0.0013446  -0.0007872  -0.0000255  -0.0001670
  143   0.0001954   0.0002872  -0.0001007  -0.0001597  -0.0000439   0.0000388
  144  -0.0002945   0.0002764   0.0007516  -0.0002233   0.0000457  -0.0001180
  145   0.0000142  -0.0000321  -0.0000550   0.0000246  -0.0000049  -0.0000130
  146  -0.0000438   0.0000226   0.0001295  -0.0000273   0.0000059  -0.0000060
  147   0.0000036  -0.0000282   0.0000208  -0.0000073  -0.0000047   0.0000106
  148  -0.0001086  -0.0002093  -0.0000262   0.0000674   0.0000912   0.0000150
  149  -0.0002131  -0.0000776  -0.0000247   0.0001427   0.0000067  -0.0000137
  150   0.0000302   0.0000944   0.0000327  -0.0000420  -0.0000002   0.0000356
  151   0.0000433  -0.0000013  -0.0000058  -0.0000096  -0.0000094  -0.0000085
  152   0.0000258   0.0000092  -0.0000054  -0.0000225   0.0000115   0.0000094
  153  -0.0000020   0.0000031  -0.0000073   0.0000045  -0.0000068  -0.0000136
           31          32          33          34          35          36
    1  -0.0000584  -0.0001161   0.0002266   0.0003224   0.0000907   0.0001488
    2  -0.0000318   0.0000811   0.0007531   0.0003002  -0.0000887   0.0000312
    3  -0.0001654   0.0002898  -0.0001543  -0.0001100  -0.0000236  -0.0000102
    4  -0.0000159   0.0000045  -0.0000265   0.0000072  -0.0000039   0.0000043
    5   0.0000089  -0.0000429  -0.0001248  -0.0000167   0.0000044   0.0000092
    6   0.0000054  -0.0001512   0.0000033   0.0000004  -0.0000034   0.0000108
    7  -0.0007197   0.0012681   0.0009858  -0.0000494  -0.0000555  -0.0001204
    8  -0.0029897  -0.0062838   0.0012407   0.0003257  -0.0000857   0.0000344
    9   0.0004624   0.0016504  -0.0012687   0.0001158   0.0000739   0.0003219
   10   0.0000011   0.0002161  -0.0002333   0.0000307   0.0000118   0.0000024
   11   0.0004108   0.0002343   0.0002192  -0.0000182  -0.0000004  -0.0000015
   12   0.0002711   0.0002552  -0.0000040  -0.0000267   0.0000030  -0.0000165
   13   0.0007362  -0.0036128   0.0007518   0.0001368   0.0001315  -0.0000210
   14   0.0010485  -0.0008100   0.0001434  -0.0000711   0.0001040  -0.0000563
   15  -0.0000749  -0.0013797   0.0005943   0.0002300  -0.0000090   0.0000994
   16  -0.0244843  -0.0319806   0.0063998   0.0020067  -0.0002379   0.0010977
   17  -0.0054670   0.0042415  -0.0013823   0.0007721   0.0001984  -0.0000126
   18  -0.0013707  -0.0060127   0.0013725  -0.0010151  -0.0009870   0.0001387
   19   0.0010068  -0.0003786  -0.0007663  -0.0000660   0.0001386   0.0001092
   20   0.0015256  -0.0008063  -0.0006110  -0.0000939   0.0001003   0.0001025
   21   0.0002967  -0.0011317  -0.0000321   0.0000436  -0.0000391   0.0000225
   22   0.0011239   0.0000536   0.0018375  -0.0001539  -0.0000621  -0.0004179
   23   0.0012588   0.0011045   0.0005363  -0.0006603   0.0001444  -0.0004651
   24  -0.0007723  -0.0004348  -0.0002734   0.0011084   0.0001355   0.0005872
   25  -0.1781956   0.0032030  -0.0255141  -0.0052703  -0.0006369  -0.0015074
   26  -0.0043234  -0.0743137   0.0033846   0.0083583  -0.0012176   0.0029029
   27  -0.0307803   0.0058098  -0.0849951  -0.0317504   0.0031042  -0.0056790
   28  -0.0094059   0.0244094   0.0206238   0.0011045   0.0002474  -0.0005797
   29   0.0010469  -0.0049235  -0.0031081  -0.0000455  -0.0000152   0.0004017
   30  -0.0014502   0.0035240   0.0016882   0.0005099   0.0001660   0.0004576
   31   0.4984091   0.0555070   0.0264668  -0.0556265   0.0077003  -0.0330041
   32   0.0555070   0.5217400  -0.0665597   0.0070242  -0.0688283   0.0627137
   33   0.0264668  -0.0665597   0.5414062  -0.0348502   0.0677421  -0.2660543
   34  -0.0556265   0.0070242  -0.0348502   0.0592073  -0.0138454   0.0332435
   35   0.0077003  -0.0688283   0.0677421  -0.0138454   0.0737835  -0.0599185
   36  -0.0330041   0.0627137  -0.2660543   0.0332435  -0.0599185   0.2994676
   37  -0.1106594  -0.1079710   0.0258927   0.0038497   0.0047375  -0.0020521
   38  -0.1032522  -0.2261373   0.0495649  -0.0049858  -0.0050430   0.0036952
   39   0.0278247   0.0545051  -0.0653206   0.0146674   0.0258491  -0.0058386
   40  -0.0830192   0.0297973   0.0193361  -0.0023637   0.0047182   0.0067607
   41   0.0082373  -0.1295272  -0.0646113   0.0039672  -0.0022869  -0.0106774
   42  -0.0057314  -0.0534003  -0.1180592   0.0155451  -0.0344711  -0.0264179
   43  -0.0086251   0.0087653  -0.0356788  -0.0062904   0.0013504  -0.0013228
   44   0.0036035  -0.0017543   0.0041447  -0.0004617   0.0004797   0.0001346
   45  -0.0106393   0.0039187  -0.0076351   0.0010442  -0.0001395   0.0014424
   46   0.0009270   0.0010229  -0.0002019   0.0000864  -0.0000471   0.0000869
   47  -0.0009287  -0.0004926  -0.0003572   0.0002006   0.0003615  -0.0000461
   48   0.0013670   0.0007476   0.0012662   0.0001822  -0.0004533   0.0001396
   49   0.0004969  -0.0006013  -0.0001428   0.0000967   0.0000371   0.0002067
   50   0.0006651  -0.0000822  -0.0009402  -0.0001739   0.0000135  -0.0000666
   51   0.0019750  -0.0015914  -0.0001093   0.0000326   0.0001709   0.0002360
   52   0.0005735  -0.0000911   0.0006195   0.0002897  -0.0002195   0.0004043
   53  -0.0004048  -0.0008980   0.0007612   0.0004232   0.0002299   0.0000786
   54   0.0009408   0.0014559  -0.0071890  -0.0019532   0.0003905  -0.0004070
   55   0.0005006   0.0003758  -0.0021751  -0.0007041   0.0001745  -0.0001992
   56  -0.0000355   0.0002854   0.0002162   0.0000135  -0.0000289  -0.0000181
   57   0.0004594   0.0001410  -0.0005837  -0.0001839   0.0000539  -0.0000441
   58  -0.0001685  -0.0001254   0.0002946  -0.0000194   0.0000107  -0.0000419
   59   0.0001248   0.0000696   0.0002001   0.0000371  -0.0000296   0.0000177
   60  -0.0000525  -0.0000641   0.0001788   0.0000478  -0.0000312   0.0000233
   61  -0.0001322   0.0000869   0.0000474   0.0000385  -0.0000335   0.0000281
   62   0.0000378  -0.0001143  -0.0001022  -0.0000741   0.0000599  -0.0000452
   63   0.0000196  -0.0000901   0.0000634   0.0001413  -0.0000420   0.0000943
   64   0.0000765  -0.0000922  -0.0000015   0.0000286   0.0000098   0.0000196
   65  -0.0000032   0.0000174   0.0000171   0.0000094  -0.0000041   0.0000048
   66   0.0000530  -0.0000653   0.0000083   0.0000129   0.0000103   0.0000016
   67   0.0000542   0.0000038  -0.0000013  -0.0000137   0.0000095  -0.0000087
   68   0.0000346  -0.0000190   0.0000020   0.0000007   0.0000102  -0.0000050
   69  -0.0000114  -0.0000035  -0.0000383  -0.0000271   0.0000154  -0.0000162
   70   0.0000897  -0.0000359  -0.0000265  -0.0000185   0.0000206  -0.0000134
   71   0.0000231  -0.0000088  -0.0000145  -0.0000117   0.0000044  -0.0000046
   72   0.0000038   0.0000002   0.0000244   0.0000081  -0.0000028   0.0000026
   73  -0.0000558   0.0000039   0.0000540   0.0000308  -0.0000168   0.0000155
   74   0.0000069   0.0000383  -0.0000420  -0.0000267   0.0000050  -0.0000105
   75  -0.0000127  -0.0000079   0.0000150   0.0000180  -0.0000049   0.0000089
   76  -0.0000618   0.0000278  -0.0000091   0.0000029  -0.0000091   0.0000034
   77   0.0000076  -0.0000183   0.0000061   0.0000121  -0.0000014   0.0000072
   78   0.0000348  -0.0000188   0.0000116   0.0000049  -0.0000004   0.0000041
   79  -0.0004609   0.0000322  -0.0000604  -0.0000872  -0.0000304  -0.0000470
   80  -0.0005239   0.0003689   0.0003066   0.0000440  -0.0000842   0.0000083
   81  -0.0004552   0.0013537  -0.0001818  -0.0001477  -0.0000453  -0.0000666
   82   0.0001179  -0.0000160   0.0000836   0.0000140   0.0000230  -0.0000106
   83   0.0004817  -0.0005908  -0.0000979  -0.0000327   0.0000854  -0.0000167
   84   0.0002739  -0.0004360   0.0000300   0.0000369   0.0000353   0.0000235
   85  -0.0000453   0.0000133  -0.0000409  -0.0000146  -0.0000089   0.0000015
   86  -0.0001390   0.0001704  -0.0000020  -0.0000011  -0.0000219   0.0000042
   87  -0.0000525   0.0000687   0.0000261  -0.0000086  -0.0000064  -0.0000102
   88   0.0000689  -0.0002916   0.0000643   0.0000172   0.0000190  -0.0000030
   89   0.0000541  -0.0000563  -0.0000449  -0.0000201   0.0000191  -0.0000104
   90  -0.0000078  -0.0002366   0.0000663   0.0000344  -0.0000083   0.0000145
   91   0.0036037  -0.0064909  -0.0049230  -0.0004545   0.0003223   0.0010259
   92   0.0031260  -0.0035562  -0.0029780  -0.0000593   0.0000225   0.0002494
   93   0.0000510  -0.0001827   0.0005146  -0.0007111   0.0003411   0.0000172
   94  -0.0005793  -0.0009230   0.0008864  -0.0001062   0.0001885  -0.0000678
   95   0.0006896  -0.0012892  -0.0006512  -0.0000723   0.0001538   0.0001079
   96  -0.0005212   0.0005878   0.0013420   0.0000772   0.0001137  -0.0002747
   97   0.0002132  -0.0000631  -0.0003121  -0.0000481  -0.0000101   0.0000907
   98  -0.0001137   0.0001890   0.0001843   0.0000105   0.0000319  -0.0000429
   99   0.0000708   0.0000621  -0.0002047  -0.0000115  -0.0000378   0.0000518
  100  -0.0355395   0.0256157   0.0110129   0.0040409  -0.0045017  -0.0059671
  101   0.0333078  -0.0104650   0.0072920  -0.0010215   0.0018876   0.0015307
  102   0.0221370  -0.0023112   0.0023673   0.0050326  -0.0034402  -0.0004714
  103   0.0027270  -0.0043591  -0.0059467   0.0001616  -0.0001789   0.0018960
  104  -0.0001732   0.0001375   0.0032117  -0.0000735   0.0002294  -0.0004028
  105   0.0024352  -0.0024235   0.0017509  -0.0011864   0.0012632   0.0009623
  106  -0.0004068   0.0002375   0.0004843  -0.0000127   0.0000245  -0.0000727
  107  -0.0014602   0.0025870   0.0017889   0.0000478  -0.0001570  -0.0002450
  108   0.0001357  -0.0001224   0.0001210   0.0000362   0.0002313  -0.0001801
  109   0.0003089  -0.0002883  -0.0003701  -0.0000007   0.0000173   0.0000489
  110   0.0008069  -0.0014631  -0.0010842  -0.0000358   0.0000506   0.0001790
  111   0.0001952  -0.0003418  -0.0004250  -0.0000410  -0.0000864   0.0001465
  112   0.0002347  -0.0001083  -0.0002262  -0.0000047  -0.0000260   0.0000467
  113   0.0004010  -0.0008193  -0.0004546   0.0000128   0.0000915   0.0000185
  114  -0.0003410   0.0004242   0.0001646  -0.0000274  -0.0001526   0.0000813
  115  -0.0000476  -0.0001466   0.0000128   0.0000089   0.0000227  -0.0000154
  116  -0.0000677   0.0001189   0.0000760  -0.0000006  -0.0000140  -0.0000031
  117   0.0000844  -0.0000058  -0.0000555  -0.0000020   0.0000134  -0.0000017
  118  -0.0002923   0.0006432   0.0004614   0.0000093  -0.0000657  -0.0000657
  119   0.0002221  -0.0000396  -0.0001404   0.0000188   0.0000110   0.0000207
  120   0.0001897  -0.0002097  -0.0003470   0.0000026   0.0000031   0.0000373
  121  -0.0000079  -0.0000291   0.0000005   0.0000019   0.0000027  -0.0000072
  122  -0.0000155   0.0000463  -0.0000224  -0.0000009  -0.0000164   0.0000081
  123   0.0000151   0.0000247  -0.0000517  -0.0000062  -0.0000104   0.0000230
  124   0.0006025  -0.0008035  -0.0008009  -0.0000197   0.0000502   0.0001103
  125  -0.0003226   0.0000106   0.0002901  -0.0000108  -0.0000032  -0.0000385
  126  -0.0000625   0.0000774   0.0000221  -0.0000041  -0.0000121   0.0000164
  127  -0.0000570   0.0001726   0.0001023   0.0000074  -0.0000110  -0.0000123
  128   0.0000329   0.0000224   0.0000041   0.0000036   0.0000018   0.0000007
  129   0.0000166  -0.0000575  -0.0000055  -0.0000011   0.0000058  -0.0000055
  130   0.0002320   0.0005141   0.0010156   0.0000175  -0.0000492  -0.0000913
  131   0.0007287  -0.0000495   0.0004701   0.0000044   0.0000193  -0.0000917
  132   0.0007841  -0.0004432   0.0009334  -0.0000247   0.0001261   0.0000250
  133   0.0000314  -0.0000142   0.0000425  -0.0000405   0.0000410   0.0000556
  134  -0.0000015  -0.0000424   0.0000217   0.0000243  -0.0000019  -0.0000254
  135  -0.0000680   0.0000861  -0.0000346  -0.0000134   0.0000042   0.0000021
  136   0.0000643  -0.0008133  -0.0012801  -0.0000213   0.0000222   0.0001074
  137  -0.0002838   0.0005442   0.0010512  -0.0000115  -0.0000452  -0.0000819
  138  -0.0002525   0.0005018   0.0004979  -0.0000163  -0.0000347  -0.0000423
  139  -0.0000796   0.0002160   0.0001037   0.0000174  -0.0000196  -0.0000228
  140   0.0000939  -0.0000790  -0.0000997  -0.0000052   0.0000137   0.0000101
  141   0.0000664  -0.0001458  -0.0001950  -0.0000016   0.0000107   0.0000083
  142  -0.0039169   0.0004106  -0.0045262   0.0000067  -0.0000740   0.0002864
  143  -0.0002746   0.0003682  -0.0005145   0.0001972   0.0000200  -0.0000884
  144  -0.0010874  -0.0003376  -0.0010323   0.0000945  -0.0001684   0.0006887
  145  -0.0001240   0.0000236   0.0002745  -0.0000835   0.0000584  -0.0001685
  146   0.0001587  -0.0000487  -0.0003070   0.0000282  -0.0000530   0.0003022
  147   0.0003194  -0.0000847   0.0001370  -0.0001347   0.0001658   0.0002725
  148   0.0003673  -0.0001635   0.0001717  -0.0000649  -0.0000334   0.0000380
  149  -0.0007512   0.0013675   0.0008014  -0.0000009  -0.0001226  -0.0001983
  150  -0.0000334  -0.0000071  -0.0003670  -0.0000378   0.0000943   0.0001095
  151   0.0002181  -0.0001331  -0.0001392  -0.0000074  -0.0000033   0.0000012
  152   0.0002118  -0.0001835  -0.0001794  -0.0000049   0.0000127  -0.0000008
  153  -0.0000083   0.0000591   0.0000118   0.0000215   0.0000053  -0.0000022
           37          38          39          40          41          42
    1   0.0001582   0.0000846   0.0001190  -0.0000325   0.0000996   0.0001523
    2  -0.0001284  -0.0000709  -0.0000599   0.0000729  -0.0002715  -0.0000367
    3   0.0002379   0.0000383  -0.0000156   0.0002247  -0.0000737  -0.0001176
    4   0.0000031  -0.0000014   0.0000018   0.0000584  -0.0000175   0.0000252
    5  -0.0000054   0.0000167  -0.0000097   0.0000363   0.0000270   0.0000660
    6  -0.0000225   0.0000102  -0.0000030   0.0000428   0.0000463   0.0000349
    7   0.0007138   0.0001328  -0.0002037   0.0016622  -0.0008600  -0.0004671
    8  -0.0017967   0.0001485  -0.0001416   0.0017957   0.0001808  -0.0001084
    9   0.0007510   0.0000010   0.0004050   0.0005956   0.0002188   0.0000588
   10  -0.0000609  -0.0000231   0.0000210  -0.0002161  -0.0002982  -0.0000054
   11   0.0000885   0.0000027  -0.0000153  -0.0002888   0.0002685   0.0000754
   12   0.0000491  -0.0000028  -0.0000026  -0.0002222   0.0000380   0.0000283
   13  -0.0012211   0.0001200  -0.0000088  -0.0018053   0.0010351   0.0002413
   14  -0.0002022   0.0000571   0.0000398  -0.0012939   0.0007383   0.0001032
   15  -0.0005999  -0.0000246  -0.0000277  -0.0006852   0.0002852   0.0002431
   16  -0.0057571   0.0009815  -0.0006863   0.0010456  -0.0009774   0.0001548
   17   0.0028435   0.0008967   0.0003465  -0.0001695  -0.0010345  -0.0004608
   18  -0.0022487   0.0006042   0.0000794  -0.0008309   0.0004787   0.0002321
   19   0.0001553   0.0002670   0.0001472  -0.0012908   0.0002947   0.0002968
   20   0.0000019   0.0001672   0.0001031   0.0007959   0.0009678   0.0002514
   21  -0.0001308   0.0000171  -0.0000089   0.0007707   0.0005505  -0.0000552
   22   0.0001929   0.0000522  -0.0002432  -0.0001097   0.0001041  -0.0003910
   23   0.0002712  -0.0000100  -0.0002920   0.0002207  -0.0002226  -0.0001104
   24   0.0000871  -0.0000383   0.0003954   0.0003462  -0.0001079   0.0002425
   25  -0.0156696   0.0011767  -0.0042681  -0.0191282   0.0105527   0.0034755
   26  -0.0274022   0.0041063  -0.0059008   0.0350806  -0.0089420   0.0025499
   27   0.0077385   0.0001396   0.0015552   0.0259193  -0.0062022   0.0037828
   28   0.0008199  -0.0008206   0.0006073  -0.0088752   0.0012188  -0.0022729
   29   0.0003155   0.0005656   0.0001929   0.0008907   0.0011452   0.0009331
   30   0.0004429   0.0001062   0.0001368  -0.0020602   0.0009097   0.0009137
   31  -0.1106594  -0.1032522   0.0278247  -0.0830192   0.0082373  -0.0057314
   32  -0.1079710  -0.2261373   0.0545051   0.0297973  -0.1295272  -0.0534003
   33   0.0258927   0.0495649  -0.0653206   0.0193361  -0.0646113  -0.1180592
   34   0.0038497  -0.0049858   0.0146674  -0.0023637   0.0039672   0.0155451
   35   0.0047375  -0.0050430   0.0258491   0.0047182  -0.0022869  -0.0344711
   36  -0.0020521   0.0036952  -0.0058386   0.0067607  -0.0106774  -0.0264179
   37   0.1195407   0.1097569  -0.0312611   0.0057015   0.0180528   0.0006702
   38   0.1097569   0.2562180  -0.0459189   0.0014455  -0.0332180  -0.0070105
   39  -0.0312611  -0.0459189   0.0668880  -0.0049692  -0.0275621   0.0014752
   40   0.0057015   0.0014455  -0.0049692   0.4372119  -0.1150353   0.0310194
   41   0.0180528  -0.0332180  -0.0275621  -0.1150353   0.2689340   0.1032500
   42   0.0006702  -0.0070105   0.0014752   0.0310194   0.1032500   0.2303589
   43   0.0014788   0.0006916  -0.0003733   0.0008982   0.0000470  -0.0003392
   44  -0.0010915   0.0001383  -0.0012548  -0.0011692   0.0007884   0.0002090
   45   0.0012430  -0.0000130   0.0005012   0.0004619  -0.0008842  -0.0011963
   46  -0.0003434  -0.0004230  -0.0002395  -0.0001590  -0.0001495   0.0000940
   47   0.0008402   0.0005672   0.0000738   0.0005193   0.0000972  -0.0000177
   48  -0.0010484  -0.0007239   0.0000692   0.0001062  -0.0002568  -0.0001116
   49  -0.0000460  -0.0000031  -0.0000163  -0.0008245   0.0004611  -0.0004587
   50   0.0000229  -0.0000476  -0.0001098   0.0008145  -0.0002540   0.0011095
   51  -0.0001462   0.0001258  -0.0000232  -0.0001394   0.0004253   0.0010707
   52  -0.0000555  -0.0000029   0.0000472   0.0003154  -0.0002778  -0.0001164
   53   0.0002997   0.0003076   0.0000938   0.0003490   0.0000521   0.0004364
   54   0.0001204  -0.0001408   0.0000318   0.0002585  -0.0000542   0.0008356
   55   0.0000679  -0.0000317   0.0000153  -0.0002581   0.0002075   0.0001991
   56   0.0000385  -0.0000030  -0.0000023  -0.0000488   0.0000144  -0.0000683
   57  -0.0000130  -0.0000071   0.0000188  -0.0003939   0.0001842   0.0000586
   58  -0.0000043  -0.0000184   0.0000133  -0.0001171   0.0000143  -0.0003193
   59  -0.0000093  -0.0000062  -0.0000100  -0.0000959   0.0000734   0.0000362
   60   0.0000075   0.0000036  -0.0000061   0.0000675  -0.0000075  -0.0000419
   61   0.0000131  -0.0000300   0.0000130   0.0001880  -0.0001060   0.0000040
   62   0.0000602   0.0000321   0.0000291  -0.0000469   0.0001192  -0.0000076
   63  -0.0001394  -0.0000379   0.0000163   0.0000030  -0.0000523   0.0001049
   64  -0.0000442  -0.0000023   0.0000151  -0.0001397   0.0000542   0.0000357
   65   0.0000043  -0.0000017  -0.0000002   0.0000060  -0.0000089   0.0000010
   66  -0.0000256   0.0000003   0.0000075  -0.0001154   0.0000478   0.0000187
   67  -0.0000005  -0.0000042   0.0000057  -0.0001131   0.0000349  -0.0000185
   68  -0.0000083  -0.0000012   0.0000060  -0.0000719   0.0000217  -0.0000099
   69   0.0000117   0.0000032   0.0000028   0.0000220  -0.0000024  -0.0000221
   70  -0.0000056   0.0000012   0.0000108  -0.0001739   0.0000730  -0.0000083
   71   0.0000038   0.0000027  -0.0000002  -0.0000310   0.0000230  -0.0000004
   72  -0.0000036  -0.0000009  -0.0000016  -0.0000091   0.0000006   0.0000039
   73  -0.0000158  -0.0000034  -0.0000070   0.0000819  -0.0000513   0.0000109
   74   0.0000269   0.0000039   0.0000001   0.0000150   0.0000156  -0.0000147
   75  -0.0000208  -0.0000052   0.0000007   0.0000091  -0.0000271   0.0000106
   76   0.0000108   0.0000006  -0.0000058   0.0001103  -0.0000447  -0.0000038
   77  -0.0000214  -0.0000028   0.0000017  -0.0000253  -0.0000055   0.0000142
   78  -0.0000046   0.0000014  -0.0000001  -0.0000680   0.0000339   0.0000137
   79   0.0001436   0.0000587  -0.0000491   0.0008404  -0.0001818  -0.0001065
   80   0.0000639  -0.0000186  -0.0000837   0.0008483  -0.0005115  -0.0001132
   81   0.0005550  -0.0000188  -0.0000204   0.0011112  -0.0005280  -0.0002797
   82  -0.0000577  -0.0000250   0.0000113  -0.0003211   0.0000044  -0.0000331
   83  -0.0001401   0.0000312   0.0000495  -0.0008981   0.0005405   0.0001076
   84  -0.0001569   0.0000100   0.0000223  -0.0005439   0.0002803   0.0001214
   85   0.0000398   0.0000178  -0.0000075   0.0001611   0.0000297   0.0000070
   86   0.0000570  -0.0000039  -0.0000138   0.0002857  -0.0001367  -0.0000233
   87   0.0000214  -0.0000029  -0.0000078   0.0000929  -0.0000543  -0.0000359
   88  -0.0001150   0.0000098   0.0000014  -0.0002321   0.0000876   0.0000135
   89  -0.0000014   0.0000156   0.0000052  -0.0001134   0.0000759   0.0000021
   90  -0.0000996   0.0000021  -0.0000066  -0.0000414   0.0000340   0.0000373
   91  -0.0013402   0.0009018   0.0009561  -0.0687174  -0.0256265   0.0102907
   92  -0.0000056   0.0025617   0.0001065  -0.0156245   0.0133630  -0.0029796
   93   0.0007274   0.0001709  -0.0005834  -0.0004969  -0.0086010   0.0094819
   94   0.0001737   0.0006801  -0.0002074   0.0016566  -0.0038664   0.0011233
   95  -0.0001465   0.0005747   0.0002169  -0.0079788  -0.0025357   0.0008788
   96  -0.0000652   0.0000228  -0.0001324   0.0048630   0.0013049   0.0001260
   97   0.0000156  -0.0000247  -0.0000726  -0.0005540  -0.0002480   0.0012198
   98   0.0000204  -0.0000372   0.0000389   0.0002816  -0.0002550  -0.0000074
   99   0.0000182  -0.0000352  -0.0000173   0.0000798  -0.0000343   0.0005013
  100   0.0027105  -0.0077686  -0.0027825  -0.2099057   0.0540496  -0.0392770
  101   0.0014479  -0.0016999  -0.0000515   0.0428757  -0.0959875  -0.0111321
  102  -0.0005857  -0.0007535   0.0004282  -0.0678904   0.0037842  -0.1042961
  103  -0.0001641   0.0004541   0.0005156  -0.0257257   0.0113818  -0.0373729
  104   0.0000084   0.0000498  -0.0000740   0.0061972   0.0029490   0.0075523
  105  -0.0000363   0.0002129  -0.0001615  -0.0125122   0.0027840  -0.0073648
  106  -0.0000905   0.0001029   0.0000487   0.0000217  -0.0013490  -0.0000162
  107  -0.0000394  -0.0003726  -0.0000748   0.0070901  -0.0003804  -0.0008679
  108   0.0001316  -0.0000443   0.0003427  -0.0021403  -0.0003302  -0.0000399
  109   0.0000374  -0.0000014   0.0000298  -0.0009976   0.0003272   0.0001899
  110  -0.0000044   0.0002118  -0.0000075  -0.0037799   0.0005260   0.0007245
  111  -0.0000544   0.0000965  -0.0001237  -0.0004392   0.0001670   0.0004143
  112   0.0000217  -0.0000245  -0.0000445  -0.0005195   0.0001492   0.0000184
  113   0.0000298   0.0000960   0.0000820  -0.0020024   0.0004795  -0.0000465
  114  -0.0000669  -0.0000118  -0.0001989   0.0019286  -0.0000143   0.0003009
  115  -0.0000063   0.0000358   0.0000145   0.0000079   0.0001732  -0.0000364
  116  -0.0000157  -0.0000117  -0.0000064   0.0002319  -0.0001655  -0.0000234
  117   0.0000206  -0.0000154   0.0000237  -0.0002462   0.0000404   0.0000332
  118   0.0000619  -0.0002181  -0.0000561   0.0013559  -0.0013883  -0.0007273
  119   0.0001159  -0.0001363  -0.0000218  -0.0010827  -0.0013214  -0.0001926
  120   0.0000768  -0.0000443   0.0000169  -0.0012156  -0.0000718   0.0000132
  121   0.0000035   0.0000066   0.0000050  -0.0000658   0.0001298  -0.0000157
  122  -0.0000128   0.0000037  -0.0000067   0.0001152   0.0000857   0.0000539
  123  -0.0000154   0.0000062  -0.0000045   0.0001560   0.0000012   0.0001510
  124   0.0000132   0.0000699   0.0000647  -0.0018787   0.0011714   0.0006164
  125  -0.0000785   0.0001573  -0.0000086   0.0011379   0.0008652   0.0000097
  126  -0.0000178   0.0000175  -0.0000089   0.0003615   0.0000200   0.0001572
  127   0.0000195  -0.0000643  -0.0000159   0.0001786  -0.0005258  -0.0001369
  128   0.0000012  -0.0000200   0.0000027  -0.0000635  -0.0001234  -0.0000275
  129  -0.0000041   0.0000112   0.0000042  -0.0000685   0.0001200  -0.0000284
  130   0.0001063  -0.0003009  -0.0001123   0.0029859  -0.0040143  -0.0016819
  131   0.0000591  -0.0001796  -0.0000259   0.0011251  -0.0043058  -0.0028749
  132   0.0000069  -0.0000894  -0.0000418   0.0009235  -0.0025788  -0.0020301
  133  -0.0000016   0.0000104   0.0000043  -0.0000681   0.0000294   0.0006419
  134   0.0000074   0.0000007   0.0000027  -0.0001440   0.0000661  -0.0002724
  135   0.0000006  -0.0000009  -0.0000005   0.0000842  -0.0000167   0.0004109
  136  -0.0001069   0.0003326   0.0001258  -0.0022041   0.0043217   0.0022615
  137   0.0000272  -0.0000936  -0.0001138   0.0030183  -0.0021791  -0.0015612
  138   0.0000319  -0.0000917  -0.0000658   0.0014210  -0.0015626  -0.0002883
  139   0.0000156  -0.0000655  -0.0000119   0.0000228  -0.0004010  -0.0002482
  140   0.0000018  -0.0000014   0.0000111  -0.0003225   0.0000305   0.0001229
  141  -0.0000040   0.0000400   0.0000233  -0.0004692   0.0004783   0.0002487
  142  -0.0002861   0.0005130   0.0003256  -0.0280763   0.0385896   0.0219690
  143   0.0000211   0.0000387   0.0000155   0.0116216  -0.0102887  -0.0041519
  144   0.0000195   0.0000945   0.0001024  -0.0000543   0.0078012   0.0055074
  145   0.0000306  -0.0000580  -0.0000385   0.0009987  -0.0007128   0.0000337
  146  -0.0000516   0.0000746   0.0000263  -0.0013388   0.0017371   0.0017685
  147  -0.0000302   0.0000366   0.0000344  -0.0007770   0.0010965   0.0020495
  148  -0.0000114   0.0001836   0.0000248   0.0023901   0.0005656  -0.0005459
  149  -0.0000577   0.0000005  -0.0000669   0.0006085  -0.0008464  -0.0002944
  150  -0.0000137   0.0000090   0.0000376  -0.0002731   0.0000590   0.0012403
  151  -0.0000352   0.0000654   0.0000443  -0.0000010   0.0006668   0.0000205
  152  -0.0000351   0.0000696   0.0000349  -0.0003698   0.0006229   0.0000297
  153   0.0000048  -0.0000090   0.0000024  -0.0003035  -0.0001290   0.0001037
           43          44          45          46          47          48
    1  -0.0248395  -0.0333913   0.0074575  -0.0063459   0.0003743  -0.0018502
    2  -0.0081543  -0.0008516  -0.0019243   0.0023668   0.0004415   0.0001275
    3  -0.0024790  -0.0067393   0.0033958  -0.0021549  -0.0001045  -0.0001262
    4   0.0007644  -0.0013984  -0.0002650   0.0001984   0.0000605  -0.0000117
    5   0.0016785   0.0008797  -0.0004788   0.0001591   0.0005116   0.0005051
    6  -0.0002997  -0.0007318   0.0004475  -0.0002361   0.0001017  -0.0000356
    7   0.0011132   0.0004455   0.0012860   0.0000047   0.0006066  -0.0011609
    8  -0.0000241   0.0008193   0.0000383   0.0002843   0.0001333  -0.0000830
    9   0.0013563   0.0000997   0.0002623  -0.0006403  -0.0000883  -0.0003445
   10  -0.0001012  -0.0001724  -0.0000732  -0.0000122  -0.0000527   0.0000948
   11   0.0001331   0.0002043   0.0000055   0.0000268   0.0000115  -0.0000491
   12   0.0000253   0.0002753  -0.0000999   0.0001451   0.0000367   0.0000221
   13   0.0003337   0.0007560  -0.0009363   0.0001201  -0.0002753   0.0003328
   14   0.0007758   0.0003766  -0.0003393  -0.0001049  -0.0001167   0.0000179
   15  -0.0008597  -0.0000926  -0.0005423   0.0002590  -0.0000909   0.0003469
   16   0.0034126   0.0027563   0.0025178  -0.0000472   0.0007828  -0.0018183
   17  -0.0038632  -0.0092812   0.0078454   0.0004061   0.0012100   0.0001846
   18   0.0168762   0.0292875  -0.0090754  -0.0012059   0.0020581  -0.0057676
   19   0.0004044   0.0007903  -0.0004827  -0.0001071   0.0001536  -0.0000862
   20   0.0006273   0.0008501  -0.0011499  -0.0002282   0.0003889   0.0000851
   21  -0.0005160   0.0003933   0.0009139   0.0000362  -0.0001783   0.0000582
   22  -0.0018707  -0.0032664   0.0000710   0.0004172  -0.0005467   0.0010377
   23  -0.0033222  -0.0039455  -0.0005672   0.0001646  -0.0004458   0.0015419
   24   0.0009807   0.0014266   0.0016703  -0.0001866   0.0002656  -0.0005293
   25  -0.0805420   0.0022797  -0.0073448   0.0012255  -0.0035683   0.0139949
   26   0.0021154  -0.0848165   0.0177366   0.0044276  -0.0082693   0.0289151
   27  -0.0071631   0.0192719  -0.1538758  -0.0000134   0.0004634  -0.0063264
   28   0.0016439  -0.0042754  -0.0037982   0.0000504   0.0000315   0.0005345
   29  -0.0030303   0.0063934   0.0061306  -0.0001774   0.0009687  -0.0004634
   30   0.0108527  -0.0225087  -0.0241116   0.0003397   0.0002664   0.0011851
   31  -0.0086251   0.0036035  -0.0106393   0.0009270  -0.0009287   0.0013670
   32   0.0087653  -0.0017543   0.0039187   0.0010229  -0.0004926   0.0007476
   33  -0.0356788   0.0041447  -0.0076351  -0.0002019  -0.0003572   0.0012662
   34  -0.0062904  -0.0004617   0.0010442   0.0000864   0.0002006   0.0001822
   35   0.0013504   0.0004797  -0.0001395  -0.0000471   0.0003615  -0.0004533
   36  -0.0013228   0.0001346   0.0014424   0.0000869  -0.0000461   0.0001396
   37   0.0014788  -0.0010915   0.0012430  -0.0003434   0.0008402  -0.0010484
   38   0.0006916   0.0001383  -0.0000130  -0.0004230   0.0005672  -0.0007239
   39  -0.0003733  -0.0012548   0.0005012  -0.0002395   0.0000738   0.0000692
   40   0.0008982  -0.0011692   0.0004619  -0.0001590   0.0005193   0.0001062
   41   0.0000470   0.0007884  -0.0008842  -0.0001495   0.0000972  -0.0002568
   42  -0.0003392   0.0002090  -0.0011963   0.0000940  -0.0000177  -0.0001116
   43   0.4845781   0.0231644  -0.0451104  -0.0967840  -0.0996104   0.0178277
   44   0.0231644   0.5866979   0.0348356  -0.0986896  -0.2459549   0.0343549
   45  -0.0451104   0.0348356   0.4708759   0.0177649   0.0353265  -0.0544897
   46  -0.0967840  -0.0986896   0.0177649   0.1081178   0.1093638  -0.0170844
   47  -0.0996104  -0.2459549   0.0353265   0.1093638   0.2649601  -0.0397871
   48   0.0178277   0.0343549  -0.0544897  -0.0170844  -0.0397871   0.0600382
   49  -0.0923787   0.0706797   0.0673080   0.0065016  -0.0098341  -0.0097880
   50   0.0704099  -0.1634177  -0.1046269   0.0118323  -0.0193453  -0.0173115
   51   0.0664999  -0.1033940  -0.1421349  -0.0027763   0.0033204   0.0032487
   52  -0.1643821   0.0091801  -0.0170126  -0.0153041   0.0029015  -0.0026467
   53   0.0076389  -0.0795682   0.0013489  -0.0287133   0.0037058  -0.0070176
   54  -0.0176824   0.0013179  -0.0833337   0.0049422  -0.0011416   0.0007051
   55  -0.0039013   0.0069315  -0.0329922   0.0009324  -0.0005998   0.0001743
   56   0.0011075  -0.0012173   0.0020580   0.0000741   0.0001076  -0.0003779
   57  -0.0002022   0.0006874  -0.0059036  -0.0004358  -0.0004080  -0.0000177
   58  -0.0157558   0.0249022   0.0175291   0.0011308  -0.0005558   0.0003226
   59   0.0005391  -0.0010199  -0.0005254   0.0002842   0.0007927   0.0003090
   60  -0.0029999   0.0059777   0.0033648   0.0007611   0.0000207   0.0002084
   61   0.0011801  -0.0006238   0.0007691   0.0001391   0.0002677  -0.0000673
   62  -0.0008117  -0.0055403   0.0013747  -0.0017868   0.0003416  -0.0002335
   63   0.0007770   0.0028799  -0.0004895   0.0009887   0.0001727   0.0005642
   64  -0.0000959  -0.0000333   0.0001793  -0.0000516  -0.0000131   0.0000521
   65  -0.0001121   0.0000066   0.0002163  -0.0000178   0.0000039  -0.0000008
   66  -0.0000335  -0.0001538   0.0000126  -0.0000403  -0.0000281  -0.0000028
   67   0.0001745   0.0006969   0.0001199   0.0001150  -0.0001283  -0.0000464
   68  -0.0000973  -0.0004167   0.0002426  -0.0001507  -0.0000690  -0.0000731
   69   0.0000421   0.0001272   0.0001170  -0.0000226  -0.0000094  -0.0000112
   70  -0.0000094  -0.0000455   0.0000740  -0.0000642  -0.0000462  -0.0000366
   71   0.0000756   0.0002980   0.0000888   0.0000563   0.0000224   0.0000253
   72  -0.0000260  -0.0000192  -0.0000098   0.0000163   0.0000131   0.0000125
   73  -0.0001152  -0.0001383  -0.0000505   0.0000160   0.0000179   0.0000142
   74   0.0000959   0.0003317  -0.0000046   0.0000569   0.0000031   0.0000011
   75  -0.0000395  -0.0002981  -0.0002261  -0.0000394  -0.0000018   0.0000111
   76  -0.0000112  -0.0001106  -0.0000826  -0.0000094   0.0000153  -0.0000042
   77  -0.0000064   0.0000293  -0.0001342   0.0000268  -0.0000038   0.0000257
   78  -0.0000131   0.0001716   0.0001156   0.0000465   0.0000014   0.0000084
   79  -0.0006982  -0.0022639   0.0006629  -0.0007795   0.0001526  -0.0002757
   80  -0.0001698   0.0005913  -0.0000214   0.0003318   0.0001499  -0.0000110
   81  -0.0001228  -0.0007984   0.0009609  -0.0003337   0.0001105  -0.0002737
   82   0.0000350   0.0001964  -0.0000424   0.0000492  -0.0000701   0.0000290
   83   0.0001478  -0.0003472   0.0000234  -0.0002416  -0.0001239  -0.0000017
   84   0.0000281  -0.0000698  -0.0002108  -0.0000130  -0.0000676   0.0000855
   85   0.0000349  -0.0000043   0.0000238  -0.0000044   0.0000298  -0.0000295
   86  -0.0000244   0.0000224   0.0000408   0.0000253   0.0000385  -0.0000202
   87  -0.0000148   0.0000025   0.0000452  -0.0000068   0.0000120  -0.0000186
   88  -0.0000006   0.0000242  -0.0001346   0.0000100  -0.0000332   0.0000312
   89  -0.0000759  -0.0004940   0.0000494  -0.0001913  -0.0000161  -0.0000558
   90   0.0000376   0.0004584  -0.0001837   0.0001840  -0.0000045   0.0000811
   91  -0.0002161  -0.0004199   0.0001852   0.0000475   0.0000293   0.0000561
   92  -0.0000818  -0.0003304   0.0000105  -0.0000162   0.0001880  -0.0000092
   93   0.0002370   0.0000586  -0.0001534   0.0000076  -0.0000911  -0.0000307
   94   0.0001611   0.0000853  -0.0000636  -0.0000443   0.0001025  -0.0000313
   95  -0.0000082  -0.0000431   0.0000307  -0.0000070   0.0000188   0.0000089
   96  -0.0000296   0.0000376  -0.0000160  -0.0000032  -0.0000036  -0.0000027
   97   0.0000111  -0.0000060  -0.0000122   0.0000065  -0.0000199   0.0000016
   98   0.0000011   0.0000032   0.0000016  -0.0000028   0.0000055   0.0000024
   99   0.0000092  -0.0000025  -0.0000062   0.0000036  -0.0000147  -0.0000021
  100   0.0004391   0.0012532   0.0002089  -0.0000510  -0.0002043  -0.0001800
  101   0.0000355   0.0001361  -0.0004733   0.0000447  -0.0002019   0.0000766
  102  -0.0007424   0.0001405  -0.0002403  -0.0000305   0.0002153   0.0000084
  103  -0.0000209  -0.0001527  -0.0001875  -0.0000001   0.0000290   0.0000122
  104  -0.0000389  -0.0000566   0.0000618  -0.0000012   0.0000109   0.0000095
  105   0.0003094  -0.0001830  -0.0001575  -0.0000105  -0.0000118   0.0000163
  106   0.0000473   0.0000590  -0.0000047  -0.0000218   0.0000332  -0.0000030
  107   0.0001266   0.0002923  -0.0000546  -0.0000289  -0.0000787  -0.0000006
  108  -0.0001406  -0.0001084   0.0001191  -0.0000077   0.0001487   0.0000789
  109  -0.0000247  -0.0000379   0.0000062   0.0000096  -0.0000250   0.0000031
  110  -0.0000554  -0.0001612   0.0000089   0.0000219   0.0000189  -0.0000157
  111   0.0000485   0.0000048  -0.0000466   0.0000060  -0.0000521  -0.0000340
  112  -0.0000039   0.0000246  -0.0000030   0.0000106  -0.0000528  -0.0000028
  113  -0.0000750  -0.0001398   0.0000383   0.0000094   0.0000730   0.0000173
  114   0.0001158   0.0000984  -0.0000823  -0.0000033  -0.0000956  -0.0000530
  115  -0.0000165  -0.0000509   0.0000074  -0.0000014   0.0000468   0.0000025
  116   0.0000154   0.0000375  -0.0000034  -0.0000057  -0.0000112  -0.0000010
  117  -0.0000161  -0.0000099   0.0000063   0.0000044   0.0000015   0.0000122
  118   0.0000208   0.0000744   0.0000044  -0.0000031   0.0000158  -0.0000047
  119  -0.0000173   0.0000157   0.0000081   0.0000047  -0.0000407   0.0000030
  120  -0.0000350   0.0000106   0.0000394   0.0000023   0.0000092   0.0000121
  121  -0.0000048   0.0000022   0.0000078  -0.0000005   0.0000032   0.0000002
  122   0.0000047   0.0000096  -0.0000008  -0.0000004  -0.0000038  -0.0000020
  123   0.0000111  -0.0000102  -0.0000148   0.0000008  -0.0000075  -0.0000025
  124  -0.0000488  -0.0001118   0.0000129   0.0000107  -0.0000120   0.0000095
  125   0.0000261  -0.0000140  -0.0000158  -0.0000050   0.0000472  -0.0000071
  126   0.0000239  -0.0000007  -0.0000222  -0.0000019  -0.0000120  -0.0000055
  127   0.0000029   0.0000274   0.0000022  -0.0000005  -0.0000053  -0.0000008
  128  -0.0000019   0.0000028  -0.0000001  -0.0000006  -0.0000112   0.0000001
  129  -0.0000079  -0.0000032   0.0000066   0.0000015   0.0000056   0.0000014
  130   0.0000668   0.0001264  -0.0000361  -0.0000024  -0.0000154  -0.0000136
  131  -0.0000353   0.0000076  -0.0000176   0.0000048  -0.0000308   0.0000035
  132  -0.0000160  -0.0000412  -0.0000599  -0.0000033  -0.0000023   0.0000058
  133   0.0000122  -0.0000212  -0.0000205  -0.0000011  -0.0000006   0.0000033
  134  -0.0000107   0.0000013   0.0000061  -0.0000006   0.0000025   0.0000007
  135   0.0000065  -0.0000025  -0.0000058   0.0000006  -0.0000031  -0.0000000
  136  -0.0000392  -0.0001260   0.0000387   0.0000044   0.0000313   0.0000101
  137   0.0000740   0.0000472  -0.0000623  -0.0000036   0.0000491  -0.0000164
  138   0.0000449   0.0000398  -0.0000387  -0.0000022   0.0000063  -0.0000070
  139  -0.0000041   0.0000506   0.0000168  -0.0000009  -0.0000161  -0.0000024
  140  -0.0000106  -0.0000093   0.0000022   0.0000001  -0.0000155   0.0000013
  141  -0.0000166  -0.0000138   0.0000121   0.0000019   0.0000007   0.0000030
  142  -0.0000558  -0.0000778   0.0002443   0.0000037  -0.0000583   0.0000173
  143  -0.0001710  -0.0001312   0.0000367   0.0000024  -0.0000899   0.0000407
  144   0.0000812   0.0001382   0.0002331   0.0000114   0.0000205  -0.0000178
  145  -0.0000450   0.0000578   0.0000544   0.0000054  -0.0000143  -0.0000117
  146   0.0000646  -0.0000166  -0.0000315  -0.0000001  -0.0000072  -0.0000068
  147   0.0000587  -0.0000696  -0.0000960  -0.0000050  -0.0000105   0.0000071
  148   0.0000849  -0.0000362  -0.0000353   0.0000015   0.0000970  -0.0000115
  149   0.0000988   0.0001027  -0.0000139   0.0000005   0.0000966  -0.0000284
  150   0.0000488  -0.0001057  -0.0001046  -0.0000101  -0.0000061   0.0000166
  151  -0.0000172   0.0000086   0.0000260  -0.0000025  -0.0000193  -0.0000008
  152  -0.0000026  -0.0000360  -0.0000028  -0.0000046   0.0000010   0.0000022
  153  -0.0000181   0.0000271   0.0000203   0.0000040  -0.0000097  -0.0000022
           49          50          51          52          53          54
    1   0.0012433  -0.0009378   0.0002106  -0.0947373  -0.0327270   0.0084638
    2   0.0021571   0.0005635   0.0001656  -0.0378640  -0.1602849   0.0215650
    3   0.0006547   0.0002780  -0.0000720   0.0103221   0.0250999  -0.0879674
    4   0.0001548  -0.0000002   0.0001207   0.0042775  -0.0109919  -0.0063373
    5  -0.0010144   0.0007253  -0.0000142   0.0104164  -0.0262767  -0.0146887
    6  -0.0003674  -0.0000977   0.0000977  -0.0043695   0.0080885   0.0053841
    7  -0.0001623  -0.0001105  -0.0002709   0.0019417  -0.0039841   0.0147585
    8   0.0000607   0.0000115  -0.0000287   0.0008894  -0.0116103   0.0307000
    9  -0.0000051   0.0001770  -0.0001193   0.0059080   0.0097349  -0.0076718
   10   0.0000632   0.0000335  -0.0001942   0.0002302   0.0001104   0.0009445
   11  -0.0000665  -0.0001079   0.0000402  -0.0001302   0.0006446   0.0007479
   12  -0.0002382  -0.0000202   0.0000574  -0.0000621  -0.0023540   0.0007570
   13  -0.0000109   0.0001108   0.0002189   0.0022760   0.0006933   0.0039781
   14  -0.0001121   0.0000582   0.0001467   0.0020468   0.0010273   0.0062232
   15   0.0000345  -0.0000129   0.0001285  -0.0026968  -0.0003715  -0.0062111
   16   0.0000105  -0.0002115  -0.0000446   0.0003287   0.0008722  -0.0002970
   17   0.0001396   0.0009032  -0.0011203   0.0003439  -0.0002212  -0.0007949
   18   0.0004472   0.0000335   0.0010677   0.0003586  -0.0006222   0.0016671
   19   0.0001004   0.0000587   0.0002605  -0.0000618   0.0000187  -0.0000183
   20   0.0000785  -0.0001061   0.0008364  -0.0002103  -0.0001068   0.0002473
   21  -0.0000159  -0.0001121   0.0003027  -0.0001032   0.0002506  -0.0000843
   22  -0.0000329   0.0001175  -0.0003234  -0.0003140  -0.0002867  -0.0000273
   23  -0.0000996   0.0000311   0.0002099  -0.0002806   0.0002357  -0.0002761
   24  -0.0000258  -0.0001566   0.0003215  -0.0000539  -0.0002418  -0.0000242
   25   0.0021742  -0.0050333   0.0117194  -0.0057635   0.0089305  -0.0327817
   26  -0.0042187   0.0061318  -0.0218609   0.0025564  -0.0007916   0.0027746
   27  -0.0036504   0.0054332  -0.0234386  -0.0073725   0.0017913  -0.0077533
   28   0.0003608   0.0003060  -0.0013002   0.0007353  -0.0006987  -0.0003473
   29   0.0005064   0.0006097   0.0022432  -0.0003064   0.0002236  -0.0000627
   30  -0.0015293   0.0022944  -0.0056557   0.0010893  -0.0008243   0.0014460
   31   0.0004969   0.0006651   0.0019750   0.0005735  -0.0004048   0.0009408
   32  -0.0006013  -0.0000822  -0.0015914  -0.0000911  -0.0008980   0.0014559
   33  -0.0001428  -0.0009402  -0.0001093   0.0006195   0.0007612  -0.0071890
   34   0.0000967  -0.0001739   0.0000326   0.0002897   0.0004232  -0.0019532
   35   0.0000371   0.0000135   0.0001709  -0.0002195   0.0002299   0.0003905
   36   0.0002067  -0.0000666   0.0002360   0.0004043   0.0000786  -0.0004070
   37  -0.0000460   0.0000229  -0.0001462  -0.0000555   0.0002997   0.0001204
   38  -0.0000031  -0.0000476   0.0001258  -0.0000029   0.0003076  -0.0001408
   39  -0.0000163  -0.0001098  -0.0000232   0.0000472   0.0000938   0.0000318
   40  -0.0008245   0.0008145  -0.0001394   0.0003154   0.0003490   0.0002585
   41   0.0004611  -0.0002540   0.0004253  -0.0002778   0.0000521  -0.0000542
   42  -0.0004587   0.0011095   0.0010707  -0.0001164   0.0004364   0.0008356
   43  -0.0923787   0.0704099   0.0664999  -0.1643821   0.0076389  -0.0176824
   44   0.0706797  -0.1634177  -0.1033940   0.0091801  -0.0795682   0.0013179
   45   0.0673080  -0.1046269  -0.1421349  -0.0170126   0.0013489  -0.0833337
   46   0.0065016   0.0118323  -0.0027763  -0.0153041  -0.0287133   0.0049422
   47  -0.0098341  -0.0193453   0.0033204   0.0029015   0.0037058  -0.0011416
   48  -0.0097880  -0.0173115   0.0032487  -0.0026467  -0.0070176   0.0007051
   49   0.1040810  -0.0799190  -0.0691960  -0.0174366   0.0220599   0.0188981
   50  -0.0799190   0.1754158   0.1136098   0.0016153  -0.0024229  -0.0006074
   51  -0.0691960   0.1136098   0.1580709  -0.0044145   0.0057190   0.0048491
   52  -0.0174366   0.0016153  -0.0044145   0.4358994  -0.0447550  -0.0163714
   53   0.0220599  -0.0024229   0.0057190  -0.0447550   0.5189233   0.0099823
   54   0.0188981  -0.0006074   0.0048491  -0.0163714   0.0099823   0.5922074
   55   0.0014560   0.0003069   0.0004387  -0.0484445   0.0050044  -0.0233100
   56   0.0000032   0.0000805   0.0003485   0.0049193  -0.0572319   0.0453508
   57  -0.0001802   0.0003208   0.0008623  -0.0244602   0.0463127  -0.2913616
   58  -0.0058618   0.0003010  -0.0021964  -0.0863471   0.0765098   0.0510733
   59  -0.0000969   0.0010693   0.0000706   0.0758277  -0.1904246  -0.0951670
   60  -0.0015211   0.0005952   0.0006930   0.0515649  -0.0956689  -0.1151516
   61   0.0000502   0.0000136   0.0000120  -0.0091541  -0.0039749  -0.0006888
   62  -0.0001924   0.0001693   0.0002449  -0.0252135   0.0026041  -0.0077233
   63  -0.0003937   0.0000384   0.0000249   0.0106357  -0.0020342   0.0012828
   64  -0.0000733   0.0000149   0.0000024   0.0003009   0.0006144  -0.0004333
   65  -0.0000360   0.0000030  -0.0000163   0.0001329   0.0001382  -0.0005587
   66   0.0000015   0.0000161   0.0000020  -0.0004020  -0.0001599   0.0002137
   67  -0.0000090  -0.0000805  -0.0001156   0.0013005   0.0001668  -0.0000597
   68   0.0001216  -0.0000579  -0.0000341  -0.0003976   0.0011274   0.0003227
   69  -0.0000915   0.0000122  -0.0000278  -0.0003988  -0.0001225  -0.0002548
   70   0.0000084  -0.0000139  -0.0000316   0.0004407   0.0003960  -0.0001247
   71  -0.0001448   0.0000384  -0.0000090  -0.0003203  -0.0006947  -0.0003560
   72   0.0000021   0.0000104   0.0000126  -0.0001024  -0.0003062   0.0000293
   73   0.0000892  -0.0000132   0.0000173  -0.0006890   0.0000904  -0.0001174
   74  -0.0001079  -0.0000072  -0.0000229   0.0001691  -0.0000334   0.0000257
   75   0.0001324  -0.0000356   0.0000308   0.0001858   0.0006133   0.0006888
   76   0.0000528   0.0000010   0.0000095  -0.0001403   0.0000208   0.0000928
   77   0.0000176  -0.0000138   0.0000101   0.0001663   0.0001852   0.0004383
   78  -0.0000736   0.0000243  -0.0000124   0.0002324  -0.0004991  -0.0002574
   79  -0.0000391  -0.0000297   0.0000100  -0.0071430   0.0026262  -0.0038294
   80   0.0000200  -0.0000561  -0.0000482   0.0005259  -0.0000432   0.0003099
   81   0.0000867  -0.0000503  -0.0001712  -0.0015778   0.0000364  -0.0039144
   82   0.0000829   0.0000188  -0.0000283   0.0010603  -0.0003184  -0.0002793
   83  -0.0000438   0.0000675   0.0000523  -0.0003300   0.0005474  -0.0000073
   84  -0.0000390   0.0000384   0.0000641  -0.0000504   0.0003366   0.0007093
   85  -0.0000187  -0.0000129   0.0000064  -0.0000625   0.0000316   0.0000159
   86  -0.0000167  -0.0000193  -0.0000111  -0.0001740  -0.0000379  -0.0000416
   87   0.0000041  -0.0000053  -0.0000111  -0.0000971  -0.0000001  -0.0001168
   88   0.0000223   0.0000096   0.0000106   0.0002505   0.0001062   0.0002080
   89   0.0000097   0.0000126   0.0000100  -0.0011882   0.0006571  -0.0003634
   90  -0.0000272  -0.0000021   0.0000154   0.0009972  -0.0006232   0.0005440
   91   0.0001706  -0.0000203   0.0003106   0.0001644   0.0000519  -0.0000275
   92   0.0000251  -0.0000315   0.0001613   0.0000138   0.0000906  -0.0000069
   93   0.0000423   0.0000740  -0.0000040  -0.0000237  -0.0000324   0.0000976
   94  -0.0000968  -0.0000623  -0.0000793  -0.0000872   0.0000101   0.0000041
   95   0.0000128  -0.0000237   0.0000339   0.0000150   0.0000137  -0.0000096
   96  -0.0000126   0.0000034  -0.0000419  -0.0000135  -0.0000020  -0.0000066
   97   0.0000192   0.0000142   0.0000138   0.0000057  -0.0000038   0.0000135
   98  -0.0000072  -0.0000076  -0.0000120  -0.0000039   0.0000004  -0.0000037
   99   0.0000087   0.0000120   0.0000047   0.0000034  -0.0000038   0.0000070
  100  -0.0002969  -0.0000919  -0.0008257  -0.0003244  -0.0002598  -0.0000762
  101   0.0001083   0.0000902   0.0002868   0.0000687  -0.0000551   0.0001802
  102  -0.0000927   0.0000112   0.0005244  -0.0000211   0.0002025   0.0000566
  103   0.0000541   0.0000778   0.0003015   0.0000182   0.0001188   0.0001462
  104  -0.0000019  -0.0000255  -0.0000720   0.0000083  -0.0000196  -0.0000633
  105   0.0000266   0.0000792   0.0000925   0.0000087  -0.0000004   0.0001146
  106  -0.0000454  -0.0000360  -0.0000544  -0.0000366   0.0000087  -0.0000031
  107  -0.0000810  -0.0000153  -0.0001379  -0.0000601  -0.0000433   0.0000269
  108  -0.0000215  -0.0001383  -0.0000093   0.0000027   0.0000454  -0.0000438
  109   0.0000253   0.0000196   0.0000328   0.0000257  -0.0000049  -0.0000014
  110   0.0000523   0.0000402   0.0000863   0.0000368   0.0000152  -0.0000089
  111   0.0000193   0.0000604   0.0000264   0.0000060  -0.0000125   0.0000157
  112   0.0000228   0.0000253   0.0000204   0.0000211  -0.0000179   0.0000126
  113   0.0000221  -0.0000235   0.0000441   0.0000174   0.0000287  -0.0000191
  114  -0.0000049   0.0000825  -0.0000208  -0.0000154  -0.0000294   0.0000233
  115  -0.0000046  -0.0000131  -0.0000003  -0.0000093   0.0000172  -0.0000090
  116  -0.0000067  -0.0000042  -0.0000090  -0.0000049  -0.0000042   0.0000023
  117   0.0000070  -0.0000079   0.0000069   0.0000071  -0.0000007   0.0000058
  118  -0.0000318  -0.0000189  -0.0000441  -0.0000261  -0.0000078  -0.0000040
  119   0.0000123   0.0000215  -0.0000040   0.0000112  -0.0000040  -0.0000014
  120   0.0000007  -0.0000253   0.0000115   0.0000075  -0.0000020  -0.0000042
  121  -0.0000029  -0.0000050  -0.0000005   0.0000002  -0.0000006  -0.0000041
  122  -0.0000011   0.0000007  -0.0000004  -0.0000015  -0.0000030   0.0000019
  123   0.0000055   0.0000117   0.0000034   0.0000011   0.0000007   0.0000055
  124   0.0000494   0.0000210   0.0000725   0.0000447   0.0000061   0.0000024
  125  -0.0000207  -0.0000180  -0.0000103  -0.0000191   0.0000059   0.0000008
  126   0.0000007   0.0000160  -0.0000022  -0.0000033  -0.0000002   0.0000031
  127  -0.0000068  -0.0000019  -0.0000139  -0.0000068  -0.0000019  -0.0000008
  128   0.0000040   0.0000056   0.0000008   0.0000033  -0.0000002  -0.0000003
  129   0.0000021  -0.0000055   0.0000027   0.0000018   0.0000001   0.0000005
  130  -0.0000482  -0.0000010  -0.0000665  -0.0000390  -0.0000266   0.0000135
  131   0.0000225   0.0000173   0.0000319   0.0000203  -0.0000061   0.0000131
  132   0.0000255   0.0000047   0.0000315   0.0000090   0.0000108   0.0000181
  133   0.0000100   0.0000027   0.0000082   0.0000023   0.0000042   0.0000073
  134  -0.0000035  -0.0000018  -0.0000022  -0.0000001   0.0000013  -0.0000025
  135   0.0000008   0.0000043  -0.0000021  -0.0000009  -0.0000002   0.0000004
  136   0.0000327  -0.0000122   0.0000630   0.0000332   0.0000145  -0.0000109
  137  -0.0000528  -0.0000188  -0.0000369  -0.0000465  -0.0000087   0.0000159
  138  -0.0000267   0.0000015  -0.0000290  -0.0000256  -0.0000071   0.0000056
  139  -0.0000061   0.0000016  -0.0000218  -0.0000054  -0.0000055  -0.0000042
  140   0.0000155   0.0000087   0.0000087   0.0000098   0.0000023   0.0000004
  141   0.0000100  -0.0000071   0.0000145   0.0000091   0.0000024   0.0000011
  142   0.0000627   0.0000094  -0.0000978   0.0000447   0.0000183  -0.0000911
  143   0.0001051   0.0000634   0.0000683   0.0000620   0.0000571  -0.0000412
  144  -0.0000659  -0.0000595  -0.0000642  -0.0000139  -0.0000523  -0.0000231
  145  -0.0000258   0.0000225  -0.0000316  -0.0000005  -0.0000130  -0.0000265
  146   0.0000340   0.0000101   0.0000100  -0.0000024  -0.0000019   0.0000347
  147   0.0000295   0.0000208   0.0000385   0.0000013   0.0000170   0.0000411
  148  -0.0000441  -0.0000510   0.0000488  -0.0000211  -0.0000223   0.0000382
  149  -0.0000972  -0.0000559  -0.0000677  -0.0000699  -0.0000401   0.0000109
  150   0.0000209   0.0000295   0.0000431   0.0000025   0.0000270   0.0000365
  151   0.0000113   0.0000035  -0.0000030   0.0000117   0.0000070  -0.0000152
  152   0.0000130   0.0000021   0.0000215   0.0000126   0.0000084   0.0000011
  153   0.0000085  -0.0000037  -0.0000072   0.0000005  -0.0000022  -0.0000071
           55          56          57          58          59          60
    1   0.0009414   0.0032049   0.0002119   0.0075254   0.0120500  -0.0039718
    2  -0.0020057  -0.0055545   0.0012100  -0.0120115  -0.0233908   0.0048382
    3   0.0166046   0.0300793  -0.0067058  -0.0085328  -0.0147704   0.0031403
    4   0.0002505   0.0005720  -0.0000352  -0.0008324  -0.0027215   0.0003157
    5   0.0004111   0.0007785   0.0004214  -0.0028552  -0.0041799   0.0015794
    6  -0.0006343  -0.0003899   0.0005003   0.0011237   0.0022354   0.0004448
    7  -0.0012136  -0.0024899   0.0003738   0.0003493   0.0004801  -0.0004038
    8  -0.0024174  -0.0039916   0.0008927   0.0002954  -0.0001378   0.0011392
    9  -0.0006632  -0.0023486   0.0017788  -0.0005014  -0.0026254   0.0008074
   10  -0.0001006  -0.0001405   0.0000334   0.0001214  -0.0002790   0.0001066
   11  -0.0000330   0.0003320   0.0000245   0.0000299   0.0004040   0.0002122
   12  -0.0003830   0.0003082   0.0004207   0.0001304   0.0012072   0.0000911
   13  -0.0006105  -0.0013759   0.0006353  -0.0001075  -0.0000233  -0.0001572
   14  -0.0014196  -0.0014568   0.0007428   0.0000358   0.0009740  -0.0001525
   15   0.0011165   0.0018447  -0.0001508   0.0000277   0.0005406  -0.0001655
   16  -0.0001773  -0.0002735   0.0002535  -0.0001049   0.0000508  -0.0000781
   17  -0.0003347   0.0001429  -0.0001246  -0.0000683   0.0001013   0.0002587
   18   0.0003264  -0.0002073   0.0001671  -0.0001862   0.0002785  -0.0000904
   19   0.0000691   0.0000325  -0.0000055  -0.0000596  -0.0002069  -0.0000068
   20   0.0000641  -0.0000033   0.0000483  -0.0000914   0.0001615  -0.0000737
   21   0.0000027   0.0000060  -0.0000173   0.0000592  -0.0000705  -0.0001692
   22   0.0001348   0.0001445  -0.0000715   0.0000632   0.0000779   0.0000152
   23   0.0000758   0.0000134  -0.0000203   0.0000730  -0.0000259  -0.0000259
   24  -0.0000032   0.0000772  -0.0000798  -0.0000268   0.0000778  -0.0000043
   25  -0.0065895   0.0003244  -0.0018896   0.0012950  -0.0001199  -0.0001080
   26  -0.0002505   0.0004912  -0.0003915   0.0001548  -0.0002585   0.0006863
   27   0.0009231  -0.0002305   0.0015084   0.0015818  -0.0002883   0.0010126
   28   0.0000530   0.0000412   0.0001175   0.0003133   0.0001498   0.0001193
   29  -0.0002458   0.0000417  -0.0000453  -0.0002614   0.0000376  -0.0002889
   30   0.0001246   0.0003944   0.0003590  -0.0010771   0.0006204   0.0000610
   31   0.0005006  -0.0000355   0.0004594  -0.0001685   0.0001248  -0.0000525
   32   0.0003758   0.0002854   0.0001410  -0.0001254   0.0000696  -0.0000641
   33  -0.0021751   0.0002162  -0.0005837   0.0002946   0.0002001   0.0001788
   34  -0.0007041   0.0000135  -0.0001839  -0.0000194   0.0000371   0.0000478
   35   0.0001745  -0.0000289   0.0000539   0.0000107  -0.0000296  -0.0000312
   36  -0.0001992  -0.0000181  -0.0000441  -0.0000419   0.0000177   0.0000233
   37   0.0000679   0.0000385  -0.0000130  -0.0000043  -0.0000093   0.0000075
   38  -0.0000317  -0.0000030  -0.0000071  -0.0000184  -0.0000062   0.0000036
   39   0.0000153  -0.0000023   0.0000188   0.0000133  -0.0000100  -0.0000061
   40  -0.0002581  -0.0000488  -0.0003939  -0.0001171  -0.0000959   0.0000675
   41   0.0002075   0.0000144   0.0001842   0.0000143   0.0000734  -0.0000075
   42   0.0001991  -0.0000683   0.0000586  -0.0003193   0.0000362  -0.0000419
   43  -0.0039013   0.0011075  -0.0002022  -0.0157558   0.0005391  -0.0029999
   44   0.0069315  -0.0012173   0.0006874   0.0249022  -0.0010199   0.0059777
   45  -0.0329922   0.0020580  -0.0059036   0.0175291  -0.0005254   0.0033648
   46   0.0009324   0.0000741  -0.0004358   0.0011308   0.0002842   0.0007611
   47  -0.0005998   0.0001076  -0.0004080  -0.0005558   0.0007927   0.0000207
   48   0.0001743  -0.0003779  -0.0000177   0.0003226   0.0003090   0.0002084
   49   0.0014560   0.0000032  -0.0001802  -0.0058618  -0.0000969  -0.0015211
   50   0.0003069   0.0000805   0.0003208   0.0003010   0.0010693   0.0005952
   51   0.0004387   0.0003485   0.0008623  -0.0021964   0.0000706   0.0006930
   52  -0.0484445   0.0049193  -0.0244602  -0.0863471   0.0758277   0.0515649
   53   0.0050044  -0.0572319   0.0463127   0.0765098  -0.1904246  -0.0956689
   54  -0.0233100   0.0453508  -0.2913616   0.0510733  -0.0951670  -0.1151516
   55   0.0553416  -0.0040989   0.0267389   0.0008913  -0.0029475   0.0130086
   56  -0.0040989   0.0611957  -0.0527463  -0.0029727   0.0049061  -0.0241487
   57   0.0267389  -0.0527463   0.3153697  -0.0014048   0.0024313  -0.0161354
   58   0.0008913  -0.0029727  -0.0014048   0.0973791  -0.0831606  -0.0572905
   59  -0.0029475   0.0049061   0.0024313  -0.0831606   0.2095837   0.1056151
   60   0.0130086  -0.0241487  -0.0161354  -0.0572905   0.1056151   0.1214953
   61   0.0009027   0.0006058  -0.0002480   0.0003061   0.0009171   0.0003271
   62   0.0007610   0.0012245   0.0001659   0.0000218   0.0004048  -0.0004978
   63   0.0003874  -0.0003430   0.0003625  -0.0005713  -0.0001304   0.0001559
   64  -0.0000291  -0.0003484   0.0004130  -0.0000045   0.0000240   0.0000217
   65  -0.0000417  -0.0000907   0.0001992   0.0000266   0.0000776   0.0000413
   66  -0.0001922  -0.0001965  -0.0000264   0.0000189   0.0000231  -0.0000066
   67   0.0000086  -0.0001789   0.0002165  -0.0003619  -0.0002483   0.0002202
   68  -0.0001542  -0.0000157   0.0002217  -0.0000316  -0.0002740  -0.0003848
   69   0.0002177  -0.0002150  -0.0001738  -0.0001237   0.0000381   0.0004410
   70  -0.0000322  -0.0000177   0.0000548   0.0001162   0.0000041  -0.0000279
   71   0.0000748   0.0000467  -0.0000568  -0.0000391   0.0004672   0.0003134
   72  -0.0001153   0.0000688   0.0000677  -0.0000422   0.0000858  -0.0001213
   73  -0.0003137  -0.0000447   0.0002785   0.0000807  -0.0002350  -0.0000153
   74   0.0002300   0.0000208  -0.0002278  -0.0002901   0.0005647   0.0001422
   75   0.0000900   0.0000503  -0.0000859   0.0001180  -0.0004510  -0.0003324
   76   0.0000731   0.0000395  -0.0000985  -0.0001303  -0.0001357   0.0002348
   77  -0.0000407  -0.0000477  -0.0000490   0.0001190   0.0000192  -0.0000687
   78  -0.0001293   0.0000360   0.0001743   0.0001205   0.0004397  -0.0000407
   79   0.0007158   0.0010210  -0.0004639   0.0003356   0.0001876  -0.0000186
   80  -0.0000210   0.0000437  -0.0000468   0.0000176  -0.0000946  -0.0000320
   81   0.0004928   0.0007791  -0.0006256   0.0000171  -0.0005560   0.0001961
   82  -0.0000935  -0.0000613   0.0001185  -0.0001833  -0.0003786  -0.0000797
   83  -0.0000555  -0.0002023   0.0001612   0.0000301   0.0000898   0.0000244
   84  -0.0001326  -0.0002636   0.0002073   0.0000295   0.0002523  -0.0000435
   85   0.0000228   0.0000366  -0.0000525   0.0000122   0.0000290   0.0000214
   86   0.0000523   0.0000694  -0.0000760   0.0000453   0.0000571   0.0000165
   87   0.0000185   0.0000348  -0.0000271   0.0000086  -0.0000156   0.0000034
   88  -0.0000402  -0.0000862   0.0000874  -0.0000287  -0.0000752  -0.0000451
   89   0.0000458   0.0000405   0.0000084   0.0000166  -0.0000496  -0.0000515
   90  -0.0000511  -0.0000983   0.0000166  -0.0000134   0.0001117   0.0000417
   91  -0.0001641   0.0000092  -0.0001824  -0.0001233   0.0000367   0.0000672
   92  -0.0000386  -0.0000027  -0.0000529  -0.0000480   0.0000193   0.0000201
   93   0.0000716  -0.0000132   0.0000544  -0.0000086   0.0000033  -0.0000067
   94   0.0000685  -0.0000016   0.0000749   0.0000593  -0.0000190  -0.0000307
   95  -0.0000168   0.0000025  -0.0000157  -0.0000039  -0.0000011   0.0000028
   96   0.0000055   0.0000018   0.0000102   0.0000150  -0.0000075  -0.0000064
   97  -0.0000006  -0.0000008  -0.0000037  -0.0000082   0.0000023   0.0000023
   98   0.0000009  -0.0000003   0.0000020   0.0000056  -0.0000017  -0.0000013
   99   0.0000024  -0.0000011   0.0000009  -0.0000049   0.0000020   0.0000015
  100   0.0003140  -0.0000222   0.0003438   0.0002928  -0.0000651  -0.0001128
  101   0.0000149   0.0000165   0.0000118  -0.0000848   0.0000178   0.0000098
  102  -0.0000096   0.0000244   0.0000051  -0.0000988   0.0000119  -0.0000433
  103   0.0000025  -0.0000047  -0.0000160  -0.0000819   0.0000082  -0.0000035
  104  -0.0000188  -0.0000009  -0.0000080   0.0000145  -0.0000006   0.0000080
  105   0.0000214  -0.0000094   0.0000015  -0.0000372   0.0000044   0.0000060
  106   0.0000233   0.0000024   0.0000331   0.0000368  -0.0000175  -0.0000211
  107   0.0000651   0.0000043   0.0000772   0.0000677  -0.0000271  -0.0000403
  108  -0.0000815   0.0000123  -0.0000751   0.0000301  -0.0000166  -0.0000038
  109  -0.0000154  -0.0000020  -0.0000214  -0.0000220   0.0000112   0.0000145
  110  -0.0000248  -0.0000059  -0.0000353  -0.0000507   0.0000216   0.0000282
  111   0.0000274  -0.0000064   0.0000231  -0.0000229   0.0000116   0.0000070
  112  -0.0000058   0.0000007  -0.0000120  -0.0000159   0.0000069   0.0000082
  113  -0.0000384  -0.0000006  -0.0000413  -0.0000171   0.0000061   0.0000129
  114   0.0000660  -0.0000080   0.0000656  -0.0000056   0.0000057  -0.0000045
  115  -0.0000036  -0.0000012  -0.0000008   0.0000030  -0.0000023  -0.0000019
  116   0.0000061   0.0000021   0.0000086   0.0000072  -0.0000027  -0.0000053
  117  -0.0000130   0.0000008  -0.0000159  -0.0000027   0.0000007   0.0000027
  118   0.0000162   0.0000035   0.0000237   0.0000251  -0.0000117  -0.0000137
  119  -0.0000031  -0.0000014   0.0000005  -0.0000043  -0.0000019   0.0000011
  120  -0.0000219   0.0000074  -0.0000188   0.0000036  -0.0000024  -0.0000027
  121  -0.0000026   0.0000011  -0.0000019   0.0000021   0.0000000  -0.0000002
  122   0.0000025   0.0000008   0.0000020   0.0000004   0.0000002  -0.0000009
  123   0.0000051  -0.0000025   0.0000035  -0.0000049   0.0000024   0.0000022
  124  -0.0000348  -0.0000024  -0.0000492  -0.0000413   0.0000201   0.0000262
  125   0.0000112  -0.0000006   0.0000089   0.0000089   0.0000002  -0.0000030
  126   0.0000126  -0.0000046   0.0000125  -0.0000027   0.0000018   0.0000010
  127   0.0000048   0.0000011   0.0000096   0.0000078  -0.0000054  -0.0000063
  128  -0.0000001  -0.0000002   0.0000005  -0.0000013  -0.0000006   0.0000001
  129  -0.0000048   0.0000019  -0.0000064  -0.0000005   0.0000002   0.0000003
  130   0.0000400   0.0000016   0.0000421   0.0000313  -0.0000087  -0.0000155
  131  -0.0000125   0.0000055  -0.0000173  -0.0000170   0.0000061   0.0000062
  132  -0.0000018  -0.0000005  -0.0000064  -0.0000188   0.0000049   0.0000042
  133   0.0000017  -0.0000026   0.0000016  -0.0000058   0.0000021   0.0000012
  134  -0.0000026   0.0000004  -0.0000015   0.0000015  -0.0000006  -0.0000005
  135   0.0000030  -0.0000016   0.0000028  -0.0000009   0.0000005   0.0000010
  136  -0.0000375  -0.0000012  -0.0000489  -0.0000284   0.0000158   0.0000212
  137   0.0000418  -0.0000047   0.0000388   0.0000217   0.0000016  -0.0000094
  138   0.0000281  -0.0000050   0.0000317   0.0000134  -0.0000010  -0.0000067
  139   0.0000035   0.0000040   0.0000108   0.0000113  -0.0000092  -0.0000092
  140  -0.0000055   0.0000009  -0.0000061  -0.0000060  -0.0000007   0.0000016
  141  -0.0000113   0.0000026  -0.0000138  -0.0000046   0.0000012   0.0000018
  142  -0.0000568  -0.0000057  -0.0000329   0.0000136  -0.0000269   0.0000024
  143  -0.0000442  -0.0000129  -0.0000144  -0.0000435  -0.0000123   0.0000032
  144  -0.0000257   0.0000256  -0.0000304   0.0000535  -0.0000165  -0.0000096
  145  -0.0000047   0.0000065   0.0000003   0.0000139  -0.0000060  -0.0000028
  146   0.0000110   0.0000001   0.0000016  -0.0000073   0.0000005   0.0000001
  147   0.0000148  -0.0000092   0.0000098  -0.0000208   0.0000055   0.0000019
  148   0.0000053   0.0000057  -0.0000255  -0.0000040   0.0000312   0.0000157
  149   0.0000423   0.0000076   0.0000228   0.0000457   0.0000099  -0.0000077
  150   0.0000171  -0.0000200   0.0000151  -0.0000284   0.0000166   0.0000091
  151  -0.0000077   0.0000030   0.0000011   0.0000014  -0.0000125  -0.0000042
  152  -0.0000081  -0.0000018  -0.0000102  -0.0000118   0.0000038   0.0000062
  153  -0.0000042   0.0000065  -0.0000025   0.0000062  -0.0000089  -0.0000051
           61          62          63          64          65          66
    1  -0.1514440  -0.0091420  -0.0135695  -0.0074279  -0.0014697   0.0003714
    2  -0.0056021  -0.0800765  -0.0030858  -0.0064870  -0.0022536   0.0007329
    3  -0.0112090  -0.0055675  -0.0789980  -0.0301324  -0.0074877   0.0005414
    4  -0.0201222   0.0236912   0.0151765   0.0010364   0.0006641  -0.0005619
    5  -0.0009529   0.0021572   0.0009508   0.0000053   0.0006141   0.0002079
    6  -0.0042460   0.0045374   0.0027295  -0.0000697   0.0009339   0.0006356
    7  -0.0154525  -0.0016578  -0.0335890  -0.0062979  -0.0024374   0.0007451
    8   0.0049284   0.0017463   0.0049240  -0.0007590  -0.0015570   0.0016383
    9  -0.0209435  -0.0039012  -0.0141412  -0.0000385   0.0018124   0.0000120
   10   0.0006182  -0.0005089   0.0000852   0.0000823   0.0001424   0.0001165
   11   0.0003227  -0.0002187  -0.0001701  -0.0001153   0.0001815  -0.0001575
   12   0.0011659  -0.0004418   0.0012673  -0.0000469   0.0003287   0.0001287
   13  -0.0057599   0.0014375  -0.0172893   0.0000806   0.0032764  -0.0014634
   14   0.0102209   0.0015852   0.0168008  -0.0009871  -0.0027450   0.0016974
   15  -0.0154021   0.0088707  -0.0286840   0.0003216   0.0043117  -0.0017912
   16   0.0001222   0.0002970   0.0011771   0.0003737   0.0001742   0.0000252
   17  -0.0004833  -0.0013582   0.0012367   0.0003556   0.0003822  -0.0000917
   18  -0.0010028   0.0009491  -0.0058916  -0.0016521  -0.0003715  -0.0001796
   19   0.0002230  -0.0001949   0.0001105  -0.0000452  -0.0000498  -0.0000125
   20  -0.0000310   0.0003273   0.0001875   0.0000478  -0.0000062   0.0000173
   21  -0.0000245   0.0000866   0.0000775   0.0000178  -0.0000096  -0.0000085
   22  -0.0000276   0.0003227  -0.0019453  -0.0006599  -0.0001422  -0.0000630
   23  -0.0002096   0.0003506   0.0002768   0.0000978   0.0000057  -0.0000076
   24   0.0002865   0.0003906  -0.0002974  -0.0001396  -0.0000687   0.0000321
   25   0.0001991  -0.0001990   0.0005042   0.0002634   0.0001532   0.0000315
   26   0.0000918  -0.0001751   0.0005175   0.0001998  -0.0000128   0.0000711
   27  -0.0001101   0.0001971  -0.0003223   0.0000018  -0.0000006  -0.0000094
   28  -0.0000177  -0.0000016  -0.0000406  -0.0000088   0.0000046  -0.0000048
   29  -0.0000074  -0.0000077  -0.0000790  -0.0000269  -0.0000005  -0.0000000
   30  -0.0000090  -0.0000456   0.0000065  -0.0000071   0.0000014   0.0000075
   31  -0.0001322   0.0000378   0.0000196   0.0000765  -0.0000032   0.0000530
   32   0.0000869  -0.0001143  -0.0000901  -0.0000922   0.0000174  -0.0000653
   33   0.0000474  -0.0001022   0.0000634  -0.0000015   0.0000171   0.0000083
   34   0.0000385  -0.0000741   0.0001413   0.0000286   0.0000094   0.0000129
   35  -0.0000335   0.0000599  -0.0000420   0.0000098  -0.0000041   0.0000103
   36   0.0000281  -0.0000452   0.0000943   0.0000196   0.0000048   0.0000016
   37   0.0000131   0.0000602  -0.0001394  -0.0000442   0.0000043  -0.0000256
   38  -0.0000300   0.0000321  -0.0000379  -0.0000023  -0.0000017   0.0000003
   39   0.0000130   0.0000291   0.0000163   0.0000151  -0.0000002   0.0000075
   40   0.0001880  -0.0000469   0.0000030  -0.0001397   0.0000060  -0.0001154
   41  -0.0001060   0.0001192  -0.0000523   0.0000542  -0.0000089   0.0000478
   42   0.0000040  -0.0000076   0.0001049   0.0000357   0.0000010   0.0000187
   43   0.0011801  -0.0008117   0.0007770  -0.0000959  -0.0001121  -0.0000335
   44  -0.0006238  -0.0055403   0.0028799  -0.0000333   0.0000066  -0.0001538
   45   0.0007691   0.0013747  -0.0004895   0.0001793   0.0002163   0.0000126
   46   0.0001391  -0.0017868   0.0009887  -0.0000516  -0.0000178  -0.0000403
   47   0.0002677   0.0003416   0.0001727  -0.0000131   0.0000039  -0.0000281
   48  -0.0000673  -0.0002335   0.0005642   0.0000521  -0.0000008  -0.0000028
   49   0.0000502  -0.0001924  -0.0003937  -0.0000733  -0.0000360   0.0000015
   50   0.0000136   0.0001693   0.0000384   0.0000149   0.0000030   0.0000161
   51   0.0000120   0.0002449   0.0000249   0.0000024  -0.0000163   0.0000020
   52  -0.0091541  -0.0252135   0.0106357   0.0003009   0.0001329  -0.0004020
   53  -0.0039749   0.0026041  -0.0020342   0.0006144   0.0001382  -0.0001599
   54  -0.0006888  -0.0077233   0.0012828  -0.0004333  -0.0005587   0.0002137
   55   0.0009027   0.0007610   0.0003874  -0.0000291  -0.0000417  -0.0001922
   56   0.0006058   0.0012245  -0.0003430  -0.0003484  -0.0000907  -0.0001965
   57  -0.0002480   0.0001659   0.0003625   0.0004130   0.0001992  -0.0000264
   58   0.0003061   0.0000218  -0.0005713  -0.0000045   0.0000266   0.0000189
   59   0.0009171   0.0004048  -0.0001304   0.0000240   0.0000776   0.0000231
   60   0.0003271  -0.0004978   0.0001559   0.0000217   0.0000413  -0.0000066
   61   0.4546004  -0.0297556   0.0552477  -0.0569514  -0.0168943  -0.0521753
   62  -0.0297556   0.4613519   0.0496154  -0.0155677  -0.0666827  -0.0638710
   63   0.0552477   0.0496154   0.5952639  -0.0513881  -0.0693537  -0.2791428
   64  -0.0569514  -0.0155677  -0.0513881   0.0668528   0.0123200   0.0566988
   65  -0.0168943  -0.0666827  -0.0693537   0.0123200   0.0747337   0.0724234
   66  -0.0521753  -0.0638710  -0.2791428   0.0566988   0.0724234   0.3005450
   67  -0.1124202   0.0470092   0.0180048   0.0032101  -0.0036697  -0.0005285
   68   0.0437931  -0.1378085  -0.0241666   0.0068105  -0.0081960  -0.0027691
   69   0.0158248  -0.0234841  -0.0925757   0.0201325  -0.0248896  -0.0067043
   70  -0.0192433  -0.0048086  -0.0022835   0.0006709  -0.0000229   0.0005107
   71   0.0265404   0.0059672   0.0030821  -0.0007483   0.0011020   0.0000608
   72   0.0098367   0.0029574   0.0000013   0.0001368   0.0004717   0.0001620
   73   0.0026933   0.0168823  -0.0136604   0.0006884  -0.0008376   0.0001283
   74  -0.0038283  -0.0194955   0.0153282  -0.0005766   0.0004876  -0.0003835
   75  -0.0023529  -0.0085807   0.0063058  -0.0006398   0.0002996   0.0006015
   76   0.0045908   0.0050424   0.0207089  -0.0020017   0.0035258   0.0009955
   77  -0.0059336  -0.0076209  -0.0249440   0.0036156  -0.0033716  -0.0008295
   78  -0.0007556  -0.0028615  -0.0077547   0.0011522  -0.0011595   0.0011885
   79  -0.0796600  -0.0074073   0.0096696   0.0003900   0.0055795  -0.0047998
   80  -0.0130384  -0.1152447   0.0384249   0.0012385   0.0071839  -0.0071276
   81   0.0141347   0.0351791  -0.1058112   0.0054635   0.0229625  -0.0185994
   82   0.0027440   0.0018473   0.0000804   0.0000596   0.0000451   0.0002797
   83   0.0095061  -0.0387877  -0.0154873   0.0005135   0.0003825  -0.0018036
   84  -0.0052206   0.0120090   0.0120590  -0.0001826   0.0001018   0.0020134
   85   0.0010411  -0.0009711   0.0001637  -0.0000839   0.0001630   0.0000315
   86   0.0031507  -0.0036985  -0.0045223   0.0000751   0.0003747  -0.0003461
   87   0.0002460  -0.0019595  -0.0021128   0.0001109  -0.0001417   0.0006035
   88   0.0008261   0.0008977   0.0009932  -0.0002586  -0.0004905   0.0003500
   89  -0.0189766  -0.0016030   0.0100810  -0.0002200  -0.0007661   0.0010604
   90   0.0165307   0.0026937  -0.0041828  -0.0000616  -0.0000651  -0.0002770
   91   0.0001055  -0.0000347  -0.0000055  -0.0000751   0.0000024  -0.0000617
   92   0.0000174   0.0000221  -0.0000272  -0.0000156  -0.0000032  -0.0000117
   93  -0.0000114  -0.0000057   0.0000252   0.0000212   0.0000017   0.0000149
   94  -0.0000531   0.0000337  -0.0000129   0.0000300  -0.0000029   0.0000274
   95   0.0000086  -0.0000022   0.0000016  -0.0000075   0.0000006  -0.0000063
   96  -0.0000097   0.0000038  -0.0000040   0.0000045  -0.0000008   0.0000031
   97   0.0000041  -0.0000033   0.0000028  -0.0000016   0.0000002  -0.0000015
   98  -0.0000023   0.0000017  -0.0000008   0.0000014  -0.0000005   0.0000010
   99   0.0000020  -0.0000028   0.0000022   0.0000002   0.0000004  -0.0000003
  100  -0.0001864   0.0000546   0.0000061   0.0001414  -0.0000046   0.0001121
  101   0.0000250  -0.0000361   0.0000464  -0.0000130   0.0000052  -0.0000105
  102  -0.0000116   0.0000271  -0.0000353  -0.0000077  -0.0000029  -0.0000044
  103   0.0000141  -0.0000074   0.0000196  -0.0000042   0.0000006  -0.0000051
  104   0.0000033  -0.0000001  -0.0000034  -0.0000010  -0.0000000  -0.0000006
  105   0.0000087  -0.0000068   0.0000173   0.0000005   0.0000008  -0.0000011
  106  -0.0000255   0.0000121  -0.0000006   0.0000123  -0.0000003   0.0000108
  107  -0.0000390   0.0000018   0.0000160   0.0000247   0.0000013   0.0000191
  108   0.0000034   0.0000246  -0.0000238  -0.0000211  -0.0000090  -0.0000161
  109   0.0000183  -0.0000103   0.0000027  -0.0000084   0.0000010  -0.0000083
  110   0.0000244  -0.0000063  -0.0000069  -0.0000117   0.0000007  -0.0000088
  111   0.0000038  -0.0000113   0.0000089   0.0000060   0.0000039   0.0000048
  112   0.0000156  -0.0000119   0.0000090  -0.0000068   0.0000012  -0.0000072
  113   0.0000108   0.0000080  -0.0000144  -0.0000111  -0.0000029  -0.0000078
  114  -0.0000113  -0.0000140   0.0000161   0.0000192   0.0000064   0.0000154
  115  -0.0000082   0.0000097  -0.0000084   0.0000022  -0.0000014   0.0000036
  116  -0.0000027  -0.0000016   0.0000041   0.0000017   0.0000008   0.0000009
  117   0.0000055   0.0000000  -0.0000007  -0.0000047  -0.0000014  -0.0000044
  118  -0.0000216   0.0000093  -0.0000059   0.0000094  -0.0000014   0.0000103
  119   0.0000041  -0.0000106   0.0000059  -0.0000009   0.0000015  -0.0000011
  120   0.0000026   0.0000005  -0.0000020  -0.0000075  -0.0000013  -0.0000051
  121   0.0000003   0.0000002  -0.0000012  -0.0000007  -0.0000001  -0.0000005
  122  -0.0000003  -0.0000001   0.0000005   0.0000002   0.0000002   0.0000002
  123   0.0000012  -0.0000016   0.0000021   0.0000014   0.0000004   0.0000008
  124   0.0000357  -0.0000120   0.0000028  -0.0000185   0.0000007  -0.0000191
  125  -0.0000103   0.0000125  -0.0000076   0.0000057  -0.0000021   0.0000060
  126  -0.0000018  -0.0000023   0.0000030   0.0000049   0.0000012   0.0000037
  127  -0.0000072   0.0000008   0.0000008   0.0000030   0.0000002   0.0000036
  128   0.0000018  -0.0000026   0.0000024  -0.0000008   0.0000008  -0.0000010
  129   0.0000018   0.0000014  -0.0000012  -0.0000026  -0.0000005  -0.0000022
  130  -0.0000258   0.0000073  -0.0000035   0.0000156  -0.0000011   0.0000145
  131   0.0000157  -0.0000049   0.0000047  -0.0000110   0.0000014  -0.0000123
  132   0.0000095   0.0000003   0.0000051  -0.0000042   0.0000007  -0.0000059
  133   0.0000012   0.0000001   0.0000045   0.0000014   0.0000001   0.0000006
  134  -0.0000000  -0.0000004  -0.0000008  -0.0000007   0.0000001  -0.0000002
  135  -0.0000006  -0.0000008   0.0000011   0.0000018   0.0000001   0.0000011
  136   0.0000282  -0.0000022  -0.0000031  -0.0000168  -0.0000011  -0.0000159
  137  -0.0000276   0.0000199  -0.0000110   0.0000206  -0.0000042   0.0000196
  138  -0.0000174   0.0000063  -0.0000018   0.0000151  -0.0000013   0.0000142
  139  -0.0000078  -0.0000025   0.0000016   0.0000014   0.0000014   0.0000027
  140   0.0000068  -0.0000042   0.0000042  -0.0000050   0.0000016  -0.0000050
  141   0.0000066  -0.0000005   0.0000010  -0.0000063  -0.0000002  -0.0000055
  142   0.0000138  -0.0000348   0.0000122  -0.0000098   0.0000045  -0.0000074
  143   0.0000202  -0.0000424   0.0000284  -0.0000051   0.0000064  -0.0000049
  144  -0.0000046   0.0000071  -0.0000273  -0.0000183  -0.0000026  -0.0000088
  145  -0.0000040  -0.0000036  -0.0000078  -0.0000018   0.0000002  -0.0000002
  146  -0.0000004  -0.0000009   0.0000013  -0.0000013   0.0000007  -0.0000013
  147   0.0000019  -0.0000021   0.0000122   0.0000057   0.0000008   0.0000028
  148   0.0000117   0.0000346  -0.0000130  -0.0000076  -0.0000057  -0.0000076
  149  -0.0000298   0.0000389  -0.0000214   0.0000168  -0.0000082   0.0000150
  150   0.0000062   0.0000010   0.0000289   0.0000144  -0.0000005   0.0000081
  151   0.0000001  -0.0000087  -0.0000046  -0.0000058   0.0000032  -0.0000032
  152   0.0000105  -0.0000015   0.0000002  -0.0000062   0.0000017  -0.0000067
  153  -0.0000030  -0.0000026  -0.0000026  -0.0000039   0.0000011  -0.0000028
           67          68          69          70          71          72
    1  -0.0210815   0.0011419   0.0018378   0.0000558   0.0014604   0.0006892
    2   0.0252864   0.0081503   0.0023467   0.0036851  -0.0045216  -0.0015255
    3   0.0093016   0.0033731   0.0009885   0.0020432  -0.0017733  -0.0002667
    4  -0.0050153  -0.0036507  -0.0007511  -0.0013103   0.0014042   0.0005228
    5  -0.0005531   0.0005124   0.0003478  -0.0000846   0.0000443  -0.0000394
    6  -0.0015652  -0.0003785   0.0007100  -0.0003561   0.0001948   0.0002040
    7  -0.0010869  -0.0003444  -0.0001677  -0.0000560   0.0000628   0.0001588
    8  -0.0009588   0.0001669   0.0023868  -0.0006519  -0.0000474  -0.0006518
    9   0.0001232   0.0014949   0.0014565   0.0007414  -0.0005114  -0.0005205
   10  -0.0004909   0.0002572  -0.0003916   0.0000705  -0.0000611   0.0000756
   11   0.0007364  -0.0004955  -0.0006826   0.0000660   0.0001105   0.0003051
   12  -0.0000959  -0.0001405  -0.0003948   0.0000275   0.0001849   0.0003935
   13   0.0009403  -0.0000640  -0.0006743   0.0009394  -0.0002821   0.0001556
   14   0.0002907   0.0002953  -0.0004601   0.0003854  -0.0001732   0.0003469
   15   0.0007999   0.0004025  -0.0022528  -0.0000314  -0.0000790   0.0001792
   16  -0.0000582   0.0000826  -0.0001271   0.0000103  -0.0000070  -0.0000248
   17   0.0002436   0.0001282  -0.0002397   0.0001823  -0.0000330   0.0001774
   18   0.0001253  -0.0005228  -0.0003844  -0.0000877   0.0002210   0.0002944
   19   0.0000071   0.0001115   0.0001573  -0.0000049  -0.0000571  -0.0001226
   20  -0.0001425  -0.0001010  -0.0000793  -0.0000405   0.0000503   0.0000212
   21  -0.0000764  -0.0000107  -0.0000924  -0.0000089   0.0000144  -0.0000372
   22  -0.0000486  -0.0001802  -0.0000453  -0.0000666   0.0000733   0.0000484
   23  -0.0001016  -0.0000149   0.0000345  -0.0000193   0.0000252  -0.0000118
   24  -0.0001596  -0.0001323  -0.0000309  -0.0000802   0.0000524   0.0000262
   25   0.0000682   0.0001448  -0.0000837   0.0000366  -0.0000805   0.0000316
   26   0.0000396   0.0000540   0.0000379   0.0000228  -0.0000428  -0.0000155
   27   0.0000471   0.0000798   0.0001415   0.0000671  -0.0000085  -0.0000602
   28   0.0000017  -0.0000100  -0.0000190   0.0000063   0.0000129   0.0000109
   29  -0.0000101  -0.0000302  -0.0000610  -0.0000076   0.0000142   0.0000193
   30  -0.0000088  -0.0000328  -0.0000320  -0.0000072   0.0000173   0.0000167
   31   0.0000542   0.0000346  -0.0000114   0.0000897   0.0000231   0.0000038
   32   0.0000038  -0.0000190  -0.0000035  -0.0000359  -0.0000088   0.0000002
   33  -0.0000013   0.0000020  -0.0000383  -0.0000265  -0.0000145   0.0000244
   34  -0.0000137   0.0000007  -0.0000271  -0.0000185  -0.0000117   0.0000081
   35   0.0000095   0.0000102   0.0000154   0.0000206   0.0000044  -0.0000028
   36  -0.0000087  -0.0000050  -0.0000162  -0.0000134  -0.0000046   0.0000026
   37  -0.0000005  -0.0000083   0.0000117  -0.0000056   0.0000038  -0.0000036
   38  -0.0000042  -0.0000012   0.0000032   0.0000012   0.0000027  -0.0000009
   39   0.0000057   0.0000060   0.0000028   0.0000108  -0.0000002  -0.0000016
   40  -0.0001131  -0.0000719   0.0000220  -0.0001739  -0.0000310  -0.0000091
   41   0.0000349   0.0000217  -0.0000024   0.0000730   0.0000230   0.0000006
   42  -0.0000185  -0.0000099  -0.0000221  -0.0000083  -0.0000004   0.0000039
   43   0.0001745  -0.0000973   0.0000421  -0.0000094   0.0000756  -0.0000260
   44   0.0006969  -0.0004167   0.0001272  -0.0000455   0.0002980  -0.0000192
   45   0.0001199   0.0002426   0.0001170   0.0000740   0.0000888  -0.0000098
   46   0.0001150  -0.0001507  -0.0000226  -0.0000642   0.0000563   0.0000163
   47  -0.0001283  -0.0000690  -0.0000094  -0.0000462   0.0000224   0.0000131
   48  -0.0000464  -0.0000731  -0.0000112  -0.0000366   0.0000253   0.0000125
   49  -0.0000090   0.0001216  -0.0000915   0.0000084  -0.0001448   0.0000021
   50  -0.0000805  -0.0000579   0.0000122  -0.0000139   0.0000384   0.0000104
   51  -0.0001156  -0.0000341  -0.0000278  -0.0000316  -0.0000090   0.0000126
   52   0.0013005  -0.0003976  -0.0003988   0.0004407  -0.0003203  -0.0001024
   53   0.0001668   0.0011274  -0.0001225   0.0003960  -0.0006947  -0.0003062
   54  -0.0000597   0.0003227  -0.0002548  -0.0001247  -0.0003560   0.0000293
   55   0.0000086  -0.0001542   0.0002177  -0.0000322   0.0000748  -0.0001153
   56  -0.0001789  -0.0000157  -0.0002150  -0.0000177   0.0000467   0.0000688
   57   0.0002165   0.0002217  -0.0001738   0.0000548  -0.0000568   0.0000677
   58  -0.0003619  -0.0000316  -0.0001237   0.0001162  -0.0000391  -0.0000422
   59  -0.0002483  -0.0002740   0.0000381   0.0000041   0.0004672   0.0000858
   60   0.0002202  -0.0003848   0.0004410  -0.0000279   0.0003134  -0.0001213
   61  -0.1124202   0.0437931   0.0158248  -0.0192433   0.0265404   0.0098367
   62   0.0470092  -0.1378085  -0.0234841  -0.0048086   0.0059672   0.0029574
   63   0.0180048  -0.0241666  -0.0925757  -0.0022835   0.0030821   0.0000013
   64   0.0032101   0.0068105   0.0201325   0.0006709  -0.0007483   0.0001368
   65  -0.0036697  -0.0081960  -0.0248896  -0.0000229   0.0011020   0.0004717
   66  -0.0005285  -0.0027691  -0.0067043   0.0005107   0.0000608   0.0001620
   67   0.5214836   0.0491098   0.0163330  -0.2836116  -0.0713635  -0.0217012
   68   0.0491098   0.5089444  -0.0218841  -0.0702270  -0.0663700  -0.0060544
   69   0.0163330  -0.0218841   0.5585464  -0.0214414  -0.0059378  -0.0489594
   70  -0.2836116  -0.0702270  -0.0214414   0.3099620   0.0748486   0.0221054
   71  -0.0713635  -0.0663700  -0.0059378   0.0748486   0.0725786   0.0078467
   72  -0.0217012  -0.0060544  -0.0489594   0.0221054   0.0078467   0.0490224
   73  -0.0514542  -0.0315361   0.0231592  -0.0038370  -0.0244432   0.0194791
   74  -0.0304144  -0.2089848   0.1230374  -0.0014423  -0.0071970   0.0049396
   75   0.0228771   0.1233964  -0.1407074  -0.0000748  -0.0034485   0.0015246
   76  -0.0541342  -0.0120581  -0.0410786  -0.0044172  -0.0078053  -0.0301631
   77  -0.0114014  -0.0675316  -0.0670355  -0.0013066  -0.0035203  -0.0088083
   78  -0.0400887  -0.0674740  -0.2783085  -0.0007421  -0.0000494  -0.0018409
   79   0.0015355   0.0160074  -0.0114615  -0.0007343   0.0015032  -0.0012539
   80   0.0019086  -0.0250122   0.0109815  -0.0015142   0.0015282   0.0000326
   81  -0.0056867  -0.0068385   0.0084404   0.0006233  -0.0001443   0.0002125
   82   0.0005033   0.0007961  -0.0004777   0.0005789  -0.0004275   0.0002062
   83  -0.0036912  -0.0042376   0.0041616   0.0001277   0.0003755  -0.0001104
   84   0.0011594   0.0031082  -0.0014102  -0.0001107   0.0000140  -0.0002666
   85  -0.0000440  -0.0000736   0.0000477  -0.0000771   0.0000655  -0.0000646
   86  -0.0009840  -0.0010768   0.0010397  -0.0000081   0.0000465   0.0000285
   87   0.0000307  -0.0005467   0.0008032  -0.0000202   0.0000032  -0.0000215
   88   0.0004856   0.0005994  -0.0003943   0.0005882  -0.0003936   0.0001437
   89  -0.0015818   0.0013208   0.0005408   0.0005136  -0.0001328   0.0002188
   90   0.0007945  -0.0011952   0.0007570  -0.0007593   0.0002714  -0.0000870
   91  -0.0000608  -0.0000497   0.0000015  -0.0001024  -0.0000151   0.0000013
   92  -0.0000119  -0.0000156   0.0000015  -0.0000212  -0.0000001   0.0000015
   93   0.0000050   0.0000063  -0.0000063   0.0000117   0.0000015  -0.0000006
   94   0.0000268   0.0000212   0.0000036   0.0000500   0.0000091  -0.0000016
   95  -0.0000054  -0.0000030   0.0000002  -0.0000090  -0.0000017  -0.0000001
   96   0.0000059   0.0000047   0.0000031   0.0000104   0.0000014   0.0000001
   97  -0.0000025  -0.0000018  -0.0000003  -0.0000034  -0.0000006   0.0000002
   98   0.0000012   0.0000010   0.0000008   0.0000024   0.0000004  -0.0000001
   99  -0.0000013  -0.0000008  -0.0000008  -0.0000024  -0.0000003  -0.0000000
  100   0.0001161   0.0000931  -0.0000032   0.0001817   0.0000246  -0.0000015
  101  -0.0000175  -0.0000075  -0.0000059  -0.0000180  -0.0000036   0.0000006
  102   0.0000045   0.0000021   0.0000020   0.0000090   0.0000022   0.0000032
  103  -0.0000113  -0.0000074  -0.0000029  -0.0000134  -0.0000022   0.0000006
  104  -0.0000004  -0.0000016   0.0000015  -0.0000021  -0.0000002  -0.0000002
  105  -0.0000076  -0.0000048  -0.0000024  -0.0000095  -0.0000012   0.0000000
  106   0.0000137   0.0000119   0.0000023   0.0000257   0.0000044  -0.0000011
  107   0.0000228   0.0000228  -0.0000001   0.0000375   0.0000039  -0.0000016
  108   0.0000003  -0.0000075   0.0000172  -0.0000004   0.0000006   0.0000009
  109  -0.0000097  -0.0000076  -0.0000021  -0.0000200  -0.0000038   0.0000005
  110  -0.0000145  -0.0000136  -0.0000027  -0.0000240  -0.0000027   0.0000009
  111  -0.0000036   0.0000000  -0.0000083  -0.0000054  -0.0000009  -0.0000002
  112  -0.0000074  -0.0000049  -0.0000025  -0.0000153  -0.0000035   0.0000008
  113  -0.0000063  -0.0000090   0.0000047  -0.0000096  -0.0000004   0.0000007
  114   0.0000045   0.0000096  -0.0000115   0.0000086   0.0000008  -0.0000012
  115   0.0000031   0.0000009   0.0000023   0.0000087   0.0000026  -0.0000003
  116   0.0000016   0.0000026  -0.0000013   0.0000017  -0.0000001  -0.0000002
  117  -0.0000024  -0.0000033   0.0000021  -0.0000048  -0.0000008   0.0000005
  118   0.0000116   0.0000082   0.0000014   0.0000235   0.0000047  -0.0000004
  119  -0.0000022  -0.0000002  -0.0000005  -0.0000031  -0.0000013  -0.0000005
  120  -0.0000008  -0.0000017   0.0000010  -0.0000022  -0.0000005   0.0000005
  121  -0.0000002  -0.0000000   0.0000003  -0.0000005  -0.0000002  -0.0000001
  122   0.0000005   0.0000004  -0.0000004   0.0000004   0.0000001   0.0000001
  123  -0.0000008  -0.0000004  -0.0000012  -0.0000017  -0.0000003  -0.0000001
  124  -0.0000191  -0.0000162  -0.0000016  -0.0000396  -0.0000068   0.0000011
  125   0.0000055   0.0000026   0.0000006   0.0000103   0.0000023   0.0000002
  126   0.0000005   0.0000012  -0.0000017   0.0000007   0.0000002  -0.0000006
  127   0.0000035   0.0000034   0.0000003   0.0000087   0.0000015  -0.0000003
  128  -0.0000009  -0.0000002  -0.0000001  -0.0000018  -0.0000004  -0.0000001
  129  -0.0000005  -0.0000011   0.0000007  -0.0000013  -0.0000002   0.0000005
  130   0.0000163   0.0000122   0.0000001   0.0000254   0.0000035  -0.0000006
  131  -0.0000098  -0.0000066  -0.0000005  -0.0000178  -0.0000024   0.0000009
  132  -0.0000066  -0.0000043   0.0000013  -0.0000086  -0.0000008   0.0000011
  133  -0.0000023  -0.0000010  -0.0000005  -0.0000012   0.0000001   0.0000000
  134   0.0000003   0.0000002   0.0000000   0.0000002  -0.0000001  -0.0000002
  135  -0.0000000   0.0000001  -0.0000002   0.0000000   0.0000001  -0.0000001
  136  -0.0000147  -0.0000140  -0.0000001  -0.0000309  -0.0000045   0.0000010
  137   0.0000160   0.0000098  -0.0000006   0.0000268   0.0000045  -0.0000003
  138   0.0000092   0.0000068  -0.0000010   0.0000174   0.0000029  -0.0000009
  139   0.0000036   0.0000052  -0.0000001   0.0000099   0.0000011  -0.0000004
  140  -0.0000040  -0.0000019  -0.0000002  -0.0000058  -0.0000010   0.0000002
  141  -0.0000031  -0.0000027   0.0000001  -0.0000064  -0.0000011   0.0000005
  142  -0.0000058  -0.0000003   0.0000022  -0.0000060  -0.0000039  -0.0000015
  143  -0.0000140  -0.0000040   0.0000010  -0.0000122  -0.0000035  -0.0000013
  144   0.0000094   0.0000044   0.0000032   0.0000058  -0.0000011  -0.0000008
  145   0.0000043   0.0000036   0.0000005   0.0000044  -0.0000002  -0.0000003
  146  -0.0000002   0.0000004  -0.0000006  -0.0000007  -0.0000003   0.0000001
  147  -0.0000039  -0.0000021  -0.0000017  -0.0000028   0.0000003   0.0000001
  148  -0.0000061  -0.0000122  -0.0000022  -0.0000203  -0.0000006   0.0000014
  149   0.0000237   0.0000107  -0.0000027   0.0000234   0.0000030   0.0000019
  150  -0.0000095  -0.0000065  -0.0000033  -0.0000088   0.0000006  -0.0000004
  151  -0.0000035   0.0000004   0.0000034   0.0000031   0.0000010  -0.0000010
  152  -0.0000086  -0.0000064   0.0000012  -0.0000115  -0.0000002  -0.0000002
  153   0.0000035   0.0000032   0.0000007   0.0000051  -0.0000002   0.0000007
           73          74          75          76          77          78
    1   0.0010750  -0.0010360  -0.0000366   0.0008269  -0.0007106  -0.0006920
    2  -0.0000087   0.0002161   0.0006400  -0.0007136   0.0009104  -0.0002701
    3  -0.0006470   0.0001427   0.0002101   0.0000285   0.0005316  -0.0001482
    4   0.0002158  -0.0000580  -0.0002075   0.0001574  -0.0001038   0.0001670
    5  -0.0001067   0.0000428  -0.0000915  -0.0001043   0.0000151   0.0000701
    6   0.0001857  -0.0001206  -0.0000373  -0.0001923   0.0001116   0.0000751
    7   0.0002078  -0.0004281  -0.0000030  -0.0003473   0.0007867  -0.0003972
    8   0.0002291  -0.0004931  -0.0000981   0.0013195  -0.0002488  -0.0007733
    9  -0.0002245  -0.0000563  -0.0004653   0.0000183  -0.0004653  -0.0007059
   10  -0.0000325   0.0000328   0.0000198  -0.0012993   0.0000998  -0.0008944
   11   0.0000150   0.0001419   0.0002130  -0.0000876   0.0006401   0.0008414
   12   0.0000314   0.0000178   0.0001224  -0.0007181   0.0003633   0.0000477
   13  -0.0001232   0.0006709  -0.0001692  -0.0005931  -0.0000045   0.0004742
   14  -0.0001860   0.0001009  -0.0003352  -0.0004595  -0.0002411   0.0000745
   15  -0.0004000   0.0007044   0.0005817  -0.0003423   0.0007208   0.0008521
   16  -0.0000018   0.0000016   0.0000233  -0.0000139  -0.0000548  -0.0000084
   17   0.0000561   0.0000708   0.0001436  -0.0002824   0.0002234   0.0002616
   18   0.0000365  -0.0000353   0.0000956  -0.0001147   0.0002874   0.0004018
   19  -0.0000220  -0.0000126  -0.0000559   0.0001112  -0.0001250  -0.0001697
   20   0.0000097   0.0000038   0.0000052  -0.0000108   0.0000187   0.0000365
   21  -0.0000161   0.0000154  -0.0000094   0.0000413  -0.0000471  -0.0000100
   22   0.0000014   0.0000053  -0.0000093   0.0000200   0.0000525   0.0000557
   23  -0.0000070   0.0000054  -0.0000124   0.0000082  -0.0000177  -0.0000232
   24   0.0000233  -0.0000012   0.0000010   0.0000281   0.0000195   0.0000107
   25   0.0000769  -0.0000588   0.0000222  -0.0000463   0.0000032   0.0000437
   26   0.0000568  -0.0000803   0.0000746   0.0000007   0.0000716  -0.0000239
   27  -0.0000920   0.0000785  -0.0000462   0.0000344  -0.0000462  -0.0000659
   28  -0.0000081   0.0000033  -0.0000020  -0.0000180   0.0000031   0.0000148
   29   0.0000001   0.0000067  -0.0000033  -0.0000202   0.0000054   0.0000274
   30  -0.0000004   0.0000011  -0.0000139  -0.0000201  -0.0000033   0.0000306
   31  -0.0000558   0.0000069  -0.0000127  -0.0000618   0.0000076   0.0000348
   32   0.0000039   0.0000383  -0.0000079   0.0000278  -0.0000183  -0.0000188
   33   0.0000540  -0.0000420   0.0000150  -0.0000091   0.0000061   0.0000116
   34   0.0000308  -0.0000267   0.0000180   0.0000029   0.0000121   0.0000049
   35  -0.0000168   0.0000050  -0.0000049  -0.0000091  -0.0000014  -0.0000004
   36   0.0000155  -0.0000105   0.0000089   0.0000034   0.0000072   0.0000041
   37  -0.0000158   0.0000269  -0.0000208   0.0000108  -0.0000214  -0.0000046
   38  -0.0000034   0.0000039  -0.0000052   0.0000006  -0.0000028   0.0000014
   39  -0.0000070   0.0000001   0.0000007  -0.0000058   0.0000017  -0.0000001
   40   0.0000819   0.0000150   0.0000091   0.0001103  -0.0000253  -0.0000680
   41  -0.0000513   0.0000156  -0.0000271  -0.0000447  -0.0000055   0.0000339
   42   0.0000109  -0.0000147   0.0000106  -0.0000038   0.0000142   0.0000137
   43  -0.0001152   0.0000959  -0.0000395  -0.0000112  -0.0000064  -0.0000131
   44  -0.0001383   0.0003317  -0.0002981  -0.0001106   0.0000293   0.0001716
   45  -0.0000505  -0.0000046  -0.0002261  -0.0000826  -0.0001342   0.0001156
   46   0.0000160   0.0000569  -0.0000394  -0.0000094   0.0000268   0.0000465
   47   0.0000179   0.0000031  -0.0000018   0.0000153  -0.0000038   0.0000014
   48   0.0000142   0.0000011   0.0000111  -0.0000042   0.0000257   0.0000084
   49   0.0000892  -0.0001079   0.0001324   0.0000528   0.0000176  -0.0000736
   50  -0.0000132  -0.0000072  -0.0000356   0.0000010  -0.0000138   0.0000243
   51   0.0000173  -0.0000229   0.0000308   0.0000095   0.0000101  -0.0000124
   52  -0.0006890   0.0001691   0.0001858  -0.0001403   0.0001663   0.0002324
   53   0.0000904  -0.0000334   0.0006133   0.0000208   0.0001852  -0.0004991
   54  -0.0001174   0.0000257   0.0006888   0.0000928   0.0004383  -0.0002574
   55  -0.0003137   0.0002300   0.0000900   0.0000731  -0.0000407  -0.0001293
   56  -0.0000447   0.0000208   0.0000503   0.0000395  -0.0000477   0.0000360
   57   0.0002785  -0.0002278  -0.0000859  -0.0000985  -0.0000490   0.0001743
   58   0.0000807  -0.0002901   0.0001180  -0.0001303   0.0001190   0.0001205
   59  -0.0002350   0.0005647  -0.0004510  -0.0001357   0.0000192   0.0004397
   60  -0.0000153   0.0001422  -0.0003324   0.0002348  -0.0000687  -0.0000407
   61   0.0026933  -0.0038283  -0.0023529   0.0045908  -0.0059336  -0.0007556
   62   0.0168823  -0.0194955  -0.0085807   0.0050424  -0.0076209  -0.0028615
   63  -0.0136604   0.0153282   0.0063058   0.0207089  -0.0249440  -0.0077547
   64   0.0006884  -0.0005766  -0.0006398  -0.0020017   0.0036156   0.0011522
   65  -0.0008376   0.0004876   0.0002996   0.0035258  -0.0033716  -0.0011595
   66   0.0001283  -0.0003835   0.0006015   0.0009955  -0.0008295   0.0011885
   67  -0.0514542  -0.0304144   0.0228771  -0.0541342  -0.0114014  -0.0400887
   68  -0.0315361  -0.2089848   0.1233964  -0.0120581  -0.0675316  -0.0674740
   69   0.0231592   0.1230374  -0.1407074  -0.0410786  -0.0670355  -0.2783085
   70  -0.0038370  -0.0014423  -0.0000748  -0.0044172  -0.0013066  -0.0007421
   71  -0.0244432  -0.0071970  -0.0034485  -0.0078053  -0.0035203  -0.0000494
   72   0.0194791   0.0049396   0.0015246  -0.0301631  -0.0088083  -0.0018409
   73   0.0537385   0.0320865  -0.0267976  -0.0001773   0.0052130  -0.0035253
   74   0.0320865   0.2287418  -0.1345970   0.0018945   0.0083131  -0.0054293
   75  -0.0267976  -0.1345970   0.1492343   0.0053763   0.0245439  -0.0174257
   76  -0.0001773   0.0018945   0.0053763   0.0565725   0.0105599   0.0451867
   77   0.0052130   0.0083131   0.0245439   0.0105599   0.0710813   0.0762941
   78  -0.0035253  -0.0054293  -0.0174257   0.0451867   0.0762941   0.3038388
   79  -0.0025185   0.0026310   0.0020098   0.0011569  -0.0004057   0.0001290
   80   0.0011717  -0.0009022  -0.0012861  -0.0006002   0.0011445   0.0007873
   81   0.0030049  -0.0038401  -0.0003664   0.0004279  -0.0018876  -0.0007338
   82   0.0000848   0.0003547  -0.0001545  -0.0001899  -0.0001813   0.0000133
   83   0.0012342  -0.0017472  -0.0003176   0.0000499   0.0002196  -0.0001095
   84  -0.0007605   0.0008616   0.0002128  -0.0000750   0.0004932   0.0002806
   85   0.0000130  -0.0000320  -0.0000202   0.0000832  -0.0000572  -0.0000259
   86   0.0003508  -0.0003830  -0.0001922   0.0000125  -0.0000841  -0.0000791
   87   0.0001618  -0.0002361  -0.0000056  -0.0000790   0.0001395   0.0000141
   88   0.0003150   0.0000350  -0.0002409  -0.0001308  -0.0003104  -0.0001079
   89   0.0001942   0.0002099  -0.0001885  -0.0000924  -0.0001437  -0.0003234
   90  -0.0002803  -0.0002720   0.0000651  -0.0001868   0.0003065   0.0002290
   91   0.0000465   0.0000159  -0.0000011   0.0000564  -0.0000137  -0.0000249
   92   0.0000038   0.0000160  -0.0000116   0.0000103  -0.0000081   0.0000002
   93  -0.0000040  -0.0000087   0.0000034  -0.0000078   0.0000059   0.0000085
   94  -0.0000258  -0.0000031  -0.0000039  -0.0000259   0.0000026   0.0000110
   95   0.0000048  -0.0000003   0.0000020   0.0000052  -0.0000006  -0.0000044
   96  -0.0000044  -0.0000005  -0.0000003  -0.0000050   0.0000003  -0.0000003
   97   0.0000020  -0.0000002   0.0000002   0.0000018  -0.0000001  -0.0000002
   98  -0.0000012   0.0000000   0.0000001  -0.0000012   0.0000001  -0.0000000
   99   0.0000013  -0.0000007   0.0000005   0.0000012   0.0000006   0.0000003
  100  -0.0000848  -0.0000210  -0.0000043  -0.0001036   0.0000222   0.0000504
  101   0.0000148  -0.0000159   0.0000136   0.0000100   0.0000023  -0.0000101
  102  -0.0000062   0.0000078  -0.0000062  -0.0000068  -0.0000061  -0.0000009
  103   0.0000083  -0.0000021   0.0000037   0.0000066   0.0000011  -0.0000028
  104   0.0000009   0.0000007  -0.0000003   0.0000011  -0.0000001  -0.0000002
  105   0.0000054  -0.0000028   0.0000028   0.0000042   0.0000020  -0.0000001
  106  -0.0000118  -0.0000055   0.0000023  -0.0000128   0.0000023   0.0000008
  107  -0.0000147  -0.0000147   0.0000099  -0.0000197   0.0000076   0.0000015
  108  -0.0000025   0.0000155  -0.0000038   0.0000011  -0.0000070  -0.0000159
  109   0.0000094   0.0000025  -0.0000002   0.0000099  -0.0000009  -0.0000014
  110   0.0000095   0.0000071  -0.0000065   0.0000123  -0.0000040   0.0000028
  111   0.0000030  -0.0000050   0.0000005   0.0000024   0.0000021   0.0000072
  112   0.0000083   0.0000003   0.0000018   0.0000073  -0.0000003  -0.0000026
  113   0.0000025   0.0000093  -0.0000057   0.0000053  -0.0000041  -0.0000025
  114  -0.0000019  -0.0000131   0.0000036  -0.0000049   0.0000059   0.0000118
  115  -0.0000053   0.0000019  -0.0000029  -0.0000039  -0.0000008   0.0000017
  116  -0.0000004  -0.0000024   0.0000023  -0.0000009   0.0000009  -0.0000005
  117   0.0000022   0.0000030  -0.0000003   0.0000022  -0.0000010  -0.0000030
  118  -0.0000115  -0.0000015  -0.0000013  -0.0000116   0.0000002   0.0000034
  119   0.0000031  -0.0000039   0.0000028   0.0000020   0.0000013  -0.0000014
  120   0.0000008   0.0000029   0.0000003   0.0000015  -0.0000017  -0.0000041
  121   0.0000000   0.0000003  -0.0000002   0.0000004  -0.0000002  -0.0000003
  122  -0.0000001  -0.0000002   0.0000001  -0.0000002  -0.0000000   0.0000001
  123   0.0000009  -0.0000007   0.0000003   0.0000006   0.0000007   0.0000012
  124   0.0000174   0.0000069  -0.0000002   0.0000190  -0.0000026  -0.0000058
  125  -0.0000065   0.0000038  -0.0000041  -0.0000056  -0.0000007   0.0000039
  126  -0.0000002  -0.0000028   0.0000008  -0.0000004   0.0000018   0.0000030
  127  -0.0000034  -0.0000026   0.0000007  -0.0000037   0.0000007   0.0000006
  128   0.0000012  -0.0000016   0.0000013   0.0000009   0.0000004  -0.0000009
  129   0.0000005   0.0000017  -0.0000006   0.0000005  -0.0000009  -0.0000013
  130  -0.0000125  -0.0000021  -0.0000008  -0.0000135   0.0000021   0.0000057
  131   0.0000084   0.0000007   0.0000028   0.0000089  -0.0000017  -0.0000060
  132   0.0000049  -0.0000008   0.0000011   0.0000037  -0.0000007  -0.0000034
  133   0.0000010  -0.0000010   0.0000004   0.0000007   0.0000007   0.0000006
  134  -0.0000000   0.0000001   0.0000001  -0.0000002  -0.0000001  -0.0000004
  135   0.0000000  -0.0000006   0.0000003  -0.0000001   0.0000006   0.0000008
  136   0.0000125   0.0000087  -0.0000022   0.0000151  -0.0000033  -0.0000047
  137  -0.0000150   0.0000046  -0.0000075  -0.0000145   0.0000013   0.0000124
  138  -0.0000086  -0.0000019  -0.0000019  -0.0000090   0.0000030   0.0000080
  139  -0.0000030  -0.0000042   0.0000018  -0.0000038   0.0000003  -0.0000007
  140   0.0000036  -0.0000018   0.0000021   0.0000030  -0.0000005  -0.0000032
  141   0.0000029   0.0000019   0.0000002   0.0000033  -0.0000014  -0.0000031
  142   0.0000087  -0.0000123   0.0000093   0.0000072   0.0000025  -0.0000089
  143   0.0000151  -0.0000223   0.0000140   0.0000082   0.0000066  -0.0000075
  144  -0.0000063   0.0000127  -0.0000052   0.0000002  -0.0000080  -0.0000060
  145  -0.0000024   0.0000004  -0.0000009  -0.0000012  -0.0000010  -0.0000003
  146   0.0000002   0.0000005  -0.0000001   0.0000005  -0.0000006  -0.0000005
  147   0.0000024  -0.0000039   0.0000017   0.0000004   0.0000027   0.0000020
  148   0.0000005   0.0000221  -0.0000109   0.0000084  -0.0000059   0.0000033
  149  -0.0000191   0.0000225  -0.0000143  -0.0000149  -0.0000038   0.0000135
  150   0.0000049  -0.0000063   0.0000030   0.0000018   0.0000074   0.0000059
  151   0.0000013  -0.0000082   0.0000034   0.0000002  -0.0000004  -0.0000048
  152   0.0000054  -0.0000024   0.0000018   0.0000057  -0.0000002  -0.0000036
  153  -0.0000015   0.0000000   0.0000005  -0.0000019  -0.0000022  -0.0000030
           79          80          81          82          83          84
    1  -0.0128318  -0.0237876   0.0164808  -0.0023395   0.0003698   0.0000405
    2  -0.0321750  -0.0123645   0.0104838   0.0013343  -0.0009021  -0.0002163
    3   0.0154897   0.0066615  -0.0002193   0.0009276  -0.0004476   0.0002915
    4  -0.0008825   0.0017345   0.0013507   0.0012098  -0.0002669  -0.0007278
    5  -0.0000202   0.0000355   0.0000502  -0.0007327  -0.0005178   0.0003090
    6   0.0009994  -0.0007563  -0.0005471  -0.0008038   0.0002217   0.0003872
    7  -0.0446305  -0.0220982  -0.0185011   0.0025337   0.0033739   0.0074137
    8  -0.0210067  -0.0088461  -0.0211557   0.0008899   0.0027549   0.0039620
    9  -0.0104542  -0.0161437   0.0116810  -0.0018073  -0.0036130  -0.0077091
   10   0.0022608  -0.0015383   0.0018055  -0.0007299  -0.0008174  -0.0015529
   11   0.0047556  -0.0020833   0.0042358  -0.0012458  -0.0011742  -0.0025555
   12  -0.0005861   0.0003439  -0.0007409  -0.0000543   0.0002393   0.0006908
   13  -0.1178915   0.0126817  -0.0417710   0.0076670  -0.0210269  -0.0242071
   14  -0.0132066  -0.0800627   0.0123017  -0.0268018  -0.0098114  -0.0380107
   15  -0.0295362   0.0312908  -0.1156421  -0.0249612  -0.0261843  -0.0316896
   16  -0.0008082   0.0004840   0.0031298   0.0000148   0.0001542  -0.0000024
   17  -0.0033157  -0.0010507   0.0055351   0.0002955  -0.0013916  -0.0011998
   18  -0.0000540   0.0008422  -0.0031008   0.0004021   0.0000473   0.0003470
   19  -0.0001553   0.0002044  -0.0000248   0.0002633  -0.0000977  -0.0000409
   20  -0.0000528  -0.0000005  -0.0003011  -0.0000751   0.0000950   0.0001157
   21   0.0001843  -0.0000306   0.0000320  -0.0000633   0.0001063  -0.0000214
   22  -0.0001697   0.0001666  -0.0007223   0.0000653  -0.0000388   0.0001639
   23   0.0000438  -0.0001183  -0.0001011  -0.0000512   0.0000521   0.0000443
   24  -0.0002254   0.0000695  -0.0002829  -0.0000437  -0.0001472   0.0000691
   25  -0.0007582  -0.0003818   0.0020441   0.0001277  -0.0004399  -0.0004010
   26  -0.0001617  -0.0001259  -0.0013012   0.0001529   0.0004376   0.0004545
   27   0.0003340  -0.0001539   0.0013172  -0.0001370  -0.0001223  -0.0003348
   28   0.0000735  -0.0000087  -0.0000490  -0.0000130   0.0000323   0.0000137
   29  -0.0000175   0.0000344  -0.0001012  -0.0000668   0.0000975   0.0000892
   30  -0.0001319   0.0000039  -0.0000813   0.0000070   0.0000254   0.0000481
   31  -0.0004609  -0.0005239  -0.0004552   0.0001179   0.0004817   0.0002739
   32   0.0000322   0.0003689   0.0013537  -0.0000160  -0.0005908  -0.0004360
   33  -0.0000604   0.0003066  -0.0001818   0.0000836  -0.0000979   0.0000300
   34  -0.0000872   0.0000440  -0.0001477   0.0000140  -0.0000327   0.0000369
   35  -0.0000304  -0.0000842  -0.0000453   0.0000230   0.0000854   0.0000353
   36  -0.0000470   0.0000083  -0.0000666  -0.0000106  -0.0000167   0.0000235
   37   0.0001436   0.0000639   0.0005550  -0.0000577  -0.0001401  -0.0001569
   38   0.0000587  -0.0000186  -0.0000188  -0.0000250   0.0000312   0.0000100
   39  -0.0000491  -0.0000837  -0.0000204   0.0000113   0.0000495   0.0000223
   40   0.0008404   0.0008483   0.0011112  -0.0003211  -0.0008981  -0.0005439
   41  -0.0001818  -0.0005115  -0.0005280   0.0000044   0.0005405   0.0002803
   42  -0.0001065  -0.0001132  -0.0002797  -0.0000331   0.0001076   0.0001214
   43  -0.0006982  -0.0001698  -0.0001228   0.0000350   0.0001478   0.0000281
   44  -0.0022639   0.0005913  -0.0007984   0.0001964  -0.0003472  -0.0000698
   45   0.0006629  -0.0000214   0.0009609  -0.0000424   0.0000234  -0.0002108
   46  -0.0007795   0.0003318  -0.0003337   0.0000492  -0.0002416  -0.0000130
   47   0.0001526   0.0001499   0.0001105  -0.0000701  -0.0001239  -0.0000676
   48  -0.0002757  -0.0000110  -0.0002737   0.0000290  -0.0000017   0.0000855
   49  -0.0000391   0.0000200   0.0000867   0.0000829  -0.0000438  -0.0000390
   50  -0.0000297  -0.0000561  -0.0000503   0.0000188   0.0000675   0.0000384
   51   0.0000100  -0.0000482  -0.0001712  -0.0000283   0.0000523   0.0000641
   52  -0.0071430   0.0005259  -0.0015778   0.0010603  -0.0003300  -0.0000504
   53   0.0026262  -0.0000432   0.0000364  -0.0003184   0.0005474   0.0003366
   54  -0.0038294   0.0003099  -0.0039144  -0.0002793  -0.0000073   0.0007093
   55   0.0007158  -0.0000210   0.0004928  -0.0000935  -0.0000555  -0.0001326
   56   0.0010210   0.0000437   0.0007791  -0.0000613  -0.0002023  -0.0002636
   57  -0.0004639  -0.0000468  -0.0006256   0.0001185   0.0001612   0.0002073
   58   0.0003356   0.0000176   0.0000171  -0.0001833   0.0000301   0.0000295
   59   0.0001876  -0.0000946  -0.0005560  -0.0003786   0.0000898   0.0002523
   60  -0.0000186  -0.0000320   0.0001961  -0.0000797   0.0000244  -0.0000435
   61  -0.0796600  -0.0130384   0.0141347   0.0027440   0.0095061  -0.0052206
   62  -0.0074073  -0.1152447   0.0351791   0.0018473  -0.0387877   0.0120090
   63   0.0096696   0.0384249  -0.1058112   0.0000804  -0.0154873   0.0120590
   64   0.0003900   0.0012385   0.0054635   0.0000596   0.0005135  -0.0001826
   65   0.0055795   0.0071839   0.0229625   0.0000451   0.0003825   0.0001018
   66  -0.0047998  -0.0071276  -0.0185994   0.0002797  -0.0018036   0.0020134
   67   0.0015355   0.0019086  -0.0056867   0.0005033  -0.0036912   0.0011594
   68   0.0160074  -0.0250122  -0.0068385   0.0007961  -0.0042376   0.0031082
   69  -0.0114615   0.0109815   0.0084404  -0.0004777   0.0041616  -0.0014102
   70  -0.0007343  -0.0015142   0.0006233   0.0005789   0.0001277  -0.0001107
   71   0.0015032   0.0015282  -0.0001443  -0.0004275   0.0003755   0.0000140
   72  -0.0012539   0.0000326   0.0002125   0.0002062  -0.0001104  -0.0002666
   73  -0.0025185   0.0011717   0.0030049   0.0000848   0.0012342  -0.0007605
   74   0.0026310  -0.0009022  -0.0038401   0.0003547  -0.0017472   0.0008616
   75   0.0020098  -0.0012861  -0.0003664  -0.0001545  -0.0003176   0.0002128
   76   0.0011569  -0.0006002   0.0004279  -0.0001899   0.0000499  -0.0000750
   77  -0.0004057   0.0011445  -0.0018876  -0.0001813   0.0002196   0.0004932
   78   0.0001290   0.0007873  -0.0007338   0.0000133  -0.0001095   0.0002806
   79   0.5808352   0.0191160  -0.1041805  -0.0785835   0.0395630   0.0241127
   80   0.0191160   0.4827729  -0.0390962   0.0346345  -0.1601612  -0.0180165
   81  -0.1041805  -0.0390962   0.4342944   0.0264261  -0.0564126  -0.1197783
   82  -0.0785835   0.0346345   0.0264261   0.0836890  -0.1018257   0.0378349
   83   0.0395630  -0.1601612  -0.0564126  -0.1018257   0.5237703  -0.1364093
   84   0.0241127  -0.0180165  -0.1197783   0.0378349  -0.1364093   0.3984811
   85  -0.0001556   0.0035357  -0.0050271  -0.0186911   0.0674358  -0.0450972
   86   0.0050661  -0.0345541   0.0233002   0.0629783  -0.2969029   0.2020816
   87   0.0062599  -0.0241774   0.0140511  -0.0545168   0.2508793  -0.2432077
   88  -0.2389498  -0.0146721   0.1018853   0.0001309   0.0065471   0.0080021
   89  -0.0181882  -0.0526703   0.0166980   0.0287718  -0.0125017  -0.0272787
   90   0.1077595   0.0171872  -0.0995667   0.0170647  -0.0149294  -0.0115513
   91   0.0004721   0.0003945   0.0005725  -0.0002475  -0.0004101  -0.0002560
   92   0.0001650  -0.0000342   0.0000780  -0.0001220   0.0000330  -0.0000166
   93  -0.0000977  -0.0000722  -0.0001576   0.0000294   0.0000752   0.0000701
   94  -0.0002011  -0.0001956  -0.0002461   0.0001120   0.0002031   0.0001147
   95   0.0000396   0.0000568   0.0000608  -0.0000118  -0.0000579  -0.0000321
   96  -0.0000391  -0.0000175  -0.0000248   0.0000338   0.0000183   0.0000066
   97   0.0000096   0.0000122   0.0000118  -0.0000070  -0.0000128  -0.0000059
   98  -0.0000099  -0.0000064  -0.0000079   0.0000063   0.0000066   0.0000037
   99   0.0000051   0.0000055   0.0000007  -0.0000057  -0.0000059  -0.0000001
  100  -0.0008200  -0.0007915  -0.0010582   0.0003859   0.0008225   0.0004947
  101  -0.0000244   0.0002364   0.0001330   0.0000627  -0.0002300  -0.0000859
  102   0.0000220  -0.0000054   0.0000262   0.0000124   0.0000256  -0.0000150
  103   0.0000302   0.0000529   0.0000367  -0.0000187  -0.0000556  -0.0000215
  104   0.0000086   0.0000021   0.0000096  -0.0000069  -0.0000042  -0.0000018
  105   0.0000115   0.0000260   0.0000027  -0.0000174  -0.0000291  -0.0000017
  106  -0.0001144  -0.0000402  -0.0000865   0.0000831   0.0000422   0.0000302
  107  -0.0002023  -0.0000391  -0.0001625   0.0001391   0.0000460   0.0000542
  108   0.0000700   0.0000371   0.0001596  -0.0000085  -0.0000443  -0.0000737
  109   0.0000852   0.0000422   0.0000665  -0.0000594  -0.0000437  -0.0000253
  110   0.0001163   0.0000111   0.0000703  -0.0000900  -0.0000137  -0.0000177
  111  -0.0000028  -0.0000129  -0.0000517  -0.0000181   0.0000151   0.0000275
  112   0.0000576   0.0000516   0.0000568  -0.0000357  -0.0000517  -0.0000273
  113   0.0000740  -0.0000020   0.0000710  -0.0000468  -0.0000017  -0.0000230
  114  -0.0000877  -0.0000402  -0.0001436   0.0000330   0.0000464   0.0000637
  115  -0.0000252  -0.0000392  -0.0000268   0.0000148   0.0000385   0.0000154
  116  -0.0000136   0.0000090  -0.0000083   0.0000108  -0.0000084   0.0000003
  117   0.0000274   0.0000155   0.0000371  -0.0000143  -0.0000168  -0.0000166
  118  -0.0000991  -0.0000672  -0.0000835   0.0000663   0.0000693   0.0000360
  119  -0.0000092   0.0000438   0.0000181   0.0000152  -0.0000424  -0.0000125
  120   0.0000208   0.0000229   0.0000489  -0.0000024  -0.0000244  -0.0000238
  121   0.0000044   0.0000014   0.0000054  -0.0000022  -0.0000020  -0.0000023
  122  -0.0000015   0.0000002  -0.0000014   0.0000013   0.0000002   0.0000001
  123   0.0000021  -0.0000032  -0.0000104  -0.0000063   0.0000032   0.0000061
  124   0.0001839   0.0000933   0.0001528  -0.0001262  -0.0000984  -0.0000620
  125  -0.0000260  -0.0000815  -0.0000622   0.0000023   0.0000821   0.0000353
  126  -0.0000166  -0.0000104  -0.0000347   0.0000014   0.0000119   0.0000177
  127  -0.0000437  -0.0000060  -0.0000242   0.0000348   0.0000068   0.0000071
  128   0.0000031   0.0000227   0.0000125   0.0000021  -0.0000230  -0.0000084
  129   0.0000134   0.0000044   0.0000182  -0.0000055  -0.0000049  -0.0000091
  130  -0.0001095  -0.0001013  -0.0001299   0.0000595   0.0001067   0.0000608
  131   0.0000867   0.0000952   0.0001075  -0.0000459  -0.0000973  -0.0000575
  132   0.0000326   0.0000658   0.0000587  -0.0000056  -0.0000671  -0.0000356
  133  -0.0000051   0.0000035  -0.0000076  -0.0000006  -0.0000039   0.0000032
  134   0.0000006   0.0000016   0.0000030   0.0000014  -0.0000016  -0.0000010
  135  -0.0000052  -0.0000045  -0.0000107  -0.0000004   0.0000046   0.0000060
  136   0.0001590   0.0000527   0.0001243  -0.0001138  -0.0000583  -0.0000468
  137  -0.0001013  -0.0002131  -0.0002016   0.0000188   0.0002183   0.0001119
  138  -0.0000889  -0.0001063  -0.0001341   0.0000314   0.0001100   0.0000703
  139  -0.0000487   0.0000153  -0.0000083   0.0000518  -0.0000148  -0.0000055
  140   0.0000232   0.0000593   0.0000524   0.0000005  -0.0000610  -0.0000319
  141   0.0000373   0.0000282   0.0000471  -0.0000179  -0.0000301  -0.0000237
  142  -0.0000349   0.0001760   0.0001200   0.0000812  -0.0001825  -0.0000774
  143  -0.0000751   0.0002492   0.0001031   0.0001194  -0.0002495  -0.0000751
  144   0.0000641  -0.0000397   0.0000815  -0.0000266   0.0000397  -0.0000331
  145  -0.0000067  -0.0000042   0.0000080   0.0000135   0.0000064  -0.0000048
  146   0.0000095   0.0000048   0.0000099  -0.0000021  -0.0000036  -0.0000072
  147  -0.0000178   0.0000060  -0.0000321   0.0000010  -0.0000074   0.0000146
  148   0.0001918  -0.0001493   0.0000017  -0.0002041   0.0001399   0.0000308
  149   0.0000089  -0.0003529  -0.0002090  -0.0001044   0.0003528   0.0001315
  150  -0.0000280  -0.0000354  -0.0001038  -0.0000419   0.0000272   0.0000588
  151  -0.0000353   0.0001254   0.0000752   0.0000834  -0.0001224  -0.0000527
  152   0.0000471   0.0000886   0.0000736  -0.0000158  -0.0000919  -0.0000396
  153  -0.0000093   0.0000307   0.0000408   0.0000370  -0.0000286  -0.0000303
           85          86          87          88          89          90
    1   0.0002354   0.0006094  -0.0000552  -0.0002122   0.0001065  -0.0008237
    2   0.0001734   0.0002494   0.0000842   0.0004134  -0.0030809   0.0025499
    3  -0.0000173  -0.0000815   0.0002643  -0.0006775   0.0021629  -0.0022263
    4   0.0000597  -0.0002469  -0.0000544   0.0001309  -0.0000785  -0.0002154
    5  -0.0000073   0.0000199  -0.0000322   0.0000497   0.0000407  -0.0001465
    6   0.0001168   0.0000132  -0.0000933  -0.0000382   0.0000606   0.0000295
    7  -0.0004584  -0.0018645  -0.0009917  -0.0020713  -0.0006600  -0.0025734
    8  -0.0010586  -0.0016043  -0.0003197   0.0050366   0.0000780   0.0038570
    9   0.0002783   0.0009797  -0.0000604  -0.0012486   0.0008081  -0.0014950
   10   0.0000843   0.0002954   0.0001207  -0.0001182   0.0000573   0.0000768
   11   0.0003024   0.0006398   0.0002273  -0.0004883  -0.0000826  -0.0001864
   12   0.0000323  -0.0000517   0.0000047  -0.0000944  -0.0000518  -0.0000202
   13  -0.0006570   0.0018002   0.0001913  -0.0288717  -0.0028909  -0.0319439
   14   0.0012142   0.0056961   0.0009063  -0.0097649   0.0048297  -0.0064720
   15   0.0013081   0.0020076  -0.0001681  -0.0038425  -0.0004043   0.0035358
   16   0.0002115   0.0000753  -0.0000461  -0.0005080   0.0000152  -0.0006520
   17  -0.0000608   0.0002817   0.0000347  -0.0015884  -0.0001111  -0.0015534
   18  -0.0003063  -0.0001748  -0.0000128   0.0004718  -0.0002636   0.0005266
   19  -0.0001913  -0.0000671   0.0000167   0.0001538   0.0000210   0.0000694
   20   0.0000192   0.0000158  -0.0000276   0.0000113  -0.0000217   0.0000267
   21   0.0001077   0.0000049   0.0000387   0.0000155   0.0000356   0.0000025
   22  -0.0000574  -0.0000266  -0.0000271   0.0000380  -0.0000772   0.0001131
   23   0.0000049  -0.0000007  -0.0000362   0.0000152   0.0000108   0.0000068
   24  -0.0000116   0.0000346  -0.0000410  -0.0000485  -0.0000515   0.0000294
   25  -0.0000718   0.0000907   0.0000145  -0.0004261  -0.0000371  -0.0004547
   26  -0.0000893  -0.0001660  -0.0000627   0.0003282  -0.0000438   0.0002741
   27   0.0001170   0.0001084   0.0000169  -0.0002129   0.0001181  -0.0003017
   28   0.0000170  -0.0000004  -0.0000008   0.0000017  -0.0000019   0.0000096
   29   0.0000733   0.0000032  -0.0000043  -0.0000395  -0.0000085   0.0000010
   30  -0.0000027  -0.0000056  -0.0000039  -0.0000114  -0.0000068   0.0000039
   31  -0.0000453  -0.0001390  -0.0000525   0.0000689   0.0000541  -0.0000078
   32   0.0000133   0.0001704   0.0000687  -0.0002916  -0.0000563  -0.0002366
   33  -0.0000409  -0.0000020   0.0000261   0.0000643  -0.0000449   0.0000663
   34  -0.0000146  -0.0000011  -0.0000086   0.0000172  -0.0000201   0.0000344
   35  -0.0000089  -0.0000219  -0.0000064   0.0000190   0.0000191  -0.0000083
   36   0.0000015   0.0000042  -0.0000102  -0.0000030  -0.0000104   0.0000145
   37   0.0000398   0.0000570   0.0000214  -0.0001150  -0.0000014  -0.0000996
   38   0.0000178  -0.0000039  -0.0000029   0.0000098   0.0000156   0.0000021
   39  -0.0000075  -0.0000138  -0.0000078   0.0000014   0.0000052  -0.0000066
   40   0.0001611   0.0002857   0.0000929  -0.0002321  -0.0001134  -0.0000414
   41   0.0000297  -0.0001367  -0.0000543   0.0000876   0.0000759   0.0000340
   42   0.0000070  -0.0000233  -0.0000359   0.0000135   0.0000021   0.0000373
   43   0.0000349  -0.0000244  -0.0000148  -0.0000006  -0.0000759   0.0000376
   44  -0.0000043   0.0000224   0.0000025   0.0000242  -0.0004940   0.0004584
   45   0.0000238   0.0000408   0.0000452  -0.0001346   0.0000494  -0.0001837
   46  -0.0000044   0.0000253  -0.0000068   0.0000100  -0.0001913   0.0001840
   47   0.0000298   0.0000385   0.0000120  -0.0000332  -0.0000161  -0.0000045
   48  -0.0000295  -0.0000202  -0.0000186   0.0000312  -0.0000558   0.0000811
   49  -0.0000187  -0.0000167   0.0000041   0.0000223   0.0000097  -0.0000272
   50  -0.0000129  -0.0000193  -0.0000053   0.0000096   0.0000126  -0.0000021
   51   0.0000064  -0.0000111  -0.0000111   0.0000106   0.0000100   0.0000154
   52  -0.0000625  -0.0001740  -0.0000971   0.0002505  -0.0011882   0.0009972
   53   0.0000316  -0.0000379  -0.0000001   0.0001062   0.0006571  -0.0006232
   54   0.0000159  -0.0000416  -0.0001168   0.0002080  -0.0003634   0.0005440
   55   0.0000228   0.0000523   0.0000185  -0.0000402   0.0000458  -0.0000511
   56   0.0000366   0.0000694   0.0000348  -0.0000862   0.0000405  -0.0000983
   57  -0.0000525  -0.0000760  -0.0000271   0.0000874   0.0000084   0.0000166
   58   0.0000122   0.0000453   0.0000086  -0.0000287   0.0000166  -0.0000134
   59   0.0000290   0.0000571  -0.0000156  -0.0000752  -0.0000496   0.0001117
   60   0.0000214   0.0000165   0.0000034  -0.0000451  -0.0000515   0.0000417
   61   0.0010411   0.0031507   0.0002460   0.0008261  -0.0189766   0.0165307
   62  -0.0009711  -0.0036985  -0.0019595   0.0008977  -0.0016030   0.0026937
   63   0.0001637  -0.0045223  -0.0021128   0.0009932   0.0100810  -0.0041828
   64  -0.0000839   0.0000751   0.0001109  -0.0002586  -0.0002200  -0.0000616
   65   0.0001630   0.0003747  -0.0001417  -0.0004905  -0.0007661  -0.0000651
   66   0.0000315  -0.0003461   0.0006035   0.0003500   0.0010604  -0.0002770
   67  -0.0000440  -0.0009840   0.0000307   0.0004856  -0.0015818   0.0007945
   68  -0.0000736  -0.0010768  -0.0005467   0.0005994   0.0013208  -0.0011952
   69   0.0000477   0.0010397   0.0008032  -0.0003943   0.0005408   0.0007570
   70  -0.0000771  -0.0000081  -0.0000202   0.0005882   0.0005136  -0.0007593
   71   0.0000655   0.0000465   0.0000032  -0.0003936  -0.0001328   0.0002714
   72  -0.0000646   0.0000285  -0.0000215   0.0001437   0.0002188  -0.0000870
   73   0.0000130   0.0003508   0.0001618   0.0003150   0.0001942  -0.0002803
   74  -0.0000320  -0.0003830  -0.0002361   0.0000350   0.0002099  -0.0002720
   75  -0.0000202  -0.0001922  -0.0000056  -0.0002409  -0.0001885   0.0000651
   76   0.0000832   0.0000125  -0.0000790  -0.0001308  -0.0000924  -0.0001868
   77  -0.0000572  -0.0000841   0.0001395  -0.0003104  -0.0001437   0.0003065
   78  -0.0000259  -0.0000791   0.0000141  -0.0001079  -0.0003234   0.0002290
   79  -0.0001556   0.0050661   0.0062599  -0.2389498  -0.0181882   0.1077595
   80   0.0035357  -0.0345541  -0.0241774  -0.0146721  -0.0526703   0.0171872
   81  -0.0050271   0.0233002   0.0140511   0.1018853   0.0166980  -0.0995667
   82  -0.0186911   0.0629783  -0.0545168   0.0001309   0.0287718   0.0170647
   83   0.0674358  -0.2969029   0.2508793   0.0065471  -0.0125017  -0.0149294
   84  -0.0450972   0.2020816  -0.2432077   0.0080021  -0.0272787  -0.0115513
   85   0.0185924  -0.0712074   0.0484267   0.0001039   0.0003697  -0.0000020
   86  -0.0712074   0.3296690  -0.2240001  -0.0000793   0.0012879   0.0000169
   87   0.0484267  -0.2240001   0.2306795   0.0002782  -0.0007773  -0.0005784
   88   0.0001039  -0.0000793   0.0002782   0.2687039   0.0141656  -0.1054878
   89   0.0003697   0.0012879  -0.0007773   0.0141656   0.0632046  -0.0020018
   90  -0.0000020   0.0000169  -0.0005784  -0.1054878  -0.0020018   0.1144611
   91   0.0001468   0.0001452   0.0000428  -0.0001482  -0.0000563  -0.0000161
   92   0.0000860   0.0000069  -0.0000012  -0.0000376   0.0000035   0.0000060
   93  -0.0000215  -0.0000225  -0.0000186   0.0000226   0.0000073   0.0000119
   94  -0.0000650  -0.0000688  -0.0000190   0.0000671   0.0000296   0.0000032
   95   0.0000057   0.0000174   0.0000066  -0.0000109  -0.0000071  -0.0000026
   96  -0.0000207  -0.0000106   0.0000032   0.0000163   0.0000034  -0.0000017
   97   0.0000035   0.0000043   0.0000008  -0.0000040  -0.0000023   0.0000005
   98  -0.0000038  -0.0000025  -0.0000006   0.0000034   0.0000012  -0.0000004
   99   0.0000027   0.0000026  -0.0000009  -0.0000029  -0.0000011   0.0000009
  100  -0.0002118  -0.0002809  -0.0000864   0.0002558   0.0001117   0.0000376
  101  -0.0000582   0.0000564   0.0000203  -0.0000131  -0.0000322  -0.0000152
  102   0.0000056  -0.0000111   0.0000185   0.0000137   0.0000059  -0.0000003
  103   0.0000069   0.0000180   0.0000020  -0.0000132  -0.0000094   0.0000018
  104   0.0000030   0.0000029  -0.0000015  -0.0000041  -0.0000001  -0.0000002
  105   0.0000050   0.0000115  -0.0000045  -0.0000098  -0.0000054   0.0000033
  106  -0.0000520  -0.0000214  -0.0000017   0.0000371   0.0000087  -0.0000043
  107  -0.0000881  -0.0000307  -0.0000042   0.0000605   0.0000097  -0.0000022
  108   0.0000131   0.0000088   0.0000205  -0.0000067   0.0000001  -0.0000167
  109   0.0000365   0.0000192   0.0000016  -0.0000275  -0.0000077   0.0000032
  110   0.0000558   0.0000161  -0.0000018  -0.0000378  -0.0000056   0.0000053
  111   0.0000080   0.0000003  -0.0000097  -0.0000064  -0.0000012   0.0000081
  112   0.0000218   0.0000177   0.0000043  -0.0000185  -0.0000083   0.0000018
  113   0.0000317   0.0000059   0.0000033  -0.0000188  -0.0000002  -0.0000022
  114  -0.0000259  -0.0000134  -0.0000157   0.0000165   0.0000028   0.0000106
  115  -0.0000083  -0.0000116  -0.0000026   0.0000088   0.0000057  -0.0000016
  116  -0.0000069   0.0000006   0.0000004   0.0000037  -0.0000006  -0.0000003
  117   0.0000096   0.0000054   0.0000034  -0.0000067  -0.0000020  -0.0000013
  118  -0.0000397  -0.0000278  -0.0000042   0.0000307   0.0000100  -0.0000035
  119  -0.0000151   0.0000101   0.0000024  -0.0000014  -0.0000060  -0.0000018
  120   0.0000030   0.0000043   0.0000057  -0.0000047  -0.0000028  -0.0000048
  121   0.0000018   0.0000003   0.0000005  -0.0000010  -0.0000001  -0.0000004
  122  -0.0000001  -0.0000008   0.0000005   0.0000008   0.0000000   0.0000000
  123   0.0000031   0.0000007  -0.0000026  -0.0000019  -0.0000000   0.0000021
  124   0.0000805   0.0000422   0.0000067  -0.0000551  -0.0000141   0.0000048
  125   0.0000030  -0.0000237  -0.0000076   0.0000110   0.0000105   0.0000031
  126  -0.0000030  -0.0000014  -0.0000061   0.0000017   0.0000011   0.0000033
  127  -0.0000232  -0.0000059   0.0000005   0.0000123   0.0000011  -0.0000027
  128  -0.0000025   0.0000068   0.0000022  -0.0000015  -0.0000026  -0.0000009
  129   0.0000049   0.0000010   0.0000032  -0.0000019  -0.0000005  -0.0000009
  130  -0.0000332  -0.0000399  -0.0000102   0.0000342   0.0000141   0.0000022
  131   0.0000331   0.0000342   0.0000140  -0.0000222  -0.0000109  -0.0000022
  132   0.0000003   0.0000192   0.0000129  -0.0000060  -0.0000080  -0.0000018
  133  -0.0000020   0.0000030  -0.0000021  -0.0000004  -0.0000007   0.0000013
  134  -0.0000011   0.0000007   0.0000000  -0.0000001  -0.0000000  -0.0000005
  135  -0.0000008  -0.0000007  -0.0000025   0.0000002   0.0000005   0.0000010
  136   0.0000751   0.0000293   0.0000030  -0.0000458  -0.0000079   0.0000040
  137  -0.0000051  -0.0000646  -0.0000291   0.0000304   0.0000264   0.0000114
  138  -0.0000210  -0.0000330  -0.0000198   0.0000216   0.0000132   0.0000061
  139  -0.0000336  -0.0000023   0.0000065   0.0000150  -0.0000016  -0.0000059
  140  -0.0000014   0.0000174   0.0000106  -0.0000056  -0.0000074  -0.0000034
  141   0.0000134   0.0000087   0.0000058  -0.0000089  -0.0000036  -0.0000018
  142  -0.0000709   0.0000353   0.0000212  -0.0000006  -0.0000246  -0.0000167
  143  -0.0001156   0.0000570   0.0000183   0.0000010  -0.0000344  -0.0000145
  144   0.0000426  -0.0000153   0.0000108  -0.0000064   0.0000073  -0.0000101
  145  -0.0000037  -0.0000062   0.0000039   0.0000038   0.0000007  -0.0000032
  146   0.0000048  -0.0000008   0.0000047  -0.0000003  -0.0000010  -0.0000006
  147  -0.0000092   0.0000048  -0.0000068   0.0000000  -0.0000017   0.0000041
  148   0.0001597  -0.0000086  -0.0000220  -0.0000445   0.0000199   0.0000179
  149   0.0001115  -0.0000972  -0.0000327   0.0000139   0.0000453   0.0000219
  150   0.0000080   0.0000094  -0.0000347  -0.0000080   0.0000031   0.0000151
  151  -0.0000685   0.0000280   0.0000225   0.0000103  -0.0000150  -0.0000144
  152   0.0000017   0.0000362   0.0000090  -0.0000136  -0.0000095  -0.0000034
  153  -0.0000179  -0.0000040   0.0000203   0.0000090  -0.0000042  -0.0000075
           91          92          93          94          95          96
    1  -0.0000742   0.0000037   0.0000346   0.0000474  -0.0000045  -0.0000063
    2   0.0000332  -0.0000573  -0.0000070  -0.0000513   0.0000068   0.0000062
    3   0.0000779   0.0000072  -0.0000364  -0.0000237   0.0000108   0.0000021
    4   0.0000424   0.0000033  -0.0000069  -0.0000159   0.0000058  -0.0000024
    5   0.0000471   0.0000221   0.0000108  -0.0000202   0.0000007  -0.0000094
    6   0.0000561   0.0000346  -0.0000054  -0.0000180   0.0000041  -0.0000082
    7   0.0009630   0.0001918  -0.0002017  -0.0004174   0.0000894  -0.0000794
    8   0.0003601   0.0001648  -0.0000076  -0.0000693   0.0000755  -0.0000238
    9   0.0002296   0.0000276  -0.0000341  -0.0000172   0.0000199  -0.0000285
   10  -0.0001828  -0.0000874   0.0000126   0.0000300  -0.0000180   0.0000252
   11   0.0000272   0.0000423   0.0000001  -0.0000006  -0.0000072  -0.0000107
   12  -0.0000326  -0.0000009   0.0000034   0.0000010  -0.0000073   0.0000018
   13  -0.0010781  -0.0001560   0.0002123   0.0005016  -0.0000922   0.0000937
   14  -0.0005291   0.0000164   0.0000710   0.0002546  -0.0000663   0.0000428
   15  -0.0003616  -0.0000732   0.0001298   0.0001454  -0.0000335   0.0000083
   16  -0.0005347   0.0002561   0.0001597   0.0003001   0.0000409   0.0000662
   17   0.0001351  -0.0003052  -0.0000904  -0.0001777  -0.0000157  -0.0000034
   18  -0.0006019  -0.0000937   0.0000141   0.0001639  -0.0000396   0.0000990
   19   0.0003244   0.0001456  -0.0000264  -0.0000532   0.0000357  -0.0000402
   20   0.0004275   0.0001376   0.0000073  -0.0000120   0.0000571  -0.0000516
   21   0.0001170   0.0001229  -0.0000360  -0.0000029   0.0000117  -0.0000125
   22   0.0000512   0.0000355  -0.0000553  -0.0000359  -0.0000024   0.0000061
   23   0.0000877   0.0000069  -0.0000112  -0.0000230   0.0000115  -0.0000044
   24   0.0000104  -0.0000667   0.0000940   0.0000131   0.0000059  -0.0000265
   25   0.0004250   0.0001388  -0.0001843  -0.0002697   0.0000286  -0.0000044
   26  -0.0002073   0.0010349   0.0002925   0.0003017   0.0002165   0.0000437
   27   0.0004423  -0.0000576   0.0002472  -0.0000331   0.0000900  -0.0001508
   28  -0.0005022  -0.0003400  -0.0000204   0.0001165  -0.0000812   0.0000889
   29   0.0002678   0.0000664   0.0000093  -0.0000450   0.0000311  -0.0000472
   30  -0.0000260   0.0000003   0.0000145  -0.0000380  -0.0000157   0.0000008
   31   0.0036037   0.0031260   0.0000510  -0.0005793   0.0006896  -0.0005212
   32  -0.0064909  -0.0035562  -0.0001827  -0.0009230  -0.0012892   0.0005878
   33  -0.0049230  -0.0029780   0.0005146   0.0008864  -0.0006512   0.0013420
   34  -0.0004545  -0.0000593  -0.0007111  -0.0001062  -0.0000723   0.0000772
   35   0.0003223   0.0000225   0.0003411   0.0001885   0.0001538   0.0001137
   36   0.0010259   0.0002494   0.0000172  -0.0000678   0.0001079  -0.0002747
   37  -0.0013402  -0.0000056   0.0007274   0.0001737  -0.0001465  -0.0000652
   38   0.0009018   0.0025617   0.0001709   0.0006801   0.0005747   0.0000228
   39   0.0009561   0.0001065  -0.0005834  -0.0002074   0.0002169  -0.0001324
   40  -0.0687174  -0.0156245  -0.0004969   0.0016566  -0.0079788   0.0048630
   41  -0.0256265   0.0133630  -0.0086010  -0.0038664  -0.0025357   0.0013049
   42   0.0102907  -0.0029796   0.0094819   0.0011233   0.0008788   0.0001260
   43  -0.0002161  -0.0000818   0.0002370   0.0001611  -0.0000082  -0.0000296
   44  -0.0004199  -0.0003304   0.0000586   0.0000853  -0.0000431   0.0000376
   45   0.0001852   0.0000105  -0.0001534  -0.0000636   0.0000307  -0.0000160
   46   0.0000475  -0.0000162   0.0000076  -0.0000443  -0.0000070  -0.0000032
   47   0.0000293   0.0001880  -0.0000911   0.0001025   0.0000188  -0.0000036
   48   0.0000561  -0.0000092  -0.0000307  -0.0000313   0.0000089  -0.0000027
   49   0.0001706   0.0000251   0.0000423  -0.0000968   0.0000128  -0.0000126
   50  -0.0000203  -0.0000315   0.0000740  -0.0000623  -0.0000237   0.0000034
   51   0.0003106   0.0001613  -0.0000040  -0.0000793   0.0000339  -0.0000419
   52   0.0001644   0.0000138  -0.0000237  -0.0000872   0.0000150  -0.0000135
   53   0.0000519   0.0000906  -0.0000324   0.0000101   0.0000137  -0.0000020
   54  -0.0000275  -0.0000069   0.0000976   0.0000041  -0.0000096  -0.0000066
   55  -0.0001641  -0.0000386   0.0000716   0.0000685  -0.0000168   0.0000055
   56   0.0000092  -0.0000027  -0.0000132  -0.0000016   0.0000025   0.0000018
   57  -0.0001824  -0.0000529   0.0000544   0.0000749  -0.0000157   0.0000102
   58  -0.0001233  -0.0000480  -0.0000086   0.0000593  -0.0000039   0.0000150
   59   0.0000367   0.0000193   0.0000033  -0.0000190  -0.0000011  -0.0000075
   60   0.0000672   0.0000201  -0.0000067  -0.0000307   0.0000028  -0.0000064
   61   0.0001055   0.0000174  -0.0000114  -0.0000531   0.0000086  -0.0000097
   62  -0.0000347   0.0000221  -0.0000057   0.0000337  -0.0000022   0.0000038
   63  -0.0000055  -0.0000272   0.0000252  -0.0000129   0.0000016  -0.0000040
   64  -0.0000751  -0.0000156   0.0000212   0.0000300  -0.0000075   0.0000045
   65   0.0000024  -0.0000032   0.0000017  -0.0000029   0.0000006  -0.0000008
   66  -0.0000617  -0.0000117   0.0000149   0.0000274  -0.0000063   0.0000031
   67  -0.0000608  -0.0000119   0.0000050   0.0000268  -0.0000054   0.0000059
   68  -0.0000497  -0.0000156   0.0000063   0.0000212  -0.0000030   0.0000047
   69   0.0000015   0.0000015  -0.0000063   0.0000036   0.0000002   0.0000031
   70  -0.0001024  -0.0000212   0.0000117   0.0000500  -0.0000090   0.0000104
   71  -0.0000151  -0.0000001   0.0000015   0.0000091  -0.0000017   0.0000014
   72   0.0000013   0.0000015  -0.0000006  -0.0000016  -0.0000001   0.0000001
   73   0.0000465   0.0000038  -0.0000040  -0.0000258   0.0000048  -0.0000044
   74   0.0000159   0.0000160  -0.0000087  -0.0000031  -0.0000003  -0.0000005
   75  -0.0000011  -0.0000116   0.0000034  -0.0000039   0.0000020  -0.0000003
   76   0.0000564   0.0000103  -0.0000078  -0.0000259   0.0000052  -0.0000050
   77  -0.0000137  -0.0000081   0.0000059   0.0000026  -0.0000006   0.0000003
   78  -0.0000249   0.0000002   0.0000085   0.0000110  -0.0000044  -0.0000003
   79   0.0004721   0.0001650  -0.0000977  -0.0002011   0.0000396  -0.0000391
   80   0.0003945  -0.0000342  -0.0000722  -0.0001956   0.0000568  -0.0000175
   81   0.0005725   0.0000780  -0.0001576  -0.0002461   0.0000608  -0.0000248
   82  -0.0002475  -0.0001220   0.0000294   0.0001120  -0.0000118   0.0000338
   83  -0.0004101   0.0000330   0.0000752   0.0002031  -0.0000579   0.0000183
   84  -0.0002560  -0.0000166   0.0000701   0.0001147  -0.0000321   0.0000066
   85   0.0001468   0.0000860  -0.0000215  -0.0000650   0.0000057  -0.0000207
   86   0.0001452   0.0000069  -0.0000225  -0.0000688   0.0000174  -0.0000106
   87   0.0000428  -0.0000012  -0.0000186  -0.0000190   0.0000066   0.0000032
   88  -0.0001482  -0.0000376   0.0000226   0.0000671  -0.0000109   0.0000163
   89  -0.0000563   0.0000035   0.0000073   0.0000296  -0.0000071   0.0000034
   90  -0.0000161   0.0000060   0.0000119   0.0000032  -0.0000026  -0.0000017
   91   0.4200896   0.0351977   0.0183512  -0.1858265   0.0419710  -0.0363195
   92   0.0351977   0.2683071  -0.0833345   0.0020760  -0.0848219   0.0190560
   93   0.0183512  -0.0833345   0.1453725  -0.0186736   0.0234822  -0.0799499
   94  -0.1858265   0.0020760  -0.0186736   0.4319280   0.0361951   0.0146880
   95   0.0419710  -0.0848219   0.0234822   0.0361951   0.4877720  -0.0319629
   96  -0.0363195   0.0190560  -0.0799499   0.0146880  -0.0319629   0.6049138
   97  -0.0233931   0.0051832  -0.0366395  -0.0508683   0.0024094  -0.0242698
   98   0.0043990   0.0012186   0.0067362   0.0025612  -0.0582806   0.0289084
   99  -0.0113420   0.0018184  -0.0013814  -0.0225674   0.0352467  -0.2922137
  100  -0.0662544   0.0026585  -0.0023754  -0.0440508  -0.0240424   0.0070126
  101  -0.0344955  -0.1442369   0.0403200  -0.0064633   0.0064762  -0.0068354
  102   0.0220016   0.0433435  -0.0879261  -0.0036504  -0.0077640   0.0010685
  103  -0.0045237  -0.0115090   0.0210983   0.0043068  -0.0013457   0.0033505
  104  -0.0117578  -0.0135405   0.0327967   0.0042802  -0.0003778   0.0024671
  105   0.0072920   0.0109901  -0.0105581  -0.0020846  -0.0001870  -0.0003483
  106  -0.0353846  -0.0316010   0.0071595  -0.0909704  -0.0217728   0.0170475
  107   0.0019930   0.0131677  -0.0076165  -0.0389379  -0.1517339   0.0317007
  108  -0.0076185  -0.0095003   0.0001429   0.0239413   0.0329182  -0.0852758
  109   0.0007108   0.0013125   0.0006145   0.0072238  -0.0286352  -0.0193627
  110  -0.0072704  -0.0076820   0.0032894  -0.0204766  -0.0191877  -0.0292209
  111   0.0010820   0.0000149   0.0028443  -0.0059602  -0.0058168   0.0029529
  112   0.0006246   0.0000322   0.0005251   0.0056991  -0.0090610   0.0179048
  113  -0.0027239  -0.0014921   0.0006930  -0.0026272  -0.0071867   0.0357606
  114   0.0026744   0.0024171   0.0008127  -0.0012453   0.0083209  -0.0190835
  115   0.0007278   0.0009685  -0.0003707   0.0042123  -0.0012081  -0.0000571
  116  -0.0000363  -0.0000389  -0.0001189  -0.0006487   0.0025805   0.0016474
  117  -0.0005762  -0.0008236   0.0004930  -0.0013531   0.0002679  -0.0072217
  118  -0.0334619   0.0305759   0.0127187  -0.0677004   0.0052241   0.0193114
  119   0.0054430  -0.0017502   0.0019541   0.0083884  -0.1398142  -0.0433408
  120  -0.0082555   0.0069102   0.0067924   0.0157719  -0.0382399  -0.1173172
  121   0.0013573  -0.0004355  -0.0002498   0.0013884  -0.0012848   0.0095550
  122  -0.0012912   0.0013723   0.0018068  -0.0007284   0.0029104  -0.0292208
  123   0.0004430   0.0006654   0.0024854  -0.0011669   0.0015539  -0.0197330
  124  -0.0028212   0.0043157   0.0029075  -0.0250596   0.0065446  -0.0051586
  125   0.0108874  -0.0055324  -0.0051138   0.0322580   0.0003373   0.0111121
  126   0.0043520  -0.0033748  -0.0001758   0.0133161   0.0000687   0.0065235
  127  -0.0025070   0.0015853   0.0011854  -0.0055721  -0.0016682  -0.0036734
  128  -0.0009944   0.0001681  -0.0001944   0.0004583   0.0002941   0.0014554
  129  -0.0003645   0.0000476   0.0004825   0.0001491  -0.0005662  -0.0007914
  130  -0.0041672  -0.0036309   0.0002930   0.0136836   0.0069648  -0.0048837
  131  -0.0034376   0.0020079   0.0008856  -0.0056655  -0.0319313  -0.0001830
  132  -0.0007169   0.0034467   0.0006238  -0.0112339  -0.0181332   0.0044328
  133  -0.0001399   0.0002269   0.0002990   0.0000903   0.0009887   0.0001551
  134   0.0001639  -0.0004654  -0.0006730   0.0003786   0.0015449   0.0020282
  135   0.0000533   0.0001670   0.0001220   0.0001060  -0.0003711  -0.0002361
  136   0.0035306   0.0019285  -0.0006231  -0.0041137  -0.0023679   0.0003271
  137   0.0018161   0.0018141   0.0002808  -0.0100917  -0.0050650   0.0045984
  138   0.0001483  -0.0004342   0.0001700  -0.0005570   0.0000429   0.0013850
  139  -0.0010357  -0.0006826   0.0000983   0.0009977  -0.0003309   0.0003071
  140  -0.0005121  -0.0000921   0.0001415   0.0006484  -0.0006432   0.0003084
  141   0.0000851  -0.0000309  -0.0001240   0.0006492   0.0005776  -0.0000024
  142  -0.0028741  -0.0270226  -0.0053788   0.0045721  -0.0025347  -0.0005869
  143  -0.0076631  -0.0302161  -0.0040628  -0.0022784  -0.0002170  -0.0011963
  144   0.0021826   0.0188428   0.0060612  -0.0029488   0.0004656   0.0003758
  145   0.0000811  -0.0001496  -0.0006817  -0.0006628   0.0000119  -0.0001685
  146   0.0007763   0.0017817   0.0010196  -0.0000594  -0.0000471  -0.0001402
  147  -0.0004505  -0.0001303   0.0025513   0.0003550  -0.0001732  -0.0000425
  148   0.0036380   0.0041914   0.0002613  -0.0019247   0.0014531   0.0003392
  149  -0.0015918  -0.0120112  -0.0036165   0.0037947   0.0004776   0.0010376
  150  -0.0011367  -0.0051365   0.0008941   0.0007992  -0.0001899  -0.0003247
  151  -0.0009684  -0.0027773  -0.0002874   0.0013238  -0.0000168   0.0000268
  152  -0.0002944  -0.0014316  -0.0006669   0.0005581  -0.0002693   0.0000165
  153   0.0001916   0.0006045   0.0005377  -0.0000099  -0.0002161   0.0000201
           97          98          99         100         101         102
    1  -0.0000036   0.0000026  -0.0000003   0.0001284  -0.0000351  -0.0000557
    2   0.0000043  -0.0000020   0.0000023  -0.0000848   0.0000715  -0.0000125
    3  -0.0000000  -0.0000008  -0.0000010  -0.0001473   0.0000144   0.0000024
    4   0.0000016  -0.0000007   0.0000005  -0.0000917   0.0000287   0.0000054
    5   0.0000027  -0.0000020   0.0000025  -0.0000836   0.0000119  -0.0000050
    6   0.0000014  -0.0000014   0.0000010  -0.0001057   0.0000011   0.0000145
    7   0.0000247  -0.0000180   0.0000119  -0.0018253   0.0002089   0.0000021
    8   0.0000041  -0.0000061   0.0000053  -0.0008195   0.0000795  -0.0000521
    9   0.0000044  -0.0000009  -0.0000019  -0.0003921   0.0001336  -0.0001556
   10  -0.0000039   0.0000045  -0.0000022   0.0003186  -0.0001024  -0.0000326
   11   0.0000004  -0.0000018   0.0000013  -0.0000693   0.0000007   0.0000628
   12   0.0000002  -0.0000003   0.0000003   0.0000605  -0.0000254   0.0000253
   13  -0.0000293   0.0000195  -0.0000155   0.0019139  -0.0002175   0.0001074
   14  -0.0000163   0.0000087  -0.0000107   0.0010175  -0.0002477   0.0001343
   15  -0.0000054   0.0000031   0.0000037   0.0006318  -0.0000216  -0.0000408
   16  -0.0000164  -0.0000001  -0.0000126   0.0006663  -0.0007928  -0.0002296
   17   0.0000118   0.0000013   0.0000026   0.0003612   0.0001578  -0.0002773
   18  -0.0000211   0.0000095  -0.0000119   0.0012203  -0.0002835   0.0004847
   19   0.0000068  -0.0000079   0.0000027  -0.0005819   0.0001288   0.0000689
   20   0.0000065  -0.0000074   0.0000041  -0.0007951   0.0004811   0.0000920
   21   0.0000003  -0.0000050  -0.0000000  -0.0002975  -0.0000781   0.0000342
   22  -0.0000012  -0.0000011  -0.0000021  -0.0001540  -0.0000740   0.0001359
   23   0.0000003   0.0000014  -0.0000015  -0.0002230   0.0001036  -0.0000116
   24   0.0000066   0.0000000   0.0000066   0.0000010   0.0002055  -0.0002402
   25   0.0000003  -0.0000005  -0.0000069  -0.0003129   0.0002700   0.0014042
   26  -0.0000148  -0.0000188  -0.0000164   0.0003746  -0.0051461  -0.0038914
   27   0.0000389  -0.0000104   0.0000228   0.0001284  -0.0025007  -0.0040342
   28  -0.0000185   0.0000207  -0.0000061   0.0010121   0.0014039   0.0015566
   29   0.0000070  -0.0000075   0.0000045  -0.0004014   0.0001425  -0.0003002
   30   0.0000026  -0.0000027   0.0000035  -0.0000737   0.0002280   0.0004575
   31   0.0002132  -0.0001137   0.0000708  -0.0355395   0.0333078   0.0221370
   32  -0.0000631   0.0001890   0.0000621   0.0256157  -0.0104650  -0.0023112
   33  -0.0003121   0.0001843  -0.0002047   0.0110129   0.0072920   0.0023673
   34  -0.0000481   0.0000105  -0.0000115   0.0040409  -0.0010215   0.0050326
   35  -0.0000101   0.0000319  -0.0000378  -0.0045017   0.0018876  -0.0034402
   36   0.0000907  -0.0000429   0.0000518  -0.0059671   0.0015307  -0.0004714
   37   0.0000156   0.0000204   0.0000182   0.0027105   0.0014479  -0.0005857
   38  -0.0000247  -0.0000372  -0.0000352  -0.0077686  -0.0016999  -0.0007535
   39  -0.0000726   0.0000389  -0.0000173  -0.0027825  -0.0000515   0.0004282
   40  -0.0005540   0.0002816   0.0000798  -0.2099057   0.0428757  -0.0678904
   41  -0.0002480  -0.0002550  -0.0000343   0.0540496  -0.0959875   0.0037842
   42   0.0012198  -0.0000074   0.0005013  -0.0392770  -0.0111321  -0.1042961
   43   0.0000111   0.0000011   0.0000092   0.0004391   0.0000355  -0.0007424
   44  -0.0000060   0.0000032  -0.0000025   0.0012532   0.0001361   0.0001405
   45  -0.0000122   0.0000016  -0.0000062   0.0002089  -0.0004733  -0.0002403
   46   0.0000065  -0.0000028   0.0000036  -0.0000510   0.0000447  -0.0000305
   47  -0.0000199   0.0000055  -0.0000147  -0.0002043  -0.0002019   0.0002153
   48   0.0000016   0.0000024  -0.0000021  -0.0001800   0.0000766   0.0000084
   49   0.0000192  -0.0000072   0.0000087  -0.0002969   0.0001083  -0.0000927
   50   0.0000142  -0.0000076   0.0000120  -0.0000919   0.0000902   0.0000112
   51   0.0000138  -0.0000120   0.0000047  -0.0008257   0.0002868   0.0005244
   52   0.0000057  -0.0000039   0.0000034  -0.0003244   0.0000687  -0.0000211
   53  -0.0000038   0.0000004  -0.0000038  -0.0002598  -0.0000551   0.0002025
   54   0.0000135  -0.0000037   0.0000070  -0.0000762   0.0001802   0.0000566
   55  -0.0000006   0.0000009   0.0000024   0.0003140   0.0000149  -0.0000096
   56  -0.0000008  -0.0000003  -0.0000011  -0.0000222   0.0000165   0.0000244
   57  -0.0000037   0.0000020   0.0000009   0.0003438   0.0000118   0.0000051
   58  -0.0000082   0.0000056  -0.0000049   0.0002928  -0.0000848  -0.0000988
   59   0.0000023  -0.0000017   0.0000020  -0.0000651   0.0000178   0.0000119
   60   0.0000023  -0.0000013   0.0000015  -0.0001128   0.0000098  -0.0000433
   61   0.0000041  -0.0000023   0.0000020  -0.0001864   0.0000250  -0.0000116
   62  -0.0000033   0.0000017  -0.0000028   0.0000546  -0.0000361   0.0000271
   63   0.0000028  -0.0000008   0.0000022   0.0000061   0.0000464  -0.0000353
   64  -0.0000016   0.0000014   0.0000002   0.0001414  -0.0000130  -0.0000077
   65   0.0000002  -0.0000005   0.0000004  -0.0000046   0.0000052  -0.0000029
   66  -0.0000015   0.0000010  -0.0000003   0.0001121  -0.0000105  -0.0000044
   67  -0.0000025   0.0000012  -0.0000013   0.0001161  -0.0000175   0.0000045
   68  -0.0000018   0.0000010  -0.0000008   0.0000931  -0.0000075   0.0000021
   69  -0.0000003   0.0000008  -0.0000008  -0.0000032  -0.0000059   0.0000020
   70  -0.0000034   0.0000024  -0.0000024   0.0001817  -0.0000180   0.0000090
   71  -0.0000006   0.0000004  -0.0000003   0.0000246  -0.0000036   0.0000022
   72   0.0000002  -0.0000001  -0.0000000  -0.0000015   0.0000006   0.0000032
   73   0.0000020  -0.0000012   0.0000013  -0.0000848   0.0000148  -0.0000062
   74  -0.0000002   0.0000000  -0.0000007  -0.0000210  -0.0000159   0.0000078
   75   0.0000002   0.0000001   0.0000005  -0.0000043   0.0000136  -0.0000062
   76   0.0000018  -0.0000012   0.0000012  -0.0001036   0.0000100  -0.0000068
   77  -0.0000001   0.0000001   0.0000006   0.0000222   0.0000023  -0.0000061
   78  -0.0000002  -0.0000000   0.0000003   0.0000504  -0.0000101  -0.0000009
   79   0.0000096  -0.0000099   0.0000051  -0.0008200  -0.0000244   0.0000220
   80   0.0000122  -0.0000064   0.0000055  -0.0007915   0.0002364  -0.0000054
   81   0.0000118  -0.0000079   0.0000007  -0.0010582   0.0001330   0.0000262
   82  -0.0000070   0.0000063  -0.0000057   0.0003859   0.0000627   0.0000124
   83  -0.0000128   0.0000066  -0.0000059   0.0008225  -0.0002300   0.0000256
   84  -0.0000059   0.0000037  -0.0000001   0.0004947  -0.0000859  -0.0000150
   85   0.0000035  -0.0000038   0.0000027  -0.0002118  -0.0000582   0.0000056
   86   0.0000043  -0.0000025   0.0000026  -0.0002809   0.0000564  -0.0000111
   87   0.0000008  -0.0000006  -0.0000009  -0.0000864   0.0000203   0.0000185
   88  -0.0000040   0.0000034  -0.0000029   0.0002558  -0.0000131   0.0000137
   89  -0.0000023   0.0000012  -0.0000011   0.0001117  -0.0000322   0.0000059
   90   0.0000005  -0.0000004   0.0000009   0.0000376  -0.0000152  -0.0000003
   91  -0.0233931   0.0043990  -0.0113420  -0.0662544  -0.0344955   0.0220016
   92   0.0051832   0.0012186   0.0018184   0.0026585  -0.1442369   0.0433435
   93  -0.0366395   0.0067362  -0.0013814  -0.0023754   0.0403200  -0.0879261
   94  -0.0508683   0.0025612  -0.0225674  -0.0440508  -0.0064633  -0.0036504
   95   0.0024094  -0.0582806   0.0352467  -0.0240424   0.0064762  -0.0077640
   96  -0.0242698   0.0289084  -0.2922137   0.0070126  -0.0068354   0.0010685
   97   0.0653604  -0.0045880   0.0350659   0.0038721   0.0044549  -0.0053401
   98  -0.0045880   0.0633391  -0.0368546  -0.0013193   0.0000705  -0.0015554
   99   0.0350659  -0.0368546   0.3157822   0.0015569   0.0010484   0.0009503
  100   0.0038721  -0.0013193   0.0015569   0.4849148  -0.0796638   0.0385605
  101   0.0044549   0.0000705   0.0010484  -0.0796638   0.4623624   0.0158231
  102  -0.0053401  -0.0015554   0.0009503   0.0385605   0.0158231   0.5971179
  103   0.0001363   0.0003824  -0.0011606  -0.0520445   0.0064067  -0.0241307
  104  -0.0004684   0.0003161  -0.0011235   0.0067342  -0.0530306   0.0085576
  105   0.0014480   0.0000330   0.0002413  -0.0278479   0.0118732  -0.2721639
  106   0.0036422   0.0027249  -0.0014014  -0.0053926   0.0013259  -0.0021814
  107  -0.0017580  -0.0038432  -0.0008177  -0.0042049  -0.0061113   0.0036541
  108   0.0156528   0.0301147  -0.0116271   0.0008073   0.0024050  -0.0019151
  109  -0.0002165   0.0007406  -0.0001233   0.0014736   0.0006059  -0.0003468
  110   0.0005127   0.0015726  -0.0009938   0.0032063   0.0032987  -0.0026609
  111  -0.0004624  -0.0017517   0.0028140   0.0004210   0.0002381  -0.0006202
  112  -0.0013984  -0.0031874   0.0007956   0.0012916   0.0005363   0.0002932
  113  -0.0038310  -0.0054524   0.0018171   0.0018695   0.0015144  -0.0000739
  114   0.0011983   0.0014487   0.0007257  -0.0017731  -0.0020246   0.0002785
  115  -0.0000215  -0.0001616  -0.0001530   0.0000500  -0.0001940   0.0002761
  116  -0.0001883  -0.0001531   0.0000762  -0.0004783  -0.0000817  -0.0001342
  117   0.0008209   0.0014187  -0.0003164   0.0005405   0.0002748  -0.0001312
  118   0.0032418  -0.0019079  -0.0018368  -0.0013880   0.0042822   0.0023595
  119  -0.0017554   0.0027979   0.0014584   0.0020502   0.0076238  -0.0002386
  120   0.0110649  -0.0277892  -0.0182998   0.0027636   0.0022585  -0.0005031
  121  -0.0007700   0.0016411   0.0005628  -0.0002156  -0.0004611   0.0003804
  122   0.0020545  -0.0039486  -0.0025286  -0.0002163  -0.0004915   0.0000046
  123   0.0009775  -0.0022888  -0.0004702  -0.0001410  -0.0003751  -0.0001978
  124   0.0010184  -0.0013385   0.0002616   0.0032952  -0.0005204  -0.0015368
  125  -0.0006905   0.0012073   0.0004119  -0.0033186  -0.0051847   0.0009828
  126  -0.0004333   0.0015919   0.0019511  -0.0008856  -0.0006667  -0.0002038
  127   0.0001478  -0.0002192   0.0001252   0.0005825   0.0015381  -0.0001451
  128  -0.0001257   0.0001169   0.0000270   0.0005942   0.0003534  -0.0001363
  129  -0.0000976   0.0001551   0.0002544   0.0000604  -0.0003300   0.0001381
  130  -0.0001642   0.0001430   0.0000821  -0.0064597   0.0185041   0.0033251
  131  -0.0004058   0.0017441   0.0015168   0.0286031  -0.0042038   0.0020064
  132  -0.0001701  -0.0014303  -0.0001503   0.0173123  -0.0020312   0.0025930
  133   0.0002125  -0.0001051  -0.0002616   0.0006620  -0.0009224  -0.0020143
  134  -0.0001447  -0.0004433  -0.0010140   0.0002915  -0.0000417   0.0014284
  135  -0.0001778   0.0003432   0.0006663  -0.0000801  -0.0005004  -0.0005838
  136   0.0000735  -0.0001685   0.0002080  -0.0077977  -0.0081746  -0.0021945
  137   0.0002620  -0.0002599  -0.0002794   0.0009060   0.0039724   0.0031597
  138  -0.0001154   0.0005613   0.0005985   0.0000753   0.0019895   0.0012826
  139  -0.0001327   0.0001711   0.0000412   0.0001794   0.0016843  -0.0003929
  140  -0.0001512   0.0002763   0.0003343   0.0005236  -0.0000487  -0.0001314
  141  -0.0000448   0.0001901   0.0000486  -0.0004295  -0.0008078   0.0001171
  142  -0.0004709   0.0000510  -0.0000629  -0.0767630   0.0156278   0.0054564
  143  -0.0000962  -0.0002382   0.0000242   0.0324486  -0.1282039  -0.0526459
  144   0.0004104  -0.0002243  -0.0001312   0.0125237  -0.0528316  -0.1184520
  145  -0.0000234   0.0000538   0.0001786   0.0033824   0.0007759   0.0101182
  146   0.0001337   0.0000016   0.0001087  -0.0068252   0.0008804  -0.0299950
  147   0.0001473   0.0001413   0.0001071  -0.0053523   0.0008050  -0.0214980
  148   0.0002208  -0.0001136  -0.0000727   0.0018619  -0.0006882  -0.0037516
  149  -0.0003716   0.0000531  -0.0002178  -0.0241963  -0.0321071   0.0184796
  150  -0.0000331   0.0001180   0.0001181  -0.0068819  -0.0060353   0.0071945
  151  -0.0000901   0.0000335  -0.0000458  -0.0036267  -0.0017427   0.0022174
  152  -0.0000775   0.0000090   0.0000029  -0.0029329  -0.0021791   0.0042263
  153   0.0000208  -0.0000152  -0.0000298   0.0012151  -0.0000881  -0.0014200
          103         104         105         106         107         108
    1   0.0000178   0.0000026   0.0000143   0.0000178   0.0000143  -0.0000238
    2   0.0000104  -0.0000022  -0.0000017  -0.0000050   0.0000199  -0.0000176
    3  -0.0000104   0.0000034  -0.0000142  -0.0000032  -0.0000144   0.0000156
    4   0.0000121  -0.0000017   0.0000058  -0.0000024  -0.0000085   0.0000077
    5   0.0000141   0.0000000   0.0000154  -0.0000183  -0.0000312  -0.0000203
    6   0.0000115  -0.0000012   0.0000068  -0.0000146  -0.0000305   0.0000047
    7   0.0000757   0.0000216   0.0000343  -0.0001904  -0.0003281   0.0001196
    8   0.0000603  -0.0000117   0.0000356  -0.0000269  -0.0000819   0.0000173
    9   0.0000345  -0.0000058   0.0000264  -0.0000049  -0.0000581   0.0000944
   10  -0.0000183   0.0000085  -0.0000088   0.0000283   0.0000743  -0.0000035
   11  -0.0000008  -0.0000056  -0.0000033  -0.0000154  -0.0000323  -0.0000141
   12  -0.0000048   0.0000009  -0.0000023  -0.0000059  -0.0000043  -0.0000139
   13  -0.0000965  -0.0000294  -0.0000577   0.0002224   0.0003592  -0.0001387
   14  -0.0000749  -0.0000153  -0.0000556   0.0000763   0.0000982  -0.0000228
   15  -0.0000045  -0.0000081   0.0000169   0.0000552   0.0001243  -0.0001562
   16   0.0000406  -0.0000226   0.0000298   0.0000910   0.0001037  -0.0001063
   17  -0.0000117   0.0000509   0.0000094  -0.0000331   0.0000127   0.0000354
   18  -0.0001447   0.0000082  -0.0001369   0.0000771   0.0001848  -0.0000608
   19   0.0000759  -0.0000186   0.0000369  -0.0000406  -0.0001178   0.0000185
   20   0.0000986  -0.0000305   0.0000574  -0.0000242  -0.0001203  -0.0000019
   21  -0.0000337  -0.0000229  -0.0000418  -0.0000190  -0.0000623   0.0000170
   22  -0.0000434   0.0000104  -0.0000368  -0.0000135  -0.0000301   0.0000282
   23   0.0000123   0.0000177   0.0000247  -0.0000017  -0.0000208   0.0000463
   24   0.0000802  -0.0000075   0.0000841   0.0000075   0.0000292  -0.0000695
   25  -0.0000182   0.0000321  -0.0001014  -0.0000884  -0.0001642   0.0001406
   26  -0.0001111   0.0000702   0.0000498   0.0000806  -0.0001437  -0.0000437
   27   0.0002098  -0.0001811   0.0006222  -0.0000043  -0.0001196   0.0001007
   28  -0.0001409   0.0000335  -0.0001514   0.0000725   0.0002553   0.0000070
   29   0.0000310  -0.0000185   0.0000186  -0.0000387  -0.0001021  -0.0000151
   30   0.0000307  -0.0000061  -0.0000276  -0.0000225  -0.0000285  -0.0000581
   31   0.0027270  -0.0001732   0.0024352  -0.0004068  -0.0014602   0.0001357
   32  -0.0043591   0.0001375  -0.0024235   0.0002375   0.0025870  -0.0001224
   33  -0.0059467   0.0032117   0.0017509   0.0004843   0.0017889   0.0001210
   34   0.0001616  -0.0000735  -0.0011864  -0.0000127   0.0000478   0.0000362
   35  -0.0001789   0.0002294   0.0012632   0.0000245  -0.0001570   0.0002313
   36   0.0018960  -0.0004028   0.0009623  -0.0000727  -0.0002450  -0.0001801
   37  -0.0001641   0.0000084  -0.0000363  -0.0000905  -0.0000394   0.0001316
   38   0.0004541   0.0000498   0.0002129   0.0001029  -0.0003726  -0.0000443
   39   0.0005156  -0.0000740  -0.0001615   0.0000487  -0.0000748   0.0003427
   40  -0.0257257   0.0061972  -0.0125122   0.0000217   0.0070901  -0.0021403
   41   0.0113818   0.0029490   0.0027840  -0.0013490  -0.0003804  -0.0003302
   42  -0.0373729   0.0075523  -0.0073648  -0.0000162  -0.0008679  -0.0000399
   43  -0.0000209  -0.0000389   0.0003094   0.0000473   0.0001266  -0.0001406
   44  -0.0001527  -0.0000566  -0.0001830   0.0000590   0.0002923  -0.0001084
   45  -0.0001875   0.0000618  -0.0001575  -0.0000047  -0.0000546   0.0001191
   46  -0.0000001  -0.0000012  -0.0000105  -0.0000218  -0.0000289  -0.0000077
   47   0.0000290   0.0000109  -0.0000118   0.0000332  -0.0000787   0.0001487
   48   0.0000122   0.0000095   0.0000163  -0.0000030  -0.0000006   0.0000789
   49   0.0000541  -0.0000019   0.0000266  -0.0000454  -0.0000810  -0.0000215
   50   0.0000778  -0.0000255   0.0000792  -0.0000360  -0.0000153  -0.0001383
   51   0.0003015  -0.0000720   0.0000925  -0.0000544  -0.0001379  -0.0000093
   52   0.0000182   0.0000083   0.0000087  -0.0000366  -0.0000601   0.0000027
   53   0.0001188  -0.0000196  -0.0000004   0.0000087  -0.0000433   0.0000454
   54   0.0001462  -0.0000633   0.0001146  -0.0000031   0.0000269  -0.0000438
   55   0.0000025  -0.0000188   0.0000214   0.0000233   0.0000651  -0.0000815
   56  -0.0000047  -0.0000009  -0.0000094   0.0000024   0.0000043   0.0000123
   57  -0.0000160  -0.0000080   0.0000015   0.0000331   0.0000772  -0.0000751
   58  -0.0000819   0.0000145  -0.0000372   0.0000368   0.0000677   0.0000301
   59   0.0000082  -0.0000006   0.0000044  -0.0000175  -0.0000271  -0.0000166
   60  -0.0000035   0.0000080   0.0000060  -0.0000211  -0.0000403  -0.0000038
   61   0.0000141   0.0000033   0.0000087  -0.0000255  -0.0000390   0.0000034
   62  -0.0000074  -0.0000001  -0.0000068   0.0000121   0.0000018   0.0000246
   63   0.0000196  -0.0000034   0.0000173  -0.0000006   0.0000160  -0.0000238
   64  -0.0000042  -0.0000010   0.0000005   0.0000123   0.0000247  -0.0000211
   65   0.0000006  -0.0000000   0.0000008  -0.0000003   0.0000013  -0.0000090
   66  -0.0000051  -0.0000006  -0.0000011   0.0000108   0.0000191  -0.0000161
   67  -0.0000113  -0.0000004  -0.0000076   0.0000137   0.0000228   0.0000003
   68  -0.0000074  -0.0000016  -0.0000048   0.0000119   0.0000228  -0.0000075
   69  -0.0000029   0.0000015  -0.0000024   0.0000023  -0.0000001   0.0000172
   70  -0.0000134  -0.0000021  -0.0000095   0.0000257   0.0000375  -0.0000004
   71  -0.0000022  -0.0000002  -0.0000012   0.0000044   0.0000039   0.0000006
   72   0.0000006  -0.0000002   0.0000000  -0.0000011  -0.0000016   0.0000009
   73   0.0000083   0.0000009   0.0000054  -0.0000118  -0.0000147  -0.0000025
   74  -0.0000021   0.0000007  -0.0000028  -0.0000055  -0.0000147   0.0000155
   75   0.0000037  -0.0000003   0.0000028   0.0000023   0.0000099  -0.0000038
   76   0.0000066   0.0000011   0.0000042  -0.0000128  -0.0000197   0.0000011
   77   0.0000011  -0.0000001   0.0000020   0.0000023   0.0000076  -0.0000070
   78  -0.0000028  -0.0000002  -0.0000001   0.0000008   0.0000015  -0.0000159
   79   0.0000302   0.0000086   0.0000115  -0.0001144  -0.0002023   0.0000700
   80   0.0000529   0.0000021   0.0000260  -0.0000402  -0.0000391   0.0000371
   81   0.0000367   0.0000096   0.0000027  -0.0000865  -0.0001625   0.0001596
   82  -0.0000187  -0.0000069  -0.0000174   0.0000831   0.0001391  -0.0000085
   83  -0.0000556  -0.0000042  -0.0000291   0.0000422   0.0000460  -0.0000443
   84  -0.0000215  -0.0000018  -0.0000017   0.0000302   0.0000542  -0.0000737
   85   0.0000069   0.0000030   0.0000050  -0.0000520  -0.0000881   0.0000131
   86   0.0000180   0.0000029   0.0000115  -0.0000214  -0.0000307   0.0000088
   87   0.0000020  -0.0000015  -0.0000045  -0.0000017  -0.0000042   0.0000205
   88  -0.0000132  -0.0000041  -0.0000098   0.0000371   0.0000605  -0.0000067
   89  -0.0000094  -0.0000001  -0.0000054   0.0000087   0.0000097   0.0000001
   90   0.0000018  -0.0000002   0.0000033  -0.0000043  -0.0000022  -0.0000167
   91  -0.0045237  -0.0117578   0.0072920  -0.0353846   0.0019930  -0.0076185
   92  -0.0115090  -0.0135405   0.0109901  -0.0316010   0.0131677  -0.0095003
   93   0.0210983   0.0327967  -0.0105581   0.0071595  -0.0076165   0.0001429
   94   0.0043068   0.0042802  -0.0020846  -0.0909704  -0.0389379   0.0239413
   95  -0.0013457  -0.0003778  -0.0001870  -0.0217728  -0.1517339   0.0329182
   96   0.0033505   0.0024671  -0.0003483   0.0170475   0.0317007  -0.0852758
   97   0.0001363  -0.0004684   0.0014480   0.0036422  -0.0017580   0.0156528
   98   0.0003824   0.0003161   0.0000330   0.0027249  -0.0038432   0.0301147
   99  -0.0011606  -0.0011235   0.0002413  -0.0014014  -0.0008177  -0.0116271
  100  -0.0520445   0.0067342  -0.0278479  -0.0053926  -0.0042049   0.0008073
  101   0.0064067  -0.0530306   0.0118732   0.0013259  -0.0061113   0.0024050
  102  -0.0241307   0.0085576  -0.2721639  -0.0021814   0.0036541  -0.0019151
  103   0.0711592  -0.0026656   0.0329980   0.0003805   0.0000904   0.0001769
  104  -0.0026656   0.0619157  -0.0239629   0.0003304   0.0004814   0.0000735
  105   0.0329980  -0.0239629   0.3007533   0.0001669  -0.0001861   0.0000050
  106   0.0003805   0.0003304   0.0001669   0.3837312   0.2613303   0.1318188
  107   0.0000904   0.0004814  -0.0001861   0.2613303   0.6708786   0.1561061
  108   0.0001769   0.0000735   0.0000050   0.1318188   0.1561061   0.7317643
  109  -0.0000581  -0.0000848   0.0000666  -0.1927023  -0.1853973  -0.1673087
  110  -0.0001225  -0.0003355   0.0002513  -0.1858202  -0.3675498  -0.2511543
  111  -0.0001169  -0.0001829   0.0002518  -0.1728908  -0.2629683  -0.3723391
  112  -0.0001595  -0.0001809  -0.0000202  -0.0778427  -0.0291302   0.0101963
  113  -0.0000389  -0.0000785  -0.0002040  -0.0275729  -0.1220308   0.0489110
  114  -0.0000742  -0.0000360   0.0002950  -0.0012763   0.0274561  -0.2507435
  115  -0.0000488  -0.0000144  -0.0000536   0.0029929  -0.0036513   0.0056272
  116   0.0000462   0.0000633  -0.0000301  -0.0070344  -0.0100929   0.0121476
  117  -0.0000576  -0.0000854   0.0000813   0.0276551   0.0528940  -0.0122107
  118  -0.0001384  -0.0003723   0.0001233   0.0181078  -0.0041872  -0.0121847
  119   0.0000551  -0.0005549   0.0001285   0.0073115  -0.0291197  -0.0165663
  120  -0.0001935  -0.0004347  -0.0000742  -0.0101887  -0.0008729   0.0111872
  121   0.0000065   0.0000143  -0.0002029   0.0001924  -0.0001864  -0.0010797
  122  -0.0000630  -0.0000872   0.0000234  -0.0001399   0.0020669  -0.0026466
  123  -0.0001615   0.0000220   0.0002067   0.0002820   0.0012876  -0.0026486
  124  -0.0001774  -0.0000118   0.0003105  -0.0022548  -0.0029035   0.0002174
  125   0.0001707   0.0005074  -0.0002036  -0.0012465   0.0020334   0.0016746
  126  -0.0000127   0.0000903   0.0001195  -0.0002650   0.0005272  -0.0025409
  127  -0.0000308  -0.0001384   0.0000376  -0.0003659   0.0002213  -0.0003235
  128   0.0000063  -0.0000205   0.0000218  -0.0003684  -0.0000128  -0.0004851
  129  -0.0000086  -0.0000065  -0.0000368  -0.0000347  -0.0003203   0.0000817
  130   0.0004158  -0.0014207  -0.0011028  -0.0040901   0.0006663   0.0023859
  131  -0.0001647   0.0003872   0.0003769  -0.0003489  -0.0018701  -0.0003413
  132   0.0004379  -0.0008291  -0.0008554   0.0033505  -0.0013358  -0.0042916
  133  -0.0000071   0.0004821   0.0009434  -0.0000196   0.0000953   0.0002515
  134  -0.0001743  -0.0000431  -0.0003612  -0.0001612   0.0000662   0.0004521
  135  -0.0000618   0.0003301   0.0006076  -0.0000420   0.0002153  -0.0000065
  136   0.0000150   0.0006612   0.0003987   0.0007902   0.0000129  -0.0003866
  137  -0.0000405  -0.0002725  -0.0004217   0.0043290   0.0020488  -0.0033176
  138  -0.0000678   0.0003722   0.0005694   0.0010494   0.0008331  -0.0005228
  139   0.0000449  -0.0003599  -0.0002504  -0.0000762  -0.0001216  -0.0001074
  140  -0.0000285   0.0001064   0.0002112  -0.0002120  -0.0004227  -0.0000916
  141  -0.0000909   0.0002427   0.0001154  -0.0003814  -0.0003122   0.0004547
  142   0.0043018  -0.0025811  -0.0015583  -0.0008604  -0.0004588   0.0001316
  143   0.0001647   0.0025887   0.0015777  -0.0006760  -0.0008815   0.0000791
  144   0.0082749  -0.0275198  -0.0168043  -0.0001247  -0.0006489   0.0008038
  145  -0.0003589   0.0012468   0.0009094   0.0000631   0.0000568  -0.0002520
  146   0.0014469  -0.0041083  -0.0017685   0.0000272   0.0000803  -0.0001418
  147   0.0009195  -0.0023186  -0.0006632  -0.0000056   0.0000500  -0.0002858
  148  -0.0000916   0.0002510  -0.0002388   0.0007316   0.0007760  -0.0000623
  149   0.0000203   0.0024271   0.0000552   0.0006918   0.0016288  -0.0002609
  150  -0.0006480   0.0013199   0.0022340  -0.0001705  -0.0000224  -0.0003715
  151  -0.0000086   0.0000966  -0.0001097  -0.0002398  -0.0001120   0.0000737
  152  -0.0000280   0.0003283  -0.0000731  -0.0001907  -0.0001998  -0.0000361
  153  -0.0000166   0.0002213   0.0002139   0.0000241  -0.0000459   0.0001078
          109         110         111         112         113         114
    1  -0.0000092  -0.0000058   0.0000099  -0.0000133  -0.0000064   0.0000238
    2   0.0000048  -0.0000102   0.0000039   0.0000141  -0.0000172   0.0000109
    3   0.0000041   0.0000046  -0.0000055   0.0000016   0.0000051  -0.0000108
    4   0.0000021   0.0000033  -0.0000029   0.0000037   0.0000029  -0.0000076
    5   0.0000124   0.0000249   0.0000139   0.0000072   0.0000068   0.0000078
    6   0.0000098   0.0000186   0.0000028   0.0000057   0.0000111  -0.0000091
    7   0.0001419   0.0001851  -0.0000045   0.0001024   0.0001119  -0.0001459
    8   0.0000378   0.0000407   0.0000045   0.0000351   0.0000152  -0.0000301
    9   0.0000036   0.0000172  -0.0000318  -0.0000052   0.0000387  -0.0000692
   10  -0.0000197  -0.0000465  -0.0000116  -0.0000099  -0.0000243   0.0000138
   11   0.0000079   0.0000251   0.0000124   0.0000012   0.0000102   0.0000046
   12   0.0000021   0.0000070   0.0000065  -0.0000002   0.0000009   0.0000087
   13  -0.0001681  -0.0002017   0.0000092  -0.0001256  -0.0001207   0.0001688
   14  -0.0000715  -0.0000520  -0.0000044  -0.0000674  -0.0000130   0.0000405
   15  -0.0000381  -0.0000488   0.0000552  -0.0000277  -0.0000680   0.0001313
   16  -0.0000572  -0.0000472   0.0000327  -0.0000390  -0.0000466   0.0000895
   17   0.0000193  -0.0000144  -0.0000216   0.0000228  -0.0000029  -0.0000240
   18  -0.0000594  -0.0001047  -0.0000121  -0.0000247  -0.0000674   0.0000644
   19   0.0000288   0.0000685   0.0000108   0.0000146   0.0000415  -0.0000311
   20   0.0000220   0.0000716   0.0000219   0.0000117   0.0000337  -0.0000155
   21   0.0000115   0.0000375   0.0000048   0.0000023   0.0000251  -0.0000203
   22   0.0000080   0.0000147  -0.0000094   0.0000028   0.0000172  -0.0000230
   23   0.0000040   0.0000044  -0.0000178  -0.0000009   0.0000155  -0.0000324
   24  -0.0000006  -0.0000065   0.0000307   0.0000028  -0.0000283   0.0000522
   25   0.0000492   0.0000750  -0.0000417   0.0000203   0.0000803  -0.0001234
   26  -0.0000181   0.0000839   0.0000436  -0.0000215   0.0000411   0.0000113
   27   0.0000137   0.0000562  -0.0000055  -0.0000074   0.0000530  -0.0000691
   28  -0.0000484  -0.0001610  -0.0000492  -0.0000237  -0.0000794   0.0000337
   29   0.0000264   0.0000679   0.0000267   0.0000122   0.0000284  -0.0000047
   30   0.0000102   0.0000325   0.0000276   0.0000100   0.0000009   0.0000303
   31   0.0003089   0.0008069   0.0001952   0.0002347   0.0004010  -0.0003410
   32  -0.0002883  -0.0014631  -0.0003418  -0.0001083  -0.0008193   0.0004242
   33  -0.0003701  -0.0010842  -0.0004250  -0.0002262  -0.0004546   0.0001646
   34  -0.0000007  -0.0000358  -0.0000410  -0.0000047   0.0000128  -0.0000274
   35   0.0000173   0.0000506  -0.0000864  -0.0000260   0.0000915  -0.0001526
   36   0.0000489   0.0001790   0.0001465   0.0000467   0.0000185   0.0000813
   37   0.0000374  -0.0000044  -0.0000544   0.0000217   0.0000298  -0.0000669
   38  -0.0000014   0.0002118   0.0000965  -0.0000245   0.0000960  -0.0000118
   39   0.0000298  -0.0000075  -0.0001237  -0.0000445   0.0000820  -0.0001989
   40  -0.0009976  -0.0037799  -0.0004392  -0.0005195  -0.0020024   0.0019286
   41   0.0003272   0.0005260   0.0001670   0.0001492   0.0004795  -0.0000143
   42   0.0001899   0.0007245   0.0004143   0.0000184  -0.0000465   0.0003009
   43  -0.0000247  -0.0000554   0.0000485  -0.0000039  -0.0000750   0.0001158
   44  -0.0000379  -0.0001612   0.0000048   0.0000246  -0.0001398   0.0000984
   45   0.0000062   0.0000089  -0.0000466  -0.0000030   0.0000383  -0.0000823
   46   0.0000096   0.0000219   0.0000060   0.0000106   0.0000094  -0.0000033
   47  -0.0000250   0.0000189  -0.0000521  -0.0000528   0.0000730  -0.0000956
   48   0.0000031  -0.0000157  -0.0000340  -0.0000028   0.0000173  -0.0000530
   49   0.0000253   0.0000523   0.0000193   0.0000228   0.0000221  -0.0000049
   50   0.0000196   0.0000402   0.0000604   0.0000253  -0.0000235   0.0000825
   51   0.0000328   0.0000863   0.0000264   0.0000204   0.0000441  -0.0000208
   52   0.0000257   0.0000368   0.0000060   0.0000211   0.0000174  -0.0000154
   53  -0.0000049   0.0000152  -0.0000125  -0.0000179   0.0000287  -0.0000294
   54  -0.0000014  -0.0000089   0.0000157   0.0000126  -0.0000191   0.0000233
   55  -0.0000154  -0.0000248   0.0000274  -0.0000058  -0.0000384   0.0000660
   56  -0.0000020  -0.0000059  -0.0000064   0.0000007  -0.0000006  -0.0000080
   57  -0.0000214  -0.0000353   0.0000231  -0.0000120  -0.0000413   0.0000656
   58  -0.0000220  -0.0000507  -0.0000229  -0.0000159  -0.0000171  -0.0000056
   59   0.0000112   0.0000216   0.0000116   0.0000069   0.0000061   0.0000057
   60   0.0000145   0.0000282   0.0000070   0.0000082   0.0000129  -0.0000045
   61   0.0000183   0.0000244   0.0000038   0.0000156   0.0000108  -0.0000113
   62  -0.0000103  -0.0000063  -0.0000113  -0.0000119   0.0000080  -0.0000140
   63   0.0000027  -0.0000069   0.0000089   0.0000090  -0.0000144   0.0000161
   64  -0.0000084  -0.0000117   0.0000060  -0.0000068  -0.0000111   0.0000192
   65   0.0000010   0.0000007   0.0000039   0.0000012  -0.0000029   0.0000064
   66  -0.0000083  -0.0000088   0.0000048  -0.0000072  -0.0000078   0.0000154
   67  -0.0000097  -0.0000145  -0.0000036  -0.0000074  -0.0000063   0.0000045
   68  -0.0000076  -0.0000136   0.0000000  -0.0000049  -0.0000090   0.0000096
   69  -0.0000021  -0.0000027  -0.0000083  -0.0000025   0.0000047  -0.0000115
   70  -0.0000200  -0.0000240  -0.0000054  -0.0000153  -0.0000096   0.0000086
   71  -0.0000038  -0.0000027  -0.0000009  -0.0000035  -0.0000004   0.0000008
   72   0.0000005   0.0000009  -0.0000002   0.0000008   0.0000007  -0.0000012
   73   0.0000094   0.0000095   0.0000030   0.0000083   0.0000025  -0.0000019
   74   0.0000025   0.0000071  -0.0000050   0.0000003   0.0000093  -0.0000131
   75  -0.0000002  -0.0000065   0.0000005   0.0000018  -0.0000057   0.0000036
   76   0.0000099   0.0000123   0.0000024   0.0000073   0.0000053  -0.0000049
   77  -0.0000009  -0.0000040   0.0000021  -0.0000003  -0.0000041   0.0000059
   78  -0.0000014   0.0000028   0.0000072  -0.0000026  -0.0000025   0.0000118
   79   0.0000852   0.0001163  -0.0000028   0.0000576   0.0000740  -0.0000877
   80   0.0000422   0.0000111  -0.0000129   0.0000516  -0.0000020  -0.0000402
   81   0.0000665   0.0000703  -0.0000517   0.0000568   0.0000710  -0.0001436
   82  -0.0000594  -0.0000900  -0.0000181  -0.0000357  -0.0000468   0.0000330
   83  -0.0000437  -0.0000137   0.0000151  -0.0000517  -0.0000017   0.0000464
   84  -0.0000253  -0.0000177   0.0000275  -0.0000273  -0.0000230   0.0000637
   85   0.0000365   0.0000558   0.0000080   0.0000218   0.0000317  -0.0000259
   86   0.0000192   0.0000161   0.0000003   0.0000177   0.0000059  -0.0000134
   87   0.0000016  -0.0000018  -0.0000097   0.0000043   0.0000033  -0.0000157
   88  -0.0000275  -0.0000378  -0.0000064  -0.0000185  -0.0000188   0.0000165
   89  -0.0000077  -0.0000056  -0.0000012  -0.0000083  -0.0000002   0.0000028
   90   0.0000032   0.0000053   0.0000081   0.0000018  -0.0000022   0.0000106
   91   0.0007108  -0.0072704   0.0010820   0.0006246  -0.0027239   0.0026744
   92   0.0013125  -0.0076820   0.0000149   0.0000322  -0.0014921   0.0024171
   93   0.0006145   0.0032894   0.0028443   0.0005251   0.0006930   0.0008127
   94   0.0072238  -0.0204766  -0.0059602   0.0056991  -0.0026272  -0.0012453
   95  -0.0286352  -0.0191877  -0.0058168  -0.0090610  -0.0071867   0.0083209
   96  -0.0193627  -0.0292209   0.0029529   0.0179048   0.0357606  -0.0190835
   97  -0.0002165   0.0005127  -0.0004624  -0.0013984  -0.0038310   0.0011983
   98   0.0007406   0.0015726  -0.0017517  -0.0031874  -0.0054524   0.0014487
   99  -0.0001233  -0.0009938   0.0028140   0.0007956   0.0018171   0.0007257
  100   0.0014736   0.0032063   0.0004210   0.0012916   0.0018695  -0.0017731
  101   0.0006059   0.0032987   0.0002381   0.0005363   0.0015144  -0.0020246
  102  -0.0003468  -0.0026609  -0.0006202   0.0002932  -0.0000739   0.0002785
  103  -0.0000581  -0.0001225  -0.0001169  -0.0001595  -0.0000389  -0.0000742
  104  -0.0000848  -0.0003355  -0.0001829  -0.0001809  -0.0000785  -0.0000360
  105   0.0000666   0.0002513   0.0002518  -0.0000202  -0.0002040   0.0002950
  106  -0.1927023  -0.1858202  -0.1728908  -0.0778427  -0.0275729  -0.0012763
  107  -0.1853973  -0.3675498  -0.2629683  -0.0291302  -0.1220308   0.0274561
  108  -0.1673087  -0.2511543  -0.3723391   0.0101963   0.0489110  -0.2507435
  109   0.1697636   0.2170178   0.2122921   0.0245925  -0.0036336  -0.0261668
  110   0.2170178   0.3678163   0.3132123  -0.0025542   0.0287684  -0.0283047
  111   0.2122921   0.3132123   0.4525871  -0.0315751  -0.0374150  -0.0966679
  112   0.0245925  -0.0025542  -0.0315751   0.1692811   0.2372764  -0.0106482
  113  -0.0036336   0.0287684  -0.0374150   0.2372764   0.4872236  -0.0785755
  114  -0.0261668  -0.0283047  -0.0966679  -0.0106482  -0.0785755   0.4173515
  115  -0.0052765   0.0016588  -0.0029664  -0.1208619  -0.1966279   0.0340678
  116   0.0014658  -0.0021807  -0.0072080  -0.1926618  -0.3785698   0.0675354
  117  -0.0023972  -0.0061942   0.0057455   0.0118960   0.0266935  -0.0531403
  118  -0.0087599  -0.0059048  -0.0005809  -0.0025733  -0.0016364   0.0026709
  119  -0.0028567  -0.0019381   0.0011469  -0.0007403  -0.0000076  -0.0001532
  120   0.0034373   0.0025358  -0.0002376   0.0015887   0.0012459  -0.0041425
  121   0.0001853   0.0000473   0.0002037  -0.0002257   0.0000056   0.0002752
  122   0.0001210  -0.0000774   0.0009107  -0.0003382  -0.0017589   0.0007394
  123   0.0000641  -0.0000591   0.0010414   0.0001078   0.0009153   0.0013675
  124   0.0016475   0.0016861   0.0004797   0.0012374   0.0007531  -0.0008076
  125   0.0006583  -0.0006228  -0.0002668   0.0005497  -0.0007240   0.0000039
  126   0.0007264   0.0000779   0.0010640  -0.0006051   0.0000145   0.0015900
  127   0.0001378  -0.0001580   0.0001156  -0.0000048  -0.0001219   0.0001298
  128   0.0001972   0.0001842   0.0002452  -0.0001499   0.0001359   0.0001916
  129   0.0000292   0.0000184  -0.0001116   0.0001092   0.0000915  -0.0002391
  130   0.0021292   0.0015302   0.0003101   0.0005365   0.0006684  -0.0006541
  131   0.0005139   0.0007780   0.0000377   0.0002333   0.0007909  -0.0005734
  132  -0.0015482  -0.0008805   0.0004127  -0.0001512   0.0008308   0.0008737
  133  -0.0000851  -0.0000475  -0.0001095  -0.0000028  -0.0001409  -0.0001135
  134  -0.0000843  -0.0000574  -0.0002460   0.0000491  -0.0000857  -0.0003368
  135   0.0001041   0.0000528   0.0001229  -0.0000268  -0.0001265   0.0002109
  136  -0.0003082  -0.0003044  -0.0000837   0.0001364  -0.0001661   0.0000484
  137  -0.0022478  -0.0023390  -0.0001070  -0.0006838  -0.0009934   0.0014056
  138  -0.0004102  -0.0005405   0.0000362  -0.0003266  -0.0005183   0.0006404
  139   0.0000664   0.0000985   0.0000816  -0.0000931   0.0000882   0.0000853
  140   0.0001988   0.0002789   0.0001200   0.0000112   0.0001562   0.0000306
  141   0.0002167   0.0002437  -0.0000515   0.0000852   0.0001275  -0.0002558
  142   0.0004900   0.0005562   0.0001604   0.0001283   0.0004919  -0.0002314
  143   0.0004669   0.0006620   0.0002084   0.0002904   0.0003115  -0.0002520
  144   0.0000537   0.0002381  -0.0001963   0.0000307   0.0002227  -0.0005760
  145  -0.0000231  -0.0000527   0.0000627  -0.0000236  -0.0000396   0.0001089
  146  -0.0000240  -0.0000285   0.0000497  -0.0000101  -0.0000584   0.0000918
  147   0.0000265   0.0000365   0.0001339  -0.0000129  -0.0000640   0.0002058
  148  -0.0004174  -0.0006204  -0.0001598  -0.0000533  -0.0004837   0.0001968
  149  -0.0004970  -0.0009953  -0.0001876  -0.0003011  -0.0004889   0.0003937
  150   0.0001250   0.0001238   0.0002096   0.0000200  -0.0000334   0.0002458
  151   0.0001185   0.0001259   0.0000215  -0.0000091   0.0001231  -0.0000599
  152   0.0001106   0.0001501   0.0000518   0.0000385   0.0001141  -0.0000375
  153  -0.0000189   0.0000051  -0.0000554   0.0000034   0.0000405  -0.0000830
          115         116         117         118         119         120
    1   0.0000068   0.0000012  -0.0000080   0.0000065  -0.0000058  -0.0000138
    2  -0.0000137   0.0000048   0.0000009  -0.0000025   0.0000205   0.0000080
    3  -0.0000016   0.0000000   0.0000002  -0.0000029   0.0000065   0.0000063
    4  -0.0000015   0.0000001   0.0000020  -0.0000036   0.0000023   0.0000037
    5  -0.0000022  -0.0000035   0.0000004  -0.0000137  -0.0000001  -0.0000057
    6  -0.0000012  -0.0000020   0.0000029  -0.0000105  -0.0000062   0.0000025
    7  -0.0000471  -0.0000184   0.0000456  -0.0001611   0.0000276   0.0000519
    8  -0.0000240   0.0000028   0.0000120  -0.0000711   0.0000090   0.0000033
    9   0.0000104  -0.0000063   0.0000120  -0.0000022  -0.0000031   0.0000297
   10   0.0000008   0.0000051  -0.0000038   0.0000213   0.0000092  -0.0000058
   11   0.0000027  -0.0000035  -0.0000006  -0.0000008  -0.0000105  -0.0000017
   12   0.0000010  -0.0000019  -0.0000013  -0.0000016  -0.0000030  -0.0000057
   13   0.0000634   0.0000183  -0.0000553   0.0001922  -0.0000355  -0.0000606
   14   0.0000464  -0.0000043  -0.0000193   0.0000972  -0.0000535  -0.0000234
   15   0.0000068   0.0000107  -0.0000297   0.0000453  -0.0000009  -0.0000405
   16   0.0000162   0.0000080  -0.0000235   0.0000161  -0.0000586  -0.0000474
   17  -0.0000151   0.0000007   0.0000081  -0.0000062   0.0000639   0.0000280
   18   0.0000032   0.0000126  -0.0000178   0.0000606   0.0000053  -0.0000394
   19  -0.0000003  -0.0000073   0.0000072  -0.0000335  -0.0000182   0.0000138
   20   0.0000004  -0.0000063   0.0000027  -0.0000320   0.0000068   0.0000053
   21   0.0000040  -0.0000046   0.0000035  -0.0000022  -0.0000225   0.0000118
   22   0.0000017  -0.0000030   0.0000037  -0.0000074  -0.0000020   0.0000061
   23   0.0000026  -0.0000028   0.0000054  -0.0000079   0.0000065   0.0000071
   24  -0.0000076   0.0000053  -0.0000079  -0.0000009   0.0000139  -0.0000099
   25   0.0000025  -0.0000163   0.0000226  -0.0000308   0.0000328   0.0000322
   26   0.0000232  -0.0000012  -0.0000130  -0.0001550  -0.0000815  -0.0000368
   27   0.0000133  -0.0000067   0.0000136  -0.0000424  -0.0000243   0.0000579
   28  -0.0000067   0.0000142  -0.0000051   0.0000854   0.0000117  -0.0000311
   29  -0.0000009  -0.0000056   0.0000023  -0.0000224  -0.0000114   0.0000105
   30  -0.0000013  -0.0000046  -0.0000041  -0.0000055   0.0000056  -0.0000164
   31  -0.0000476  -0.0000677   0.0000844  -0.0002923   0.0002221   0.0001897
   32  -0.0001466   0.0001189  -0.0000058   0.0006432  -0.0000396  -0.0002097
   33   0.0000128   0.0000760  -0.0000555   0.0004614  -0.0001404  -0.0003470
   34   0.0000089  -0.0000006  -0.0000020   0.0000093   0.0000188   0.0000026
   35   0.0000227  -0.0000140   0.0000134  -0.0000657   0.0000110   0.0000031
   36  -0.0000154  -0.0000031  -0.0000017  -0.0000657   0.0000207   0.0000373
   37  -0.0000063  -0.0000157   0.0000206   0.0000619   0.0001159   0.0000768
   38   0.0000358  -0.0000117  -0.0000154  -0.0002181  -0.0001363  -0.0000443
   39   0.0000145  -0.0000064   0.0000237  -0.0000561  -0.0000218   0.0000169
   40   0.0000079   0.0002319  -0.0002462   0.0013559  -0.0010827  -0.0012156
   41   0.0001732  -0.0001655   0.0000404  -0.0013883  -0.0013214  -0.0000718
   42  -0.0000364  -0.0000234   0.0000332  -0.0007273  -0.0001926   0.0000132
   43  -0.0000165   0.0000154  -0.0000161   0.0000208  -0.0000173  -0.0000350
   44  -0.0000509   0.0000375  -0.0000099   0.0000744   0.0000157   0.0000106
   45   0.0000074  -0.0000034   0.0000063   0.0000044   0.0000081   0.0000394
   46  -0.0000014  -0.0000057   0.0000044  -0.0000031   0.0000047   0.0000023
   47   0.0000468  -0.0000112   0.0000015   0.0000158  -0.0000407   0.0000092
   48   0.0000025  -0.0000010   0.0000122  -0.0000047   0.0000030   0.0000121
   49  -0.0000046  -0.0000067   0.0000070  -0.0000318   0.0000123   0.0000007
   50  -0.0000131  -0.0000042  -0.0000079  -0.0000189   0.0000215  -0.0000253
   51  -0.0000003  -0.0000090   0.0000069  -0.0000441  -0.0000040   0.0000115
   52  -0.0000093  -0.0000049   0.0000071  -0.0000261   0.0000112   0.0000075
   53   0.0000172  -0.0000042  -0.0000007  -0.0000078  -0.0000040  -0.0000020
   54  -0.0000090   0.0000023   0.0000058  -0.0000040  -0.0000014  -0.0000042
   55  -0.0000036   0.0000061  -0.0000130   0.0000162  -0.0000031  -0.0000219
   56  -0.0000012   0.0000021   0.0000008   0.0000035  -0.0000014   0.0000074
   57  -0.0000008   0.0000086  -0.0000159   0.0000237   0.0000005  -0.0000188
   58   0.0000030   0.0000072  -0.0000027   0.0000251  -0.0000043   0.0000036
   59  -0.0000023  -0.0000027   0.0000007  -0.0000117  -0.0000019  -0.0000024
   60  -0.0000019  -0.0000053   0.0000027  -0.0000137   0.0000011  -0.0000027
   61  -0.0000082  -0.0000027   0.0000055  -0.0000216   0.0000041   0.0000026
   62   0.0000097  -0.0000016   0.0000000   0.0000093  -0.0000106   0.0000005
   63  -0.0000084   0.0000041  -0.0000007  -0.0000059   0.0000059  -0.0000020
   64   0.0000022   0.0000017  -0.0000047   0.0000094  -0.0000009  -0.0000075
   65  -0.0000014   0.0000008  -0.0000014  -0.0000014   0.0000015  -0.0000013
   66   0.0000036   0.0000009  -0.0000044   0.0000103  -0.0000011  -0.0000051
   67   0.0000031   0.0000016  -0.0000024   0.0000116  -0.0000022  -0.0000008
   68   0.0000009   0.0000026  -0.0000033   0.0000082  -0.0000002  -0.0000017
   69   0.0000023  -0.0000013   0.0000021   0.0000014  -0.0000005   0.0000010
   70   0.0000087   0.0000017  -0.0000048   0.0000235  -0.0000031  -0.0000022
   71   0.0000026  -0.0000001  -0.0000008   0.0000047  -0.0000013  -0.0000005
   72  -0.0000003  -0.0000002   0.0000005  -0.0000004  -0.0000005   0.0000005
   73  -0.0000053  -0.0000004   0.0000022  -0.0000115   0.0000031   0.0000008
   74   0.0000019  -0.0000024   0.0000030  -0.0000015  -0.0000039   0.0000029
   75  -0.0000029   0.0000023  -0.0000003  -0.0000013   0.0000028   0.0000003
   76  -0.0000039  -0.0000009   0.0000022  -0.0000116   0.0000020   0.0000015
   77  -0.0000008   0.0000009  -0.0000010   0.0000002   0.0000013  -0.0000017
   78   0.0000017  -0.0000005  -0.0000030   0.0000034  -0.0000014  -0.0000041
   79  -0.0000252  -0.0000136   0.0000274  -0.0000991  -0.0000092   0.0000208
   80  -0.0000392   0.0000090   0.0000155  -0.0000672   0.0000438   0.0000229
   81  -0.0000268  -0.0000083   0.0000371  -0.0000835   0.0000181   0.0000489
   82   0.0000148   0.0000108  -0.0000143   0.0000663   0.0000152  -0.0000024
   83   0.0000385  -0.0000084  -0.0000168   0.0000693  -0.0000424  -0.0000244
   84   0.0000154   0.0000003  -0.0000166   0.0000360  -0.0000125  -0.0000238
   85  -0.0000083  -0.0000069   0.0000096  -0.0000397  -0.0000151   0.0000030
   86  -0.0000116   0.0000006   0.0000054  -0.0000278   0.0000101   0.0000043
   87  -0.0000026   0.0000004   0.0000034  -0.0000042   0.0000024   0.0000057
   88   0.0000088   0.0000037  -0.0000067   0.0000307  -0.0000014  -0.0000047
   89   0.0000057  -0.0000006  -0.0000020   0.0000100  -0.0000060  -0.0000028
   90  -0.0000016  -0.0000003  -0.0000013  -0.0000035  -0.0000018  -0.0000048
   91   0.0007278  -0.0000363  -0.0005762  -0.0334619   0.0054430  -0.0082555
   92   0.0009685  -0.0000389  -0.0008236   0.0305759  -0.0017502   0.0069102
   93  -0.0003707  -0.0001189   0.0004930   0.0127187   0.0019541   0.0067924
   94   0.0042123  -0.0006487  -0.0013531  -0.0677004   0.0083884   0.0157719
   95  -0.0012081   0.0025805   0.0002679   0.0052241  -0.1398142  -0.0382399
   96  -0.0000571   0.0016474  -0.0072217   0.0193114  -0.0433408  -0.1173172
   97  -0.0000215  -0.0001883   0.0008209   0.0032418  -0.0017554   0.0110649
   98  -0.0001616  -0.0001531   0.0014187  -0.0019079   0.0027979  -0.0277892
   99  -0.0001530   0.0000762  -0.0003164  -0.0018368   0.0014584  -0.0182998
  100   0.0000500  -0.0004783   0.0005405  -0.0013880   0.0020502   0.0027636
  101  -0.0001940  -0.0000817   0.0002748   0.0042822   0.0076238   0.0022585
  102   0.0002761  -0.0001342  -0.0001312   0.0023595  -0.0002386  -0.0005031
  103  -0.0000488   0.0000462  -0.0000576  -0.0001384   0.0000551  -0.0001935
  104  -0.0000144   0.0000633  -0.0000854  -0.0003723  -0.0005549  -0.0004347
  105  -0.0000536  -0.0000301   0.0000813   0.0001233   0.0001285  -0.0000742
  106   0.0029929  -0.0070344   0.0276551   0.0181078   0.0073115  -0.0101887
  107  -0.0036513  -0.0100929   0.0528940  -0.0041872  -0.0291197  -0.0008729
  108   0.0056272   0.0121476  -0.0122107  -0.0121847  -0.0165663   0.0111872
  109  -0.0052765   0.0014658  -0.0023972  -0.0087599  -0.0028567   0.0034373
  110   0.0016588  -0.0021807  -0.0061942  -0.0059048  -0.0019381   0.0025358
  111  -0.0029664  -0.0072080   0.0057455  -0.0005809   0.0011469  -0.0002376
  112  -0.1208619  -0.1926618   0.0118960  -0.0025733  -0.0007403   0.0015887
  113  -0.1966279  -0.3785698   0.0266935  -0.0016364  -0.0000076   0.0012459
  114   0.0340678   0.0675354  -0.0531403   0.0026709  -0.0001532  -0.0041425
  115   0.1183673   0.1993440  -0.0361034   0.0002874  -0.0001879   0.0000501
  116   0.1993440   0.3877815  -0.0738715  -0.0003278   0.0004825  -0.0001065
  117  -0.0361034  -0.0738715   0.0661962  -0.0003490  -0.0006131  -0.0004275
  118   0.0002874  -0.0003278  -0.0003490   0.4742452  -0.0149658   0.0067410
  119  -0.0001879   0.0004825  -0.0006131  -0.0149658   0.4901371  -0.0125233
  120   0.0000501  -0.0001065  -0.0004275   0.0067410  -0.0125233   0.5872112
  121  -0.0000535  -0.0000015  -0.0000347  -0.0467630   0.0010266  -0.0092899
  122  -0.0001023   0.0000290   0.0003283   0.0022945  -0.0608170   0.0464658
  123  -0.0001388   0.0000811   0.0004665  -0.0099325   0.0422274  -0.2816489
  124  -0.0003492   0.0002943   0.0001788  -0.2027407  -0.0023155  -0.0489283
  125  -0.0000436   0.0002735  -0.0002149   0.0406059  -0.0912478  -0.0031631
  126   0.0001395  -0.0001371   0.0000988  -0.0347946  -0.0124763  -0.0830722
  127   0.0000500   0.0000596  -0.0000958  -0.0180037   0.0403808   0.0149697
  128   0.0000567  -0.0000654   0.0000197   0.0010508  -0.0038982  -0.0017128
  129  -0.0000627   0.0000444   0.0000349  -0.0053976   0.0111371   0.0023589
  130  -0.0000105  -0.0000614   0.0001026  -0.0991156  -0.0254569   0.0156887
  131  -0.0000350  -0.0000494   0.0001900  -0.0484775  -0.1295848   0.0350215
  132  -0.0002578   0.0001008   0.0002313   0.0159364   0.0269657  -0.0973028
  133   0.0000384  -0.0000106  -0.0000528   0.0024176  -0.0075292   0.0182237
  134   0.0000553  -0.0000261  -0.0001116   0.0043565  -0.0085343   0.0271345
  135  -0.0000139  -0.0000325   0.0000509  -0.0021344   0.0048242  -0.0088719
  136  -0.0001296   0.0001066  -0.0000105   0.0021341  -0.0100683  -0.0075324
  137   0.0000150   0.0001295  -0.0001836   0.0132981  -0.0454446  -0.0279282
  138   0.0000521   0.0000061  -0.0000511  -0.0000253  -0.0023365  -0.0005996
  139   0.0000422  -0.0000411   0.0000119   0.0006445   0.0006328  -0.0017327
  140  -0.0000090  -0.0000417   0.0000742  -0.0010075   0.0019871  -0.0035548
  141  -0.0000065  -0.0000111   0.0000393  -0.0006840   0.0007256   0.0029973
  142   0.0000425  -0.0000430   0.0000514  -0.0186066  -0.0074106  -0.0016259
  143  -0.0000471  -0.0000213   0.0000230  -0.0231911   0.0099953  -0.0045060
  144  -0.0000083  -0.0000016   0.0000322   0.0092703  -0.0018769   0.0022625
  145   0.0000081  -0.0000064   0.0000072   0.0009338   0.0012045  -0.0010251
  146  -0.0000005  -0.0000015   0.0000104   0.0000008  -0.0004893   0.0001044
  147   0.0000025  -0.0000074   0.0000087  -0.0003633   0.0011352  -0.0008968
  148  -0.0000449   0.0000964  -0.0000987  -0.0039048   0.0074785  -0.0007756
  149   0.0000798   0.0000757  -0.0001357   0.0012342   0.0028029  -0.0002983
  150  -0.0000071  -0.0000165   0.0000026  -0.0003589  -0.0006364   0.0011676
  151   0.0000245  -0.0000296   0.0000215  -0.0000350   0.0000817   0.0002771
  152  -0.0000028  -0.0000200   0.0000245   0.0002398  -0.0010704  -0.0002145
  153   0.0000029   0.0000013   0.0000118  -0.0000534  -0.0005981  -0.0003534
          121         122         123         124         125         126
    1  -0.0000014   0.0000001   0.0000042  -0.0000147   0.0000124   0.0000090
    2   0.0000003   0.0000016  -0.0000026  -0.0000036  -0.0000241  -0.0000038
    3   0.0000021   0.0000002  -0.0000033   0.0000063  -0.0000107  -0.0000041
    4   0.0000001  -0.0000001  -0.0000007   0.0000072  -0.0000056  -0.0000018
    5  -0.0000008  -0.0000005   0.0000037   0.0000233  -0.0000016   0.0000041
    6   0.0000002   0.0000001   0.0000008   0.0000233   0.0000021  -0.0000015
    7   0.0000072  -0.0000040   0.0000006   0.0002865  -0.0000913  -0.0000232
    8   0.0000017  -0.0000013   0.0000029   0.0000973  -0.0000321  -0.0000023
    9   0.0000035  -0.0000017  -0.0000066   0.0000197  -0.0000039  -0.0000134
   10  -0.0000010  -0.0000002  -0.0000016  -0.0000462  -0.0000009   0.0000019
   11  -0.0000001   0.0000003   0.0000019   0.0000150   0.0000102   0.0000012
   12  -0.0000002   0.0000003   0.0000016   0.0000022   0.0000049   0.0000022
   13  -0.0000077   0.0000044  -0.0000011  -0.0003432   0.0001112   0.0000305
   14  -0.0000014   0.0000032  -0.0000030  -0.0001389   0.0000921   0.0000038
   15  -0.0000050   0.0000019   0.0000111  -0.0000948   0.0000261   0.0000317
   16  -0.0000023   0.0000043   0.0000051  -0.0000905   0.0000807   0.0000206
   17   0.0000017  -0.0000032  -0.0000061   0.0000019  -0.0000677  -0.0000072
   18  -0.0000046   0.0000007  -0.0000044  -0.0001346   0.0000279   0.0000008
   19   0.0000041  -0.0000006   0.0000010   0.0000755  -0.0000009  -0.0000065
   20   0.0000000  -0.0000017   0.0000030   0.0000477  -0.0000104  -0.0000026
   21   0.0000028   0.0000005  -0.0000031   0.0000360   0.0000156  -0.0000036
   22   0.0000020  -0.0000006  -0.0000028   0.0000168  -0.0000024  -0.0000042
   23   0.0000007  -0.0000026  -0.0000013   0.0000125  -0.0000081  -0.0000030
   24  -0.0000033   0.0000002   0.0000075  -0.0000100  -0.0000110   0.0000151
   25   0.0000023  -0.0000068  -0.0000056   0.0000828  -0.0000519  -0.0000245
   26   0.0000078   0.0000005   0.0000034   0.0000354   0.0000901   0.0000186
   27   0.0000037   0.0000054  -0.0000034   0.0000650   0.0000013  -0.0000084
   28  -0.0000045   0.0000003  -0.0000021  -0.0001174   0.0000074   0.0000064
   29   0.0000006   0.0000008   0.0000027   0.0000551   0.0000003  -0.0000006
   30  -0.0000025  -0.0000009   0.0000061   0.0000147  -0.0000022   0.0000067
   31  -0.0000079  -0.0000155   0.0000151   0.0006025  -0.0003226  -0.0000625
   32  -0.0000291   0.0000463   0.0000247  -0.0008035   0.0000106   0.0000774
   33   0.0000005  -0.0000224  -0.0000517  -0.0008009   0.0002901   0.0000221
   34   0.0000019  -0.0000009  -0.0000062  -0.0000197  -0.0000108  -0.0000041
   35   0.0000027  -0.0000164  -0.0000104   0.0000502  -0.0000032  -0.0000121
   36  -0.0000072   0.0000081   0.0000230   0.0001103  -0.0000385   0.0000164
   37   0.0000035  -0.0000128  -0.0000154   0.0000132  -0.0000785  -0.0000178
   38   0.0000066   0.0000037   0.0000062   0.0000699   0.0001573   0.0000175
   39   0.0000050  -0.0000067  -0.0000045   0.0000647  -0.0000086  -0.0000089
   40  -0.0000658   0.0001152   0.0001560  -0.0018787   0.0011379   0.0003615
   41   0.0001298   0.0000857   0.0000012   0.0011714   0.0008652   0.0000200
   42  -0.0000157   0.0000539   0.0001510   0.0006164   0.0000097   0.0001572
   43  -0.0000048   0.0000047   0.0000111  -0.0000488   0.0000261   0.0000239
   44   0.0000022   0.0000096  -0.0000102  -0.0001118  -0.0000140  -0.0000007
   45   0.0000078  -0.0000008  -0.0000148   0.0000129  -0.0000158  -0.0000222
   46  -0.0000005  -0.0000004   0.0000008   0.0000107  -0.0000050  -0.0000019
   47   0.0000032  -0.0000038  -0.0000075  -0.0000120   0.0000472  -0.0000120
   48   0.0000002  -0.0000020  -0.0000025   0.0000095  -0.0000071  -0.0000055
   49  -0.0000029  -0.0000011   0.0000055   0.0000494  -0.0000207   0.0000007
   50  -0.0000050   0.0000007   0.0000117   0.0000210  -0.0000180   0.0000160
   51  -0.0000005  -0.0000004   0.0000034   0.0000725  -0.0000103  -0.0000022
   52   0.0000002  -0.0000015   0.0000011   0.0000447  -0.0000191  -0.0000033
   53  -0.0000006  -0.0000030   0.0000007   0.0000061   0.0000059  -0.0000002
   54  -0.0000041   0.0000019   0.0000055   0.0000024   0.0000008   0.0000031
   55  -0.0000026   0.0000025   0.0000051  -0.0000348   0.0000112   0.0000126
   56   0.0000011   0.0000008  -0.0000025  -0.0000024  -0.0000006  -0.0000046
   57  -0.0000019   0.0000020   0.0000035  -0.0000492   0.0000089   0.0000125
   58   0.0000021   0.0000004  -0.0000049  -0.0000413   0.0000089  -0.0000027
   59   0.0000000   0.0000002   0.0000024   0.0000201   0.0000002   0.0000018
   60  -0.0000002  -0.0000009   0.0000022   0.0000262  -0.0000030   0.0000010
   61   0.0000003  -0.0000003   0.0000012   0.0000357  -0.0000103  -0.0000018
   62   0.0000002  -0.0000001  -0.0000016  -0.0000120   0.0000125  -0.0000023
   63  -0.0000012   0.0000005   0.0000021   0.0000028  -0.0000076   0.0000030
   64  -0.0000007   0.0000002   0.0000014  -0.0000185   0.0000057   0.0000049
   65  -0.0000001   0.0000002   0.0000004   0.0000007  -0.0000021   0.0000012
   66  -0.0000005   0.0000002   0.0000008  -0.0000191   0.0000060   0.0000037
   67  -0.0000002   0.0000005  -0.0000008  -0.0000191   0.0000055   0.0000005
   68  -0.0000000   0.0000004  -0.0000004  -0.0000162   0.0000026   0.0000012
   69   0.0000003  -0.0000004  -0.0000012  -0.0000016   0.0000006  -0.0000017
   70  -0.0000005   0.0000004  -0.0000017  -0.0000396   0.0000103   0.0000007
   71  -0.0000002   0.0000001  -0.0000003  -0.0000068   0.0000023   0.0000002
   72  -0.0000001   0.0000001  -0.0000001   0.0000011   0.0000002  -0.0000006
   73   0.0000000  -0.0000001   0.0000009   0.0000174  -0.0000065  -0.0000002
   74   0.0000003  -0.0000002  -0.0000007   0.0000069   0.0000038  -0.0000028
   75  -0.0000002   0.0000001   0.0000003  -0.0000002  -0.0000041   0.0000008
   76   0.0000004  -0.0000002   0.0000006   0.0000190  -0.0000056  -0.0000004
   77  -0.0000002  -0.0000000   0.0000007  -0.0000026  -0.0000007   0.0000018
   78  -0.0000003   0.0000001   0.0000012  -0.0000058   0.0000039   0.0000030
   79   0.0000044  -0.0000015   0.0000021   0.0001839  -0.0000260  -0.0000166
   80   0.0000014   0.0000002  -0.0000032   0.0000933  -0.0000815  -0.0000104
   81   0.0000054  -0.0000014  -0.0000104   0.0001528  -0.0000622  -0.0000347
   82  -0.0000022   0.0000013  -0.0000063  -0.0001262   0.0000023   0.0000014
   83  -0.0000020   0.0000002   0.0000032  -0.0000984   0.0000821   0.0000119
   84  -0.0000023   0.0000001   0.0000061  -0.0000620   0.0000353   0.0000177
   85   0.0000018  -0.0000001   0.0000031   0.0000805   0.0000030  -0.0000030
   86   0.0000003  -0.0000008   0.0000007   0.0000422  -0.0000237  -0.0000014
   87   0.0000005   0.0000005  -0.0000026   0.0000067  -0.0000076  -0.0000061
   88  -0.0000010   0.0000008  -0.0000019  -0.0000551   0.0000110   0.0000017
   89  -0.0000001   0.0000000  -0.0000000  -0.0000141   0.0000105   0.0000011
   90  -0.0000004   0.0000000   0.0000021   0.0000048   0.0000031   0.0000033
   91   0.0013573  -0.0012912   0.0004430  -0.0028212   0.0108874   0.0043520
   92  -0.0004355   0.0013723   0.0006654   0.0043157  -0.0055324  -0.0033748
   93  -0.0002498   0.0018068   0.0024854   0.0029075  -0.0051138  -0.0001758
   94   0.0013884  -0.0007284  -0.0011669  -0.0250596   0.0322580   0.0133161
   95  -0.0012848   0.0029104   0.0015539   0.0065446   0.0003373   0.0000687
   96   0.0095550  -0.0292208  -0.0197330  -0.0051586   0.0111121   0.0065235
   97  -0.0007700   0.0020545   0.0009775   0.0010184  -0.0006905  -0.0004333
   98   0.0016411  -0.0039486  -0.0022888  -0.0013385   0.0012073   0.0015919
   99   0.0005628  -0.0025286  -0.0004702   0.0002616   0.0004119   0.0019511
  100  -0.0002156  -0.0002163  -0.0001410   0.0032952  -0.0033186  -0.0008856
  101  -0.0004611  -0.0004915  -0.0003751  -0.0005204  -0.0051847  -0.0006667
  102   0.0003804   0.0000046  -0.0001978  -0.0015368   0.0009828  -0.0002038
  103   0.0000065  -0.0000630  -0.0001615  -0.0001774   0.0001707  -0.0000127
  104   0.0000143  -0.0000872   0.0000220  -0.0000118   0.0005074   0.0000903
  105  -0.0002029   0.0000234   0.0002067   0.0003105  -0.0002036   0.0001195
  106   0.0001924  -0.0001399   0.0002820  -0.0022548  -0.0012465  -0.0002650
  107  -0.0001864   0.0020669   0.0012876  -0.0029035   0.0020334   0.0005272
  108  -0.0010797  -0.0026466  -0.0026486   0.0002174   0.0016746  -0.0025409
  109   0.0001853   0.0001210   0.0000641   0.0016475   0.0006583   0.0007264
  110   0.0000473  -0.0000774  -0.0000591   0.0016861  -0.0006228   0.0000779
  111   0.0002037   0.0009107   0.0010414   0.0004797  -0.0002668   0.0010640
  112  -0.0002257  -0.0003382   0.0001078   0.0012374   0.0005497  -0.0006051
  113   0.0000056  -0.0017589   0.0009153   0.0007531  -0.0007240   0.0000145
  114   0.0002752   0.0007394   0.0013675  -0.0008076   0.0000039   0.0015900
  115  -0.0000535  -0.0001023  -0.0001388  -0.0003492  -0.0000436   0.0001395
  116  -0.0000015   0.0000290   0.0000811   0.0002943   0.0002735  -0.0001371
  117  -0.0000347   0.0003283   0.0004665   0.0001788  -0.0002149   0.0000988
  118  -0.0467630   0.0022945  -0.0099325  -0.2027407   0.0406059  -0.0347946
  119   0.0010266  -0.0608170   0.0422274  -0.0023155  -0.0912478  -0.0124763
  120  -0.0092899   0.0464658  -0.2816489  -0.0489283  -0.0031631  -0.0830722
  121   0.0642720  -0.0031972   0.0206670  -0.0220919   0.0090371  -0.0382382
  122  -0.0031972   0.0654868  -0.0491646   0.0041450   0.0023276   0.0050042
  123   0.0206670  -0.0491646   0.3071116  -0.0120862   0.0032679  -0.0018872
  124  -0.0220919   0.0041450  -0.0120862   0.3626302  -0.1450960   0.0303768
  125   0.0090371   0.0023276   0.0032679  -0.1450960   0.5167067   0.1590439
  126  -0.0382382   0.0050042  -0.0018872   0.0303768   0.1590439   0.1311925
  127   0.0004127   0.0002252  -0.0006072  -0.0681453   0.0881530   0.0195034
  128  -0.0009002  -0.0001585  -0.0006397   0.1333512  -0.4253651  -0.1482715
  129  -0.0011133   0.0008808  -0.0002790   0.0396745  -0.1599674  -0.0627933
  130   0.0031033  -0.0010207   0.0008800  -0.0498295  -0.0276372   0.0061161
  131  -0.0039622  -0.0062325  -0.0002930   0.0049734   0.0038767  -0.0015466
  132   0.0195869   0.0280598  -0.0101014  -0.0072361  -0.0079904   0.0026803
  133  -0.0017635  -0.0025351   0.0007510   0.0021671   0.0011660  -0.0003980
  134  -0.0030422  -0.0032658   0.0005559   0.0017762   0.0021378  -0.0023324
  135   0.0004632   0.0008543   0.0005928  -0.0001494  -0.0015244   0.0019864
  136   0.0003669   0.0007424  -0.0004735   0.0052859  -0.0036669  -0.0013181
  137   0.0014962   0.0034853  -0.0001183   0.0007783   0.0025392   0.0002770
  138  -0.0006430  -0.0001748   0.0032931  -0.0007957   0.0001159   0.0020001
  139   0.0001869  -0.0002753   0.0002916  -0.0010087  -0.0002202   0.0006956
  140  -0.0001495  -0.0010670   0.0017335   0.0004114  -0.0003571   0.0008857
  141  -0.0006447  -0.0008945  -0.0000466   0.0000190   0.0004022  -0.0002081
  142   0.0006605   0.0013376  -0.0008483   0.0039215   0.0002531   0.0003508
  143   0.0001861  -0.0001647   0.0009827  -0.0058816  -0.0047790   0.0011737
  144   0.0004498   0.0004775  -0.0009419   0.0010254   0.0010465   0.0007884
  145  -0.0000007  -0.0004632   0.0006375  -0.0004321  -0.0004280   0.0009359
  146   0.0000321   0.0002943  -0.0002063   0.0002496   0.0001842  -0.0001976
  147  -0.0003462  -0.0005186   0.0008708  -0.0000500  -0.0002997   0.0004676
  148  -0.0002493  -0.0007135   0.0003452  -0.0050826  -0.0026794   0.0001674
  149  -0.0000076  -0.0001120  -0.0001388  -0.0026689   0.0001460   0.0000914
  150  -0.0004049  -0.0006580   0.0005371   0.0009355   0.0003696   0.0004294
  151   0.0000769   0.0000754  -0.0000546   0.0001581   0.0005123  -0.0000313
  152   0.0000209   0.0000878  -0.0000289   0.0009093   0.0004308   0.0000450
  153   0.0001215   0.0002118  -0.0001379   0.0002896   0.0000689  -0.0001975
          127         128         129         130         131         132
    1   0.0000003  -0.0000019  -0.0000036   0.0000085  -0.0000181  -0.0000032
    2   0.0000069   0.0000049   0.0000001  -0.0000040   0.0000062  -0.0000013
    3   0.0000012   0.0000022   0.0000005  -0.0000094   0.0000084   0.0000004
    4  -0.0000000   0.0000015   0.0000009  -0.0000098   0.0000082   0.0000076
    5  -0.0000059   0.0000004  -0.0000007  -0.0000145   0.0000053   0.0000085
    6  -0.0000062  -0.0000008   0.0000018  -0.0000122   0.0000125   0.0000028
    7  -0.0000526   0.0000159   0.0000136  -0.0002152   0.0001439   0.0000549
    8  -0.0000206   0.0000112   0.0000032  -0.0000864   0.0000645   0.0000395
    9  -0.0000015  -0.0000020   0.0000056  -0.0000239   0.0000073  -0.0000166
   10   0.0000111   0.0000010  -0.0000027   0.0000232  -0.0000272  -0.0000038
   11  -0.0000059  -0.0000032   0.0000005   0.0000015   0.0000052  -0.0000058
   12  -0.0000020  -0.0000015  -0.0000002   0.0000040  -0.0000033   0.0000019
   13   0.0000645  -0.0000194  -0.0000189   0.0002505  -0.0001730  -0.0000719
   14   0.0000163  -0.0000223  -0.0000006   0.0001337  -0.0000829  -0.0000486
   15   0.0000172  -0.0000030  -0.0000167   0.0000772  -0.0000616  -0.0000321
   16   0.0000002  -0.0000107  -0.0000022   0.0000428  -0.0000679  -0.0000235
   17   0.0000159   0.0000100  -0.0000028  -0.0000368  -0.0000194   0.0000075
   18   0.0000233  -0.0000016  -0.0000005   0.0000916  -0.0000543   0.0000432
   19  -0.0000166   0.0000002   0.0000054  -0.0000558   0.0000460   0.0000124
   20  -0.0000075  -0.0000005   0.0000028  -0.0000424   0.0000120   0.0000195
   21  -0.0000138  -0.0000036   0.0000035  -0.0000062   0.0000364  -0.0000265
   22  -0.0000036   0.0000006   0.0000020  -0.0000119   0.0000103   0.0000045
   23  -0.0000013   0.0000008   0.0000005  -0.0000191   0.0000049   0.0000092
   24   0.0000052   0.0000030  -0.0000080  -0.0000004  -0.0000147  -0.0000101
   25  -0.0000074   0.0000047   0.0000089  -0.0001088   0.0000799   0.0000534
   26  -0.0000368  -0.0000079   0.0000028  -0.0003302  -0.0002889  -0.0002177
   27  -0.0000124  -0.0000061   0.0000023  -0.0002033  -0.0002081  -0.0002331
   28   0.0000247   0.0000019  -0.0000050   0.0002205   0.0000973   0.0000874
   29  -0.0000118  -0.0000012   0.0000017  -0.0000418   0.0000223  -0.0000144
   30  -0.0000035   0.0000008  -0.0000018   0.0000108   0.0000285   0.0000289
   31  -0.0000570   0.0000329   0.0000166   0.0002320   0.0007287   0.0007841
   32   0.0001726   0.0000224  -0.0000575   0.0005141  -0.0000495  -0.0004432
   33   0.0001023   0.0000041  -0.0000055   0.0010156   0.0004701   0.0009334
   34   0.0000074   0.0000036  -0.0000011   0.0000175   0.0000044  -0.0000247
   35  -0.0000110   0.0000018   0.0000058  -0.0000492   0.0000193   0.0001261
   36  -0.0000123   0.0000007  -0.0000055  -0.0000913  -0.0000917   0.0000250
   37   0.0000195   0.0000012  -0.0000041   0.0001063   0.0000591   0.0000069
   38  -0.0000643  -0.0000200   0.0000112  -0.0003009  -0.0001796  -0.0000894
   39  -0.0000159   0.0000027   0.0000042  -0.0001123  -0.0000259  -0.0000418
   40   0.0001786  -0.0000635  -0.0000685   0.0029859   0.0011251   0.0009235
   41  -0.0005258  -0.0001234   0.0001200  -0.0040143  -0.0043058  -0.0025788
   42  -0.0001369  -0.0000275  -0.0000284  -0.0016819  -0.0028749  -0.0020301
   43   0.0000029  -0.0000019  -0.0000079   0.0000668  -0.0000353  -0.0000160
   44   0.0000274   0.0000028  -0.0000032   0.0001264   0.0000076  -0.0000412
   45   0.0000022  -0.0000001   0.0000066  -0.0000361  -0.0000176  -0.0000599
   46  -0.0000005  -0.0000006   0.0000015  -0.0000024   0.0000048  -0.0000033
   47  -0.0000053  -0.0000112   0.0000056  -0.0000154  -0.0000308  -0.0000023
   48  -0.0000008   0.0000001   0.0000014  -0.0000136   0.0000035   0.0000058
   49  -0.0000068   0.0000040   0.0000021  -0.0000482   0.0000225   0.0000255
   50  -0.0000019   0.0000056  -0.0000055  -0.0000010   0.0000173   0.0000047
   51  -0.0000139   0.0000008   0.0000027  -0.0000665   0.0000319   0.0000315
   52  -0.0000068   0.0000033   0.0000018  -0.0000390   0.0000203   0.0000090
   53  -0.0000019  -0.0000002   0.0000001  -0.0000266  -0.0000061   0.0000108
   54  -0.0000008  -0.0000003   0.0000005   0.0000135   0.0000131   0.0000181
   55   0.0000048  -0.0000001  -0.0000048   0.0000400  -0.0000125  -0.0000018
   56   0.0000011  -0.0000002   0.0000019   0.0000016   0.0000055  -0.0000005
   57   0.0000096   0.0000005  -0.0000064   0.0000421  -0.0000173  -0.0000064
   58   0.0000078  -0.0000013  -0.0000005   0.0000313  -0.0000170  -0.0000188
   59  -0.0000054  -0.0000006   0.0000002  -0.0000087   0.0000061   0.0000049
   60  -0.0000063   0.0000001   0.0000003  -0.0000155   0.0000062   0.0000042
   61  -0.0000072   0.0000018   0.0000018  -0.0000258   0.0000157   0.0000095
   62   0.0000008  -0.0000026   0.0000014   0.0000073  -0.0000049   0.0000003
   63   0.0000008   0.0000024  -0.0000012  -0.0000035   0.0000047   0.0000051
   64   0.0000030  -0.0000008  -0.0000026   0.0000156  -0.0000110  -0.0000042
   65   0.0000002   0.0000008  -0.0000005  -0.0000011   0.0000014   0.0000007
   66   0.0000036  -0.0000010  -0.0000022   0.0000145  -0.0000123  -0.0000059
   67   0.0000035  -0.0000009  -0.0000005   0.0000163  -0.0000098  -0.0000066
   68   0.0000034  -0.0000002  -0.0000011   0.0000122  -0.0000066  -0.0000043
   69   0.0000003  -0.0000001   0.0000007   0.0000001  -0.0000005   0.0000013
   70   0.0000087  -0.0000018  -0.0000013   0.0000254  -0.0000178  -0.0000086
   71   0.0000015  -0.0000004  -0.0000002   0.0000035  -0.0000024  -0.0000008
   72  -0.0000003  -0.0000001   0.0000005  -0.0000006   0.0000009   0.0000011
   73  -0.0000034   0.0000012   0.0000005  -0.0000125   0.0000084   0.0000049
   74  -0.0000026  -0.0000016   0.0000017  -0.0000021   0.0000007  -0.0000008
   75   0.0000007   0.0000013  -0.0000006  -0.0000008   0.0000028   0.0000011
   76  -0.0000037   0.0000009   0.0000005  -0.0000135   0.0000089   0.0000037
   77   0.0000007   0.0000004  -0.0000009   0.0000021  -0.0000017  -0.0000007
   78   0.0000006  -0.0000009  -0.0000013   0.0000057  -0.0000060  -0.0000034
   79  -0.0000437   0.0000031   0.0000134  -0.0001095   0.0000867   0.0000326
   80  -0.0000060   0.0000227   0.0000044  -0.0001013   0.0000952   0.0000658
   81  -0.0000242   0.0000125   0.0000182  -0.0001299   0.0001075   0.0000587
   82   0.0000348   0.0000021  -0.0000055   0.0000595  -0.0000459  -0.0000056
   83   0.0000068  -0.0000230  -0.0000049   0.0001067  -0.0000973  -0.0000671
   84   0.0000071  -0.0000084  -0.0000091   0.0000608  -0.0000575  -0.0000356
   85  -0.0000232  -0.0000025   0.0000049  -0.0000332   0.0000331   0.0000003
   86  -0.0000059   0.0000068   0.0000010  -0.0000399   0.0000342   0.0000192
   87   0.0000005   0.0000022   0.0000032  -0.0000102   0.0000140   0.0000129
   88   0.0000123  -0.0000015  -0.0000019   0.0000342  -0.0000222  -0.0000060
   89   0.0000011  -0.0000026  -0.0000005   0.0000141  -0.0000109  -0.0000080
   90  -0.0000027  -0.0000009  -0.0000009   0.0000022  -0.0000022  -0.0000018
   91  -0.0025070  -0.0009944  -0.0003645  -0.0041672  -0.0034376  -0.0007169
   92   0.0015853   0.0001681   0.0000476  -0.0036309   0.0020079   0.0034467
   93   0.0011854  -0.0001944   0.0004825   0.0002930   0.0008856   0.0006238
   94  -0.0055721   0.0004583   0.0001491   0.0136836  -0.0056655  -0.0112339
   95  -0.0016682   0.0002941  -0.0005662   0.0069648  -0.0319313  -0.0181332
   96  -0.0036734   0.0014554  -0.0007914  -0.0048837  -0.0001830   0.0044328
   97   0.0001478  -0.0001257  -0.0000976  -0.0001642  -0.0004058  -0.0001701
   98  -0.0002192   0.0001169   0.0001551   0.0001430   0.0017441  -0.0014303
   99   0.0001252   0.0000270   0.0002544   0.0000821   0.0015168  -0.0001503
  100   0.0005825   0.0005942   0.0000604  -0.0064597   0.0286031   0.0173123
  101   0.0015381   0.0003534  -0.0003300   0.0185041  -0.0042038  -0.0020312
  102  -0.0001451  -0.0001363   0.0001381   0.0033251   0.0020064   0.0025930
  103  -0.0000308   0.0000063  -0.0000086   0.0004158  -0.0001647   0.0004379
  104  -0.0001384  -0.0000205  -0.0000065  -0.0014207   0.0003872  -0.0008291
  105   0.0000376   0.0000218  -0.0000368  -0.0011028   0.0003769  -0.0008554
  106  -0.0003659  -0.0003684  -0.0000347  -0.0040901  -0.0003489   0.0033505
  107   0.0002213  -0.0000128  -0.0003203   0.0006663  -0.0018701  -0.0013358
  108  -0.0003235  -0.0004851   0.0000817   0.0023859  -0.0003413  -0.0042916
  109   0.0001378   0.0001972   0.0000292   0.0021292   0.0005139  -0.0015482
  110  -0.0001580   0.0001842   0.0000184   0.0015302   0.0007780  -0.0008805
  111   0.0001156   0.0002452  -0.0001116   0.0003101   0.0000377   0.0004127
  112  -0.0000048  -0.0001499   0.0001092   0.0005365   0.0002333  -0.0001512
  113  -0.0001219   0.0001359   0.0000915   0.0006684   0.0007909   0.0008308
  114   0.0001298   0.0001916  -0.0002391  -0.0006541  -0.0005734   0.0008737
  115   0.0000500   0.0000567  -0.0000627  -0.0000105  -0.0000350  -0.0002578
  116   0.0000596  -0.0000654   0.0000444  -0.0000614  -0.0000494   0.0001008
  117  -0.0000958   0.0000197   0.0000349   0.0001026   0.0001900   0.0002313
  118  -0.0180037   0.0010508  -0.0053976  -0.0991156  -0.0484775   0.0159364
  119   0.0403808  -0.0038982   0.0111371  -0.0254569  -0.1295848   0.0269657
  120   0.0149697  -0.0017128   0.0023589   0.0156887   0.0350215  -0.0973028
  121   0.0004127  -0.0009002  -0.0011133   0.0031033  -0.0039622   0.0195869
  122   0.0002252  -0.0001585   0.0008808  -0.0010207  -0.0062325   0.0280598
  123  -0.0006072  -0.0006397  -0.0002790   0.0008800  -0.0002930  -0.0101014
  124  -0.0681453   0.1333512   0.0396745  -0.0498295   0.0049734  -0.0072361
  125   0.0881530  -0.4253651  -0.1599674  -0.0276372   0.0038767  -0.0079904
  126   0.0195034  -0.1482715  -0.0627933   0.0061161  -0.0015466   0.0026803
  127   0.0915748  -0.1312818  -0.0325005  -0.0013137   0.0023877   0.0024015
  128  -0.1312818   0.4262941   0.1489519  -0.0039501   0.0030634   0.0009119
  129  -0.0325005   0.1489519   0.0619918  -0.0008822  -0.0002058   0.0022761
  130  -0.0013137  -0.0039501  -0.0008822   0.4713340  -0.0024155   0.0317534
  131   0.0023877   0.0030634  -0.0002058  -0.0024155   0.4693906  -0.0448712
  132   0.0024015   0.0009119   0.0022761   0.0317534  -0.0448712   0.6117284
  133  -0.0002281   0.0000363   0.0005527  -0.0597022   0.0109129  -0.0500235
  134  -0.0004510   0.0000037   0.0001866   0.0122900  -0.0636449   0.0695143
  135   0.0002584   0.0000793  -0.0006061  -0.0460360   0.0598393  -0.2767762
  136   0.0035064   0.0024736   0.0018330  -0.0702885   0.0329691   0.0011619
  137   0.0002580  -0.0000017   0.0007032   0.0385641  -0.1545137  -0.0208221
  138  -0.0004000   0.0001497  -0.0021194   0.0195424  -0.0631460  -0.1196565
  139  -0.0005451  -0.0001668  -0.0016673   0.0005014  -0.0009597   0.0137597
  140  -0.0004957   0.0001239  -0.0004512  -0.0057577   0.0024231  -0.0380329
  141  -0.0006349  -0.0004414  -0.0002177  -0.0043786   0.0051027  -0.0237879
  142  -0.0004068   0.0003403   0.0004444  -0.1568184   0.0276023  -0.0204788
  143   0.0004147  -0.0007631  -0.0004444   0.0033636  -0.0779840   0.0038646
  144  -0.0001870  -0.0003784  -0.0003198  -0.0254963   0.0065827  -0.0895788
  145   0.0000776   0.0000100  -0.0002624  -0.0099654   0.0033452  -0.0336387
  146  -0.0000283   0.0000331   0.0000632   0.0039792   0.0009401   0.0046721
  147   0.0000301   0.0000108  -0.0001155  -0.0005671  -0.0024754  -0.0046874
  148   0.0008925  -0.0003459  -0.0003977  -0.0329440  -0.0423087   0.0193484
  149   0.0000218  -0.0004427  -0.0001299  -0.0119560  -0.0123696   0.0023877
  150  -0.0001923   0.0001189  -0.0001227   0.0032544   0.0030726  -0.0000714
  151  -0.0004104  -0.0002650  -0.0000065  -0.0003250  -0.0054059  -0.0014158
  152  -0.0002179   0.0000879   0.0000552   0.0008456   0.0017607  -0.0011898
  153   0.0000818   0.0001010   0.0001702   0.0013461   0.0017035   0.0027351
          133         134         135         136         137         138
    1   0.0000072  -0.0000012   0.0000033  -0.0000068   0.0000306   0.0000233
    2  -0.0000050  -0.0000000  -0.0000018  -0.0000144  -0.0000423  -0.0000166
    3  -0.0000062   0.0000010  -0.0000020   0.0000038  -0.0000285  -0.0000166
    4   0.0000013   0.0000001  -0.0000006   0.0000059  -0.0000174  -0.0000098
    5   0.0000041  -0.0000011   0.0000015   0.0000176  -0.0000045  -0.0000026
    6   0.0000007  -0.0000006  -0.0000004   0.0000236  -0.0000038  -0.0000076
    7  -0.0000004   0.0000039  -0.0000071   0.0002381  -0.0002579  -0.0001636
    8   0.0000066   0.0000011  -0.0000011   0.0000812  -0.0001179  -0.0000665
    9  -0.0000015   0.0000008  -0.0000024   0.0000304  -0.0000198  -0.0000182
   10   0.0000005   0.0000003   0.0000013  -0.0000422   0.0000098   0.0000163
   11  -0.0000009  -0.0000017   0.0000001   0.0000157   0.0000217   0.0000056
   12   0.0000009  -0.0000003   0.0000009   0.0000014   0.0000139   0.0000064
   13  -0.0000006  -0.0000031   0.0000078  -0.0002777   0.0003078   0.0001961
   14  -0.0000097  -0.0000035   0.0000008  -0.0000925   0.0002185   0.0001030
   15   0.0000100  -0.0000026   0.0000096  -0.0000866   0.0001073   0.0000857
   16   0.0000038  -0.0000040   0.0000033  -0.0000261   0.0001111   0.0000530
   17   0.0000000   0.0000039  -0.0000012  -0.0000286  -0.0000921  -0.0000267
   18  -0.0000089   0.0000037  -0.0000036  -0.0001336   0.0000692   0.0000397
   19   0.0000018  -0.0000018  -0.0000045   0.0000722  -0.0000377  -0.0000368
   20   0.0000066  -0.0000000  -0.0000010   0.0000382  -0.0000285  -0.0000194
   21  -0.0000132  -0.0000013  -0.0000013   0.0000453   0.0000065  -0.0000138
   22  -0.0000059   0.0000029  -0.0000026   0.0000156  -0.0000118  -0.0000134
   23   0.0000059   0.0000012   0.0000014   0.0000118  -0.0000203  -0.0000063
   24   0.0000146  -0.0000027   0.0000061  -0.0000145  -0.0000001   0.0000213
   25   0.0000064   0.0000030  -0.0000089   0.0000579  -0.0001151  -0.0000541
   26   0.0000085   0.0000033   0.0000158   0.0003154  -0.0001986  -0.0000987
   27   0.0000068  -0.0000050   0.0000171   0.0002292  -0.0001548  -0.0000728
   28  -0.0000066  -0.0000034  -0.0000047  -0.0002077   0.0001549   0.0000854
   29   0.0000005  -0.0000007  -0.0000002   0.0000541  -0.0000134  -0.0000159
   30   0.0000034  -0.0000024   0.0000008  -0.0000130   0.0000201   0.0000107
   31   0.0000314  -0.0000015  -0.0000680   0.0000643  -0.0002838  -0.0002525
   32  -0.0000142  -0.0000424   0.0000861  -0.0008133   0.0005442   0.0005018
   33   0.0000425   0.0000217  -0.0000346  -0.0012801   0.0010512   0.0004979
   34  -0.0000405   0.0000243  -0.0000134  -0.0000213  -0.0000115  -0.0000163
   35   0.0000410  -0.0000019   0.0000042   0.0000222  -0.0000452  -0.0000347
   36   0.0000556  -0.0000254   0.0000021   0.0001074  -0.0000819  -0.0000423
   37  -0.0000016   0.0000074   0.0000006  -0.0001069   0.0000272   0.0000319
   38   0.0000104   0.0000007  -0.0000009   0.0003326  -0.0000936  -0.0000917
   39   0.0000043   0.0000027  -0.0000005   0.0001258  -0.0001138  -0.0000658
   40  -0.0000681  -0.0001440   0.0000842  -0.0022041   0.0030183   0.0014210
   41   0.0000294   0.0000661  -0.0000167   0.0043217  -0.0021791  -0.0015626
   42   0.0006419  -0.0002724   0.0004109   0.0022615  -0.0015612  -0.0002883
   43   0.0000122  -0.0000107   0.0000065  -0.0000392   0.0000740   0.0000449
   44  -0.0000212   0.0000013  -0.0000025  -0.0001260   0.0000472   0.0000398
   45  -0.0000205   0.0000061  -0.0000058   0.0000387  -0.0000623  -0.0000387
   46  -0.0000011  -0.0000006   0.0000006   0.0000044  -0.0000036  -0.0000022
   47  -0.0000006   0.0000025  -0.0000031   0.0000313   0.0000491   0.0000063
   48   0.0000033   0.0000007  -0.0000000   0.0000101  -0.0000164  -0.0000070
   49   0.0000100  -0.0000035   0.0000008   0.0000327  -0.0000528  -0.0000267
   50   0.0000027  -0.0000018   0.0000043  -0.0000122  -0.0000188   0.0000015
   51   0.0000082  -0.0000022  -0.0000021   0.0000630  -0.0000369  -0.0000290
   52   0.0000023  -0.0000001  -0.0000009   0.0000332  -0.0000465  -0.0000256
   53   0.0000042   0.0000013  -0.0000002   0.0000145  -0.0000087  -0.0000071
   54   0.0000073  -0.0000025   0.0000004  -0.0000109   0.0000159   0.0000056
   55   0.0000017  -0.0000026   0.0000030  -0.0000375   0.0000418   0.0000281
   56  -0.0000026   0.0000004  -0.0000016  -0.0000012  -0.0000047  -0.0000050
   57   0.0000016  -0.0000015   0.0000028  -0.0000489   0.0000388   0.0000317
   58  -0.0000058   0.0000015  -0.0000009  -0.0000284   0.0000217   0.0000134
   59   0.0000021  -0.0000006   0.0000005   0.0000158   0.0000016  -0.0000010
   60   0.0000012  -0.0000005   0.0000010   0.0000212  -0.0000094  -0.0000067
   61   0.0000012  -0.0000000  -0.0000006   0.0000282  -0.0000276  -0.0000174
   62   0.0000001  -0.0000004  -0.0000008  -0.0000022   0.0000199   0.0000063
   63   0.0000045  -0.0000008   0.0000011  -0.0000031  -0.0000110  -0.0000018
   64   0.0000014  -0.0000007   0.0000018  -0.0000168   0.0000206   0.0000151
   65   0.0000001   0.0000001   0.0000001  -0.0000011  -0.0000042  -0.0000013
   66   0.0000006  -0.0000002   0.0000011  -0.0000159   0.0000196   0.0000142
   67  -0.0000023   0.0000003  -0.0000000  -0.0000147   0.0000160   0.0000092
   68  -0.0000010   0.0000002   0.0000001  -0.0000140   0.0000098   0.0000068
   69  -0.0000005   0.0000000  -0.0000002  -0.0000001  -0.0000006  -0.0000010
   70  -0.0000012   0.0000002   0.0000000  -0.0000309   0.0000268   0.0000174
   71   0.0000001  -0.0000001   0.0000001  -0.0000045   0.0000045   0.0000029
   72   0.0000000  -0.0000002  -0.0000001   0.0000010  -0.0000003  -0.0000009
   73   0.0000010  -0.0000000   0.0000000   0.0000125  -0.0000150  -0.0000086
   74  -0.0000010   0.0000001  -0.0000006   0.0000087   0.0000046  -0.0000019
   75   0.0000004   0.0000001   0.0000003  -0.0000022  -0.0000075  -0.0000019
   76   0.0000007  -0.0000002  -0.0000001   0.0000151  -0.0000145  -0.0000090
   77   0.0000007  -0.0000001   0.0000006  -0.0000033   0.0000013   0.0000030
   78   0.0000006  -0.0000004   0.0000008  -0.0000047   0.0000124   0.0000080
   79  -0.0000051   0.0000006  -0.0000052   0.0001590  -0.0001013  -0.0000889
   80   0.0000035   0.0000016  -0.0000045   0.0000527  -0.0002131  -0.0001063
   81  -0.0000076   0.0000030  -0.0000107   0.0001243  -0.0002016  -0.0001341
   82  -0.0000006   0.0000014  -0.0000004  -0.0001138   0.0000188   0.0000314
   83  -0.0000039  -0.0000016   0.0000046  -0.0000583   0.0002183   0.0001100
   84   0.0000032  -0.0000010   0.0000060  -0.0000468   0.0001119   0.0000703
   85  -0.0000020  -0.0000011  -0.0000008   0.0000751  -0.0000051  -0.0000210
   86   0.0000030   0.0000007  -0.0000007   0.0000293  -0.0000646  -0.0000330
   87  -0.0000021   0.0000000  -0.0000025   0.0000030  -0.0000291  -0.0000198
   88  -0.0000004  -0.0000001   0.0000002  -0.0000458   0.0000304   0.0000216
   89  -0.0000007  -0.0000000   0.0000005  -0.0000079   0.0000264   0.0000132
   90   0.0000013  -0.0000005   0.0000010   0.0000040   0.0000114   0.0000061
   91  -0.0001399   0.0001639   0.0000533   0.0035306   0.0018161   0.0001483
   92   0.0002269  -0.0004654   0.0001670   0.0019285   0.0018141  -0.0004342
   93   0.0002990  -0.0006730   0.0001220  -0.0006231   0.0002808   0.0001700
   94   0.0000903   0.0003786   0.0001060  -0.0041137  -0.0100917  -0.0005570
   95   0.0009887   0.0015449  -0.0003711  -0.0023679  -0.0050650   0.0000429
   96   0.0001551   0.0020282  -0.0002361   0.0003271   0.0045984   0.0013850
   97   0.0002125  -0.0001447  -0.0001778   0.0000735   0.0002620  -0.0001154
   98  -0.0001051  -0.0004433   0.0003432  -0.0001685  -0.0002599   0.0005613
   99  -0.0002616  -0.0010140   0.0006663   0.0002080  -0.0002794   0.0005985
  100   0.0006620   0.0002915  -0.0000801  -0.0077977   0.0009060   0.0000753
  101  -0.0009224  -0.0000417  -0.0005004  -0.0081746   0.0039724   0.0019895
  102  -0.0020143   0.0014284  -0.0005838  -0.0021945   0.0031597   0.0012826
  103  -0.0000071  -0.0001743  -0.0000618   0.0000150  -0.0000405  -0.0000678
  104   0.0004821  -0.0000431   0.0003301   0.0006612  -0.0002725   0.0003722
  105   0.0009434  -0.0003612   0.0006076   0.0003987  -0.0004217   0.0005694
  106  -0.0000196  -0.0001612  -0.0000420   0.0007902   0.0043290   0.0010494
  107   0.0000953   0.0000662   0.0002153   0.0000129   0.0020488   0.0008331
  108   0.0002515   0.0004521  -0.0000065  -0.0003866  -0.0033176  -0.0005228
  109  -0.0000851  -0.0000843   0.0001041  -0.0003082  -0.0022478  -0.0004102
  110  -0.0000475  -0.0000574   0.0000528  -0.0003044  -0.0023390  -0.0005405
  111  -0.0001095  -0.0002460   0.0001229  -0.0000837  -0.0001070   0.0000362
  112  -0.0000028   0.0000491  -0.0000268   0.0001364  -0.0006838  -0.0003266
  113  -0.0001409  -0.0000857  -0.0001265  -0.0001661  -0.0009934  -0.0005183
  114  -0.0001135  -0.0003368   0.0002109   0.0000484   0.0014056   0.0006404
  115   0.0000384   0.0000553  -0.0000139  -0.0001296   0.0000150   0.0000521
  116  -0.0000106  -0.0000261  -0.0000325   0.0001066   0.0001295   0.0000061
  117  -0.0000528  -0.0001116   0.0000509  -0.0000105  -0.0001836  -0.0000511
  118   0.0024176   0.0043565  -0.0021344   0.0021341   0.0132981  -0.0000253
  119  -0.0075292  -0.0085343   0.0048242  -0.0100683  -0.0454446  -0.0023365
  120   0.0182237   0.0271345  -0.0088719  -0.0075324  -0.0279282  -0.0005996
  121  -0.0017635  -0.0030422   0.0004632   0.0003669   0.0014962  -0.0006430
  122  -0.0025351  -0.0032658   0.0008543   0.0007424   0.0034853  -0.0001748
  123   0.0007510   0.0005559   0.0005928  -0.0004735  -0.0001183   0.0032931
  124   0.0021671   0.0017762  -0.0001494   0.0052859   0.0007783  -0.0007957
  125   0.0011660   0.0021378  -0.0015244  -0.0036669   0.0025392   0.0001159
  126  -0.0003980  -0.0023324   0.0019864  -0.0013181   0.0002770   0.0020001
  127  -0.0002281  -0.0004510   0.0002584   0.0035064   0.0002580  -0.0004000
  128   0.0000363   0.0000037   0.0000793   0.0024736  -0.0000017   0.0001497
  129   0.0005527   0.0001866  -0.0006061   0.0018330   0.0007032  -0.0021194
  130  -0.0597022   0.0122900  -0.0460360  -0.0702885   0.0385641   0.0195424
  131   0.0109129  -0.0636449   0.0598393   0.0329691  -0.1545137  -0.0631460
  132  -0.0500235   0.0695143  -0.2767762   0.0011619  -0.0208221  -0.1196565
  133   0.0652787  -0.0148731   0.0480104   0.0024170   0.0005428   0.0126911
  134  -0.0148731   0.0783973  -0.0587034  -0.0027657  -0.0011304  -0.0373381
  135   0.0480104  -0.0587034   0.3080876  -0.0006223  -0.0049666  -0.0241823
  136   0.0024170  -0.0027657  -0.0006223   0.1020710  -0.0884592   0.0623981
  137   0.0005428  -0.0011304  -0.0049666  -0.0884592   0.2708642   0.0078789
  138   0.0126911  -0.0373381  -0.0241823   0.0623981   0.0078789   0.6112354
  139   0.0001504   0.0017806   0.0013338  -0.0283928   0.0263396  -0.0971129
  140   0.0017775  -0.0043820  -0.0030074   0.0315803  -0.0535032   0.0990667
  141   0.0016944  -0.0044732  -0.0002616  -0.0784968   0.0556598  -0.4733331
  142  -0.0094079   0.0004288  -0.0017724  -0.0151610   0.0097715   0.0030056
  143   0.0094044  -0.0007935   0.0031357   0.0376580  -0.0258422  -0.0056156
  144  -0.0321690   0.0065002  -0.0032411   0.0255118  -0.0152074  -0.0040342
  145  -0.0053707   0.0010111   0.0000235   0.0031544  -0.0018624   0.0005112
  146   0.0006002   0.0002321   0.0002669  -0.0008789   0.0008204   0.0007754
  147   0.0000781  -0.0002461   0.0006912   0.0004229   0.0006928   0.0031067
  148   0.0039360  -0.0007042   0.0010181   0.0024818  -0.0005794   0.0006172
  149   0.0003517   0.0004600  -0.0008717   0.0040795   0.0053563  -0.0004581
  150   0.0013990  -0.0012926   0.0017213   0.0004873   0.0010647   0.0018412
  151  -0.0005838  -0.0000482  -0.0002487   0.0026339   0.0026798  -0.0008990
  152  -0.0004895   0.0000429  -0.0000879   0.0006251   0.0003177   0.0000674
  153  -0.0006600  -0.0003893  -0.0004900  -0.0024889  -0.0015083  -0.0016910
          139         140         141         142         143         144
    1  -0.0000080  -0.0000075  -0.0000079  -0.0000177  -0.0000129  -0.0000516
    2   0.0000191   0.0000106   0.0000042   0.0000921   0.0000918   0.0000236
    3   0.0000086   0.0000066   0.0000039   0.0000422   0.0000293   0.0000388
    4   0.0000004   0.0000053   0.0000035   0.0000094   0.0000193  -0.0000044
    5  -0.0000108   0.0000013   0.0000003  -0.0000134   0.0000089  -0.0000364
    6  -0.0000099   0.0000007   0.0000053  -0.0000349  -0.0000360   0.0000075
    7  -0.0000518   0.0000548   0.0000608   0.0001110   0.0001410   0.0000587
    8  -0.0000165   0.0000315   0.0000211   0.0000008   0.0000697  -0.0000171
    9  -0.0000002   0.0000017   0.0000110   0.0000126  -0.0000313   0.0000707
   10   0.0000155  -0.0000025  -0.0000087   0.0000893   0.0000697  -0.0000275
   11  -0.0000113  -0.0000058   0.0000005  -0.0000667  -0.0000670   0.0000128
   12  -0.0000048  -0.0000033  -0.0000022  -0.0000187  -0.0000145  -0.0000172
   13   0.0000620  -0.0000681  -0.0000726  -0.0001710  -0.0001598  -0.0000646
   14   0.0000034  -0.0000517  -0.0000290  -0.0002120  -0.0003015   0.0000598
   15   0.0000091  -0.0000265  -0.0000331  -0.0000613  -0.0000089  -0.0000984
   16  -0.0000058  -0.0000248  -0.0000170  -0.0000136  -0.0001689   0.0000176
   17   0.0000319   0.0000154  -0.0000010   0.0003637   0.0003290  -0.0000012
   18   0.0000363  -0.0000076  -0.0000265   0.0000180   0.0000877  -0.0000936
   19  -0.0000156   0.0000108   0.0000173  -0.0001838  -0.0000910   0.0000913
   20  -0.0000113   0.0000070   0.0000087  -0.0000868   0.0000810  -0.0000519
   21  -0.0000161  -0.0000015   0.0000087  -0.0000893  -0.0001806   0.0001210
   22  -0.0000028   0.0000018   0.0000041  -0.0000103  -0.0000051   0.0000245
   23  -0.0000042   0.0000020   0.0000025   0.0000058   0.0000480  -0.0000307
   24   0.0000001  -0.0000012  -0.0000075   0.0000359   0.0000764  -0.0000814
   25  -0.0000047   0.0000206   0.0000212  -0.0000156   0.0001954  -0.0002945
   26  -0.0000307   0.0000087   0.0000297   0.0017757   0.0002872   0.0002764
   27  -0.0000128   0.0000029   0.0000298   0.0013446  -0.0001007   0.0007516
   28   0.0000265  -0.0000139  -0.0000319  -0.0007872  -0.0001597  -0.0002233
   29  -0.0000186   0.0000017   0.0000103  -0.0000255  -0.0000439   0.0000457
   30  -0.0000084   0.0000008  -0.0000040  -0.0001670   0.0000388  -0.0001180
   31  -0.0000796   0.0000939   0.0000664  -0.0039169  -0.0002746  -0.0010874
   32   0.0002160  -0.0000790  -0.0001458   0.0004106   0.0003682  -0.0003376
   33   0.0001037  -0.0000997  -0.0001950  -0.0045262  -0.0005145  -0.0010323
   34   0.0000174  -0.0000052  -0.0000016   0.0000067   0.0001972   0.0000945
   35  -0.0000196   0.0000137   0.0000107  -0.0000740   0.0000200  -0.0001684
   36  -0.0000228   0.0000101   0.0000083   0.0002864  -0.0000884   0.0006887
   37   0.0000156   0.0000018  -0.0000040  -0.0002861   0.0000211   0.0000195
   38  -0.0000655  -0.0000014   0.0000400   0.0005130   0.0000387   0.0000945
   39  -0.0000119   0.0000111   0.0000233   0.0003256   0.0000155   0.0001024
   40   0.0000228  -0.0003225  -0.0004692  -0.0280763   0.0116216  -0.0000543
   41  -0.0004010   0.0000305   0.0004783   0.0385896  -0.0102887   0.0078012
   42  -0.0002482   0.0001229   0.0002487   0.0219690  -0.0041519   0.0055074
   43  -0.0000041  -0.0000106  -0.0000166  -0.0000558  -0.0001710   0.0000812
   44   0.0000506  -0.0000093  -0.0000138  -0.0000778  -0.0001312   0.0001382
   45   0.0000168   0.0000022   0.0000121   0.0002443   0.0000367   0.0002331
   46  -0.0000009   0.0000001   0.0000019   0.0000037   0.0000024   0.0000114
   47  -0.0000161  -0.0000155   0.0000007  -0.0000583  -0.0000899   0.0000205
   48  -0.0000024   0.0000013   0.0000030   0.0000173   0.0000407  -0.0000178
   49  -0.0000061   0.0000155   0.0000100   0.0000627   0.0001051  -0.0000659
   50   0.0000016   0.0000087  -0.0000071   0.0000094   0.0000634  -0.0000595
   51  -0.0000218   0.0000087   0.0000145  -0.0000978   0.0000683  -0.0000642
   52  -0.0000054   0.0000098   0.0000091   0.0000447   0.0000620  -0.0000139
   53  -0.0000055   0.0000023   0.0000024   0.0000183   0.0000571  -0.0000523
   54  -0.0000042   0.0000004   0.0000011  -0.0000911  -0.0000412  -0.0000231
   55   0.0000035  -0.0000055  -0.0000113  -0.0000568  -0.0000442  -0.0000257
   56   0.0000040   0.0000009   0.0000026  -0.0000057  -0.0000129   0.0000256
   57   0.0000108  -0.0000061  -0.0000138  -0.0000329  -0.0000144  -0.0000304
   58   0.0000113  -0.0000060  -0.0000046   0.0000136  -0.0000435   0.0000535
   59  -0.0000092  -0.0000007   0.0000012  -0.0000269  -0.0000123  -0.0000165
   60  -0.0000092   0.0000016   0.0000018   0.0000024   0.0000032  -0.0000096
   61  -0.0000078   0.0000068   0.0000066   0.0000138   0.0000202  -0.0000046
   62  -0.0000025  -0.0000042  -0.0000005  -0.0000348  -0.0000424   0.0000071
   63   0.0000016   0.0000042   0.0000010   0.0000122   0.0000284  -0.0000273
   64   0.0000014  -0.0000050  -0.0000063  -0.0000098  -0.0000051  -0.0000183
   65   0.0000014   0.0000016  -0.0000002   0.0000045   0.0000064  -0.0000026
   66   0.0000027  -0.0000050  -0.0000055  -0.0000074  -0.0000049  -0.0000088
   67   0.0000036  -0.0000040  -0.0000031  -0.0000058  -0.0000140   0.0000094
   68   0.0000052  -0.0000019  -0.0000027  -0.0000003  -0.0000040   0.0000044
   69  -0.0000001  -0.0000002   0.0000001   0.0000022   0.0000010   0.0000032
   70   0.0000099  -0.0000058  -0.0000064  -0.0000060  -0.0000122   0.0000058
   71   0.0000011  -0.0000010  -0.0000011  -0.0000039  -0.0000035  -0.0000011
   72  -0.0000004   0.0000002   0.0000005  -0.0000015  -0.0000013  -0.0000008
   73  -0.0000030   0.0000036   0.0000029   0.0000087   0.0000151  -0.0000063
   74  -0.0000042  -0.0000018   0.0000019  -0.0000123  -0.0000223   0.0000127
   75   0.0000018   0.0000021   0.0000002   0.0000093   0.0000140  -0.0000052
   76  -0.0000038   0.0000030   0.0000033   0.0000072   0.0000082   0.0000002
   77   0.0000003  -0.0000005  -0.0000014   0.0000025   0.0000066  -0.0000080
   78  -0.0000007  -0.0000032  -0.0000031  -0.0000089  -0.0000075  -0.0000060
   79  -0.0000487   0.0000232   0.0000373  -0.0000349  -0.0000751   0.0000641
   80   0.0000153   0.0000593   0.0000282   0.0001760   0.0002492  -0.0000397
   81  -0.0000083   0.0000524   0.0000471   0.0001200   0.0001031   0.0000815
   82   0.0000518   0.0000005  -0.0000179   0.0000812   0.0001194  -0.0000266
   83  -0.0000148  -0.0000610  -0.0000301  -0.0001825  -0.0002495   0.0000397
   84  -0.0000055  -0.0000319  -0.0000237  -0.0000774  -0.0000751  -0.0000331
   85  -0.0000336  -0.0000014   0.0000134  -0.0000709  -0.0001156   0.0000426
   86  -0.0000023   0.0000174   0.0000087   0.0000353   0.0000570  -0.0000153
   87   0.0000065   0.0000106   0.0000058   0.0000212   0.0000183   0.0000108
   88   0.0000150  -0.0000056  -0.0000089  -0.0000006   0.0000010  -0.0000064
   89  -0.0000016  -0.0000074  -0.0000036  -0.0000246  -0.0000344   0.0000073
   90  -0.0000059  -0.0000034  -0.0000018  -0.0000167  -0.0000145  -0.0000101
   91  -0.0010357  -0.0005121   0.0000851  -0.0028741  -0.0076631   0.0021826
   92  -0.0006826  -0.0000921  -0.0000309  -0.0270226  -0.0302161   0.0188428
   93   0.0000983   0.0001415  -0.0001240  -0.0053788  -0.0040628   0.0060612
   94   0.0009977   0.0006484   0.0006492   0.0045721  -0.0022784  -0.0029488
   95  -0.0003309  -0.0006432   0.0005776  -0.0025347  -0.0002170   0.0004656
   96   0.0003071   0.0003084  -0.0000024  -0.0005869  -0.0011963   0.0003758
   97  -0.0001327  -0.0001512  -0.0000448  -0.0004709  -0.0000962   0.0004104
   98   0.0001711   0.0002763   0.0001901   0.0000510  -0.0002382  -0.0002243
   99   0.0000412   0.0003343   0.0000486  -0.0000629   0.0000242  -0.0001312
  100   0.0001794   0.0005236  -0.0004295  -0.0767630   0.0324486   0.0125237
  101   0.0016843  -0.0000487  -0.0008078   0.0156278  -0.1282039  -0.0528316
  102  -0.0003929  -0.0001314   0.0001171   0.0054564  -0.0526459  -0.1184520
  103   0.0000449  -0.0000285  -0.0000909   0.0043018   0.0001647   0.0082749
  104  -0.0003599   0.0001064   0.0002427  -0.0025811   0.0025887  -0.0275198
  105  -0.0002504   0.0002112   0.0001154  -0.0015583   0.0015777  -0.0168043
  106  -0.0000762  -0.0002120  -0.0003814  -0.0008604  -0.0006760  -0.0001247
  107  -0.0001216  -0.0004227  -0.0003122  -0.0004588  -0.0008815  -0.0006489
  108  -0.0001074  -0.0000916   0.0004547   0.0001316   0.0000791   0.0008038
  109   0.0000664   0.0001988   0.0002167   0.0004900   0.0004669   0.0000537
  110   0.0000985   0.0002789   0.0002437   0.0005562   0.0006620   0.0002381
  111   0.0000816   0.0001200  -0.0000515   0.0001604   0.0002084  -0.0001963
  112  -0.0000931   0.0000112   0.0000852   0.0001283   0.0002904   0.0000307
  113   0.0000882   0.0001562   0.0001275   0.0004919   0.0003115   0.0002227
  114   0.0000853   0.0000306  -0.0002558  -0.0002314  -0.0002520  -0.0005760
  115   0.0000422  -0.0000090  -0.0000065   0.0000425  -0.0000471  -0.0000083
  116  -0.0000411  -0.0000417  -0.0000111  -0.0000430  -0.0000213  -0.0000016
  117   0.0000119   0.0000742   0.0000393   0.0000514   0.0000230   0.0000322
  118   0.0006445  -0.0010075  -0.0006840  -0.0186066  -0.0231911   0.0092703
  119   0.0006328   0.0019871   0.0007256  -0.0074106   0.0099953  -0.0018769
  120  -0.0017327  -0.0035548   0.0029973  -0.0016259  -0.0045060   0.0022625
  121   0.0001869  -0.0001495  -0.0006447   0.0006605   0.0001861   0.0004498
  122  -0.0002753  -0.0010670  -0.0008945   0.0013376  -0.0001647   0.0004775
  123   0.0002916   0.0017335  -0.0000466  -0.0008483   0.0009827  -0.0009419
  124  -0.0010087   0.0004114   0.0000190   0.0039215  -0.0058816   0.0010254
  125  -0.0002202  -0.0003571   0.0004022   0.0002531  -0.0047790   0.0010465
  126   0.0006956   0.0008857  -0.0002081   0.0003508   0.0011737   0.0007884
  127  -0.0005451  -0.0004957  -0.0006349  -0.0004068   0.0004147  -0.0001870
  128  -0.0001668   0.0001239  -0.0004414   0.0003403  -0.0007631  -0.0003784
  129  -0.0016673  -0.0004512  -0.0002177   0.0004444  -0.0004444  -0.0003198
  130   0.0005014  -0.0057577  -0.0043786  -0.1568184   0.0033636  -0.0254963
  131  -0.0009597   0.0024231   0.0051027   0.0276023  -0.0779840   0.0065827
  132   0.0137597  -0.0380329  -0.0237879  -0.0204788   0.0038646  -0.0895788
  133   0.0001504   0.0017775   0.0016944  -0.0094079   0.0094044  -0.0321690
  134   0.0017806  -0.0043820  -0.0044732   0.0004288  -0.0007935   0.0065002
  135   0.0013338  -0.0030074  -0.0002616  -0.0017724   0.0031357  -0.0032411
  136  -0.0283928   0.0315803  -0.0784968  -0.0151610   0.0376580   0.0255118
  137   0.0263396  -0.0535032   0.0556598   0.0097715  -0.0258422  -0.0152074
  138  -0.0971129   0.0990667  -0.4733331   0.0030056  -0.0056156  -0.0040342
  139   0.0280238  -0.0264016   0.0813464   0.0018344  -0.0010753   0.0040968
  140  -0.0264016   0.0542229  -0.0584136  -0.0002405   0.0018892  -0.0013159
  141   0.0813464  -0.0584136   0.4928734   0.0000980   0.0014243   0.0025525
  142   0.0018344  -0.0002405   0.0000980   0.4708254  -0.0111849   0.0249056
  143  -0.0010753   0.0018892   0.0014243  -0.0111849   0.5080384  -0.0021510
  144   0.0040968  -0.0013159   0.0025525   0.0249056  -0.0021510   0.5796941
  145  -0.0003108   0.0006472   0.0013310  -0.0648547   0.0093839  -0.0618335
  146   0.0004921  -0.0002488  -0.0002848   0.0091024  -0.0512034   0.0209126
  147  -0.0011102   0.0008675  -0.0002330  -0.0595407   0.0175862  -0.2684091
  148  -0.0008874  -0.0006204  -0.0000948  -0.1148261  -0.0271927   0.0430944
  149  -0.0001346  -0.0008372   0.0004446  -0.0664610  -0.1607183   0.0495240
  150  -0.0010286   0.0002887  -0.0000343   0.0446491   0.0272697  -0.0994691
  151  -0.0001641   0.0000237   0.0007923   0.0075399  -0.0257408  -0.0076617
  152  -0.0002220   0.0002080   0.0001131   0.0112830  -0.0319373  -0.0103880
  153   0.0014487   0.0008859  -0.0007525  -0.0064004   0.0182491   0.0036443
          145         146         147         148         149         150
    1  -0.0000161  -0.0000061   0.0000205   0.0000306   0.0000360   0.0000678
    2   0.0000190   0.0000037  -0.0000124  -0.0001085  -0.0000772  -0.0000514
    3   0.0000150   0.0000009  -0.0000182  -0.0000343  -0.0000476  -0.0000511
    4  -0.0000016   0.0000012   0.0000023  -0.0000059  -0.0000332  -0.0000024
    5  -0.0000105   0.0000012   0.0000133   0.0000143  -0.0000148   0.0000272
    6  -0.0000063   0.0000020   0.0000010   0.0000574   0.0000217   0.0000080
    7  -0.0000092   0.0000003  -0.0000173   0.0001045  -0.0002931  -0.0000262
    8  -0.0000152   0.0000078   0.0000141   0.0000417  -0.0002125   0.0000213
    9   0.0000053   0.0000002  -0.0000103   0.0000596   0.0000021  -0.0000082
   10   0.0000029  -0.0000052   0.0000045  -0.0001036  -0.0000106   0.0000054
   11  -0.0000014   0.0000029  -0.0000035   0.0000710   0.0000568  -0.0000009
   12  -0.0000026  -0.0000002   0.0000041   0.0000120   0.0000248   0.0000118
   13   0.0000117  -0.0000052   0.0000146  -0.0001162   0.0002894   0.0000216
   14   0.0000160   0.0000072  -0.0000222   0.0001361   0.0003881  -0.0000401
   15  -0.0000120  -0.0000069   0.0000371  -0.0000312   0.0000647   0.0001030
   16  -0.0000266   0.0000221   0.0000166   0.0001022   0.0002135   0.0000504
   17   0.0000269  -0.0000233  -0.0000087  -0.0003482  -0.0001816  -0.0000594
   18   0.0000211  -0.0000147  -0.0000174  -0.0002511   0.0000295  -0.0000959
   19  -0.0000069   0.0000129  -0.0000083   0.0002245  -0.0001400  -0.0000112
   20  -0.0000176  -0.0000040   0.0000206  -0.0000235  -0.0000692   0.0000268
   21   0.0000361   0.0000207  -0.0000443   0.0001153   0.0001164  -0.0001375
   22   0.0000123  -0.0000041  -0.0000210   0.0000040  -0.0000158  -0.0000468
   23  -0.0000135  -0.0000111   0.0000120   0.0000043  -0.0000466   0.0000675
   24  -0.0000271  -0.0000026   0.0000449  -0.0000195  -0.0000454   0.0001344
   25   0.0000142  -0.0000438   0.0000036  -0.0001086  -0.0002131   0.0000302
   26  -0.0000321   0.0000226  -0.0000282  -0.0002093  -0.0000776   0.0000944
   27  -0.0000550   0.0001295   0.0000208  -0.0000262  -0.0000247   0.0000327
   28   0.0000246  -0.0000273  -0.0000073   0.0000674   0.0001427  -0.0000420
   29  -0.0000049   0.0000059  -0.0000047   0.0000912   0.0000067  -0.0000002
   30  -0.0000130  -0.0000060   0.0000106   0.0000150  -0.0000137   0.0000356
   31  -0.0001240   0.0001587   0.0003194   0.0003673  -0.0007512  -0.0000334
   32   0.0000236  -0.0000487  -0.0000847  -0.0001635   0.0013675  -0.0000071
   33   0.0002745  -0.0003070   0.0001370   0.0001717   0.0008014  -0.0003670
   34  -0.0000835   0.0000282  -0.0001347  -0.0000649  -0.0000009  -0.0000378
   35   0.0000584  -0.0000530   0.0001658  -0.0000334  -0.0001226   0.0000943
   36  -0.0001685   0.0003022   0.0002725   0.0000380  -0.0001983   0.0001095
   37   0.0000306  -0.0000516  -0.0000302  -0.0000114  -0.0000577  -0.0000137
   38  -0.0000580   0.0000746   0.0000366   0.0001836   0.0000005   0.0000090
   39  -0.0000385   0.0000263   0.0000344   0.0000248  -0.0000669   0.0000376
   40   0.0009987  -0.0013388  -0.0007770   0.0023901   0.0006085  -0.0002731
   41  -0.0007128   0.0017371   0.0010965   0.0005656  -0.0008464   0.0000590
   42   0.0000337   0.0017685   0.0020495  -0.0005459  -0.0002944   0.0012403
   43  -0.0000450   0.0000646   0.0000587   0.0000849   0.0000988   0.0000488
   44   0.0000578  -0.0000166  -0.0000696  -0.0000362   0.0001027  -0.0001057
   45   0.0000544  -0.0000315  -0.0000960  -0.0000353  -0.0000139  -0.0001046
   46   0.0000054  -0.0000001  -0.0000050   0.0000015   0.0000005  -0.0000101
   47  -0.0000143  -0.0000072  -0.0000105   0.0000970   0.0000966  -0.0000061
   48  -0.0000117  -0.0000068   0.0000071  -0.0000115  -0.0000284   0.0000166
   49  -0.0000258   0.0000340   0.0000295  -0.0000441  -0.0000972   0.0000209
   50   0.0000225   0.0000101   0.0000208  -0.0000510  -0.0000559   0.0000295
   51  -0.0000316   0.0000100   0.0000385   0.0000488  -0.0000677   0.0000431
   52  -0.0000005  -0.0000024   0.0000013  -0.0000211  -0.0000699   0.0000025
   53  -0.0000130  -0.0000019   0.0000170  -0.0000223  -0.0000401   0.0000270
   54  -0.0000265   0.0000347   0.0000411   0.0000382   0.0000109   0.0000365
   55  -0.0000047   0.0000110   0.0000148   0.0000053   0.0000423   0.0000171
   56   0.0000065   0.0000001  -0.0000092   0.0000057   0.0000076  -0.0000200
   57   0.0000003   0.0000016   0.0000098  -0.0000255   0.0000228   0.0000151
   58   0.0000139  -0.0000073  -0.0000208  -0.0000040   0.0000457  -0.0000284
   59  -0.0000060   0.0000005   0.0000055   0.0000312   0.0000099   0.0000166
   60  -0.0000028   0.0000001   0.0000019   0.0000157  -0.0000077   0.0000091
   61  -0.0000040  -0.0000004   0.0000019   0.0000117  -0.0000298   0.0000062
   62  -0.0000036  -0.0000009  -0.0000021   0.0000346   0.0000389   0.0000010
   63  -0.0000078   0.0000013   0.0000122  -0.0000130  -0.0000214   0.0000289
   64  -0.0000018  -0.0000013   0.0000057  -0.0000076   0.0000168   0.0000144
   65   0.0000002   0.0000007   0.0000008  -0.0000057  -0.0000082  -0.0000005
   66  -0.0000002  -0.0000013   0.0000028  -0.0000076   0.0000150   0.0000081
   67   0.0000043  -0.0000002  -0.0000039  -0.0000061   0.0000237  -0.0000095
   68   0.0000036   0.0000004  -0.0000021  -0.0000122   0.0000107  -0.0000065
   69   0.0000005  -0.0000006  -0.0000017  -0.0000022  -0.0000027  -0.0000033
   70   0.0000044  -0.0000007  -0.0000028  -0.0000203   0.0000234  -0.0000088
   71  -0.0000002  -0.0000003   0.0000003  -0.0000006   0.0000030   0.0000006
   72  -0.0000003   0.0000001   0.0000001   0.0000014   0.0000019  -0.0000004
   73  -0.0000024   0.0000002   0.0000024   0.0000005  -0.0000191   0.0000049
   74   0.0000004   0.0000005  -0.0000039   0.0000221   0.0000225  -0.0000063
   75  -0.0000009  -0.0000001   0.0000017  -0.0000109  -0.0000143   0.0000030
   76  -0.0000012   0.0000005   0.0000004   0.0000084  -0.0000149   0.0000018
   77  -0.0000010  -0.0000006   0.0000027  -0.0000059  -0.0000038   0.0000074
   78  -0.0000003  -0.0000005   0.0000020   0.0000033   0.0000135   0.0000059
   79  -0.0000067   0.0000095  -0.0000178   0.0001918   0.0000089  -0.0000280
   80  -0.0000042   0.0000048   0.0000060  -0.0001493  -0.0003529  -0.0000354
   81   0.0000080   0.0000099  -0.0000321   0.0000017  -0.0002090  -0.0001038
   82   0.0000135  -0.0000021   0.0000010  -0.0002041  -0.0001044  -0.0000419
   83   0.0000064  -0.0000036  -0.0000074   0.0001399   0.0003528   0.0000272
   84  -0.0000048  -0.0000072   0.0000146   0.0000308   0.0001315   0.0000588
   85  -0.0000037   0.0000048  -0.0000092   0.0001597   0.0001115   0.0000080
   86  -0.0000062  -0.0000008   0.0000048  -0.0000086  -0.0000972   0.0000094
   87   0.0000039   0.0000047  -0.0000068  -0.0000220  -0.0000327  -0.0000347
   88   0.0000038  -0.0000003   0.0000000  -0.0000445   0.0000139  -0.0000080
   89   0.0000007  -0.0000010  -0.0000017   0.0000199   0.0000453   0.0000031
   90  -0.0000032  -0.0000006   0.0000041   0.0000179   0.0000219   0.0000151
   91   0.0000811   0.0007763  -0.0004505   0.0036380  -0.0015918  -0.0011367
   92  -0.0001496   0.0017817  -0.0001303   0.0041914  -0.0120112  -0.0051365
   93  -0.0006817   0.0010196   0.0025513   0.0002613  -0.0036165   0.0008941
   94  -0.0006628  -0.0000594   0.0003550  -0.0019247   0.0037947   0.0007992
   95   0.0000119  -0.0000471  -0.0001732   0.0014531   0.0004776  -0.0001899
   96  -0.0001685  -0.0001402  -0.0000425   0.0003392   0.0010376  -0.0003247
   97  -0.0000234   0.0001337   0.0001473   0.0002208  -0.0003716  -0.0000331
   98   0.0000538   0.0000016   0.0001413  -0.0001136   0.0000531   0.0001180
   99   0.0001786   0.0001087   0.0001071  -0.0000727  -0.0002178   0.0001181
  100   0.0033824  -0.0068252  -0.0053523   0.0018619  -0.0241963  -0.0068819
  101   0.0007759   0.0008804   0.0008050  -0.0006882  -0.0321071  -0.0060353
  102   0.0101182  -0.0299950  -0.0214980  -0.0037516   0.0184796   0.0071945
  103  -0.0003589   0.0014469   0.0009195  -0.0000916   0.0000203  -0.0006480
  104   0.0012468  -0.0041083  -0.0023186   0.0002510   0.0024271   0.0013199
  105   0.0009094  -0.0017685  -0.0006632  -0.0002388   0.0000552   0.0022340
  106   0.0000631   0.0000272  -0.0000056   0.0007316   0.0006918  -0.0001705
  107   0.0000568   0.0000803   0.0000500   0.0007760   0.0016288  -0.0000224
  108  -0.0002520  -0.0001418  -0.0002858  -0.0000623  -0.0002609  -0.0003715
  109  -0.0000231  -0.0000240   0.0000265  -0.0004174  -0.0004970   0.0001250
  110  -0.0000527  -0.0000285   0.0000365  -0.0006204  -0.0009953   0.0001238
  111   0.0000627   0.0000497   0.0001339  -0.0001598  -0.0001876   0.0002096
  112  -0.0000236  -0.0000101  -0.0000129  -0.0000533  -0.0003011   0.0000200
  113  -0.0000396  -0.0000584  -0.0000640  -0.0004837  -0.0004889  -0.0000334
  114   0.0001089   0.0000918   0.0002058   0.0001968   0.0003937   0.0002458
  115   0.0000081  -0.0000005   0.0000025  -0.0000449   0.0000798  -0.0000071
  116  -0.0000064  -0.0000015  -0.0000074   0.0000964   0.0000757  -0.0000165
  117   0.0000072   0.0000104   0.0000087  -0.0000987  -0.0001357   0.0000026
  118   0.0009338   0.0000008  -0.0003633  -0.0039048   0.0012342  -0.0003589
  119   0.0012045  -0.0004893   0.0011352   0.0074785   0.0028029  -0.0006364
  120  -0.0010251   0.0001044  -0.0008968  -0.0007756  -0.0002983   0.0011676
  121  -0.0000007   0.0000321  -0.0003462  -0.0002493  -0.0000076  -0.0004049
  122  -0.0004632   0.0002943  -0.0005186  -0.0007135  -0.0001120  -0.0006580
  123   0.0006375  -0.0002063   0.0008708   0.0003452  -0.0001388   0.0005371
  124  -0.0004321   0.0002496  -0.0000500  -0.0050826  -0.0026689   0.0009355
  125  -0.0004280   0.0001842  -0.0002997  -0.0026794   0.0001460   0.0003696
  126   0.0009359  -0.0001976   0.0004676   0.0001674   0.0000914   0.0004294
  127   0.0000776  -0.0000283   0.0000301   0.0008925   0.0000218  -0.0001923
  128   0.0000100   0.0000331   0.0000108  -0.0003459  -0.0004427   0.0001189
  129  -0.0002624   0.0000632  -0.0001155  -0.0003977  -0.0001299  -0.0001227
  130  -0.0099654   0.0039792  -0.0005671  -0.0329440  -0.0119560   0.0032544
  131   0.0033452   0.0009401  -0.0024754  -0.0423087  -0.0123696   0.0030726
  132  -0.0336387   0.0046721  -0.0046874   0.0193484   0.0023877  -0.0000714
  133  -0.0053707   0.0006002   0.0000781   0.0039360   0.0003517   0.0013990
  134   0.0010111   0.0002321  -0.0002461  -0.0007042   0.0004600  -0.0012926
  135   0.0000235   0.0002669   0.0006912   0.0010181  -0.0008717   0.0017213
  136   0.0031544  -0.0008789   0.0004229   0.0024818   0.0040795   0.0004873
  137  -0.0018624   0.0008204   0.0006928  -0.0005794   0.0053563   0.0010647
  138   0.0005112   0.0007754   0.0031067   0.0006172  -0.0004581   0.0018412
  139  -0.0003108   0.0004921  -0.0011102  -0.0008874  -0.0001346  -0.0010286
  140   0.0006472  -0.0002488   0.0008675  -0.0006204  -0.0008372   0.0002887
  141   0.0013310  -0.0002848  -0.0002330  -0.0000948   0.0004446  -0.0000343
  142  -0.0648547   0.0091024  -0.0595407  -0.1148261  -0.0664610   0.0446491
  143   0.0093839  -0.0512034   0.0175862  -0.0271927  -0.1607183   0.0272697
  144  -0.0618335   0.0209126  -0.2684091   0.0430944   0.0495240  -0.0994691
  145   0.0712816  -0.0040525   0.0595247   0.0023621  -0.0107048   0.0231866
  146  -0.0040525   0.0617669  -0.0303775  -0.0040426  -0.0131112   0.0319192
  147   0.0595247  -0.0303775   0.2974155   0.0060111   0.0144810  -0.0106550
  148   0.0023621  -0.0040426   0.0060111   0.2567582  -0.0832756  -0.1493623
  149  -0.0107048  -0.0131112   0.0144810  -0.0832756   0.5911652   0.0609984
  150   0.0231866   0.0319192  -0.0106550  -0.1493623   0.0609984   0.1594528
  151  -0.0000945   0.0002295   0.0008388  -0.1154485   0.1920677   0.0856894
  152   0.0006845   0.0005745  -0.0003415   0.1498417  -0.3717025  -0.1128242
  153   0.0002868   0.0011914  -0.0005933   0.0839998  -0.1417670  -0.0660457
          151         152         153
    1  -0.0000256  -0.0000038  -0.0000193
    2   0.0000336  -0.0000072   0.0000295
    3   0.0000301   0.0000073   0.0000141
    4   0.0000104   0.0000074   0.0000032
    5  -0.0000023   0.0000103  -0.0000088
    6  -0.0000149   0.0000062  -0.0000061
    7   0.0000531   0.0001107  -0.0000199
    8   0.0000779   0.0000814  -0.0000244
    9   0.0000061   0.0000047   0.0000074
   10   0.0000014  -0.0000212   0.0000119
   11  -0.0000189  -0.0000015  -0.0000071
   12  -0.0000128  -0.0000032  -0.0000057
   13  -0.0000309  -0.0001154   0.0000062
   14  -0.0000999  -0.0000868   0.0000069
   15  -0.0000311  -0.0000322  -0.0000365
   16  -0.0000648  -0.0000267  -0.0000108
   17   0.0000254  -0.0000375   0.0000482
   18   0.0000131  -0.0000468   0.0000432
   19   0.0000564   0.0000496  -0.0000211
   20   0.0000283   0.0000185  -0.0000084
   21   0.0000117   0.0000140   0.0000026
   22   0.0000148   0.0000101  -0.0000008
   23  -0.0000037   0.0000092  -0.0000157
   24  -0.0000161  -0.0000018  -0.0000190
   25   0.0000433   0.0000258  -0.0000020
   26  -0.0000013   0.0000092   0.0000031
   27  -0.0000058  -0.0000054  -0.0000073
   28  -0.0000096  -0.0000225   0.0000045
   29  -0.0000094   0.0000115  -0.0000068
   30  -0.0000085   0.0000094  -0.0000136
   31   0.0002181   0.0002118  -0.0000083
   32  -0.0001331  -0.0001835   0.0000591
   33  -0.0001392  -0.0001794   0.0000118
   34  -0.0000074  -0.0000049   0.0000215
   35  -0.0000033   0.0000127   0.0000053
   36   0.0000012  -0.0000008  -0.0000022
   37  -0.0000352  -0.0000351   0.0000048
   38   0.0000654   0.0000696  -0.0000090
   39   0.0000443   0.0000349   0.0000024
   40  -0.0000010  -0.0003698  -0.0003035
   41   0.0006668   0.0006229  -0.0001290
   42   0.0000205   0.0000297   0.0001037
   43  -0.0000172  -0.0000026  -0.0000181
   44   0.0000086  -0.0000360   0.0000271
   45   0.0000260  -0.0000028   0.0000203
   46  -0.0000025  -0.0000046   0.0000040
   47  -0.0000193   0.0000010  -0.0000097
   48  -0.0000008   0.0000022  -0.0000022
   49   0.0000113   0.0000130   0.0000085
   50   0.0000035   0.0000021  -0.0000037
   51  -0.0000030   0.0000215  -0.0000072
   52   0.0000117   0.0000126   0.0000005
   53   0.0000070   0.0000084  -0.0000022
   54  -0.0000152   0.0000011  -0.0000071
   55  -0.0000077  -0.0000081  -0.0000042
   56   0.0000030  -0.0000018   0.0000065
   57   0.0000011  -0.0000102  -0.0000025
   58   0.0000014  -0.0000118   0.0000062
   59  -0.0000125   0.0000038  -0.0000089
   60  -0.0000042   0.0000062  -0.0000051
   61   0.0000001   0.0000105  -0.0000030
   62  -0.0000087  -0.0000015  -0.0000026
   63  -0.0000046   0.0000002  -0.0000026
   64  -0.0000058  -0.0000062  -0.0000039
   65   0.0000032   0.0000017   0.0000011
   66  -0.0000032  -0.0000067  -0.0000028
   67  -0.0000035  -0.0000086   0.0000035
   68   0.0000004  -0.0000064   0.0000032
   69   0.0000034   0.0000012   0.0000007
   70   0.0000031  -0.0000115   0.0000051
   71   0.0000010  -0.0000002  -0.0000002
   72  -0.0000010  -0.0000002   0.0000007
   73   0.0000013   0.0000054  -0.0000015
   74  -0.0000082  -0.0000024   0.0000000
   75   0.0000034   0.0000018   0.0000005
   76   0.0000002   0.0000057  -0.0000019
   77  -0.0000004  -0.0000002  -0.0000022
   78  -0.0000048  -0.0000036  -0.0000030
   79  -0.0000353   0.0000471  -0.0000093
   80   0.0001254   0.0000886   0.0000307
   81   0.0000752   0.0000736   0.0000408
   82   0.0000834  -0.0000158   0.0000370
   83  -0.0001224  -0.0000919  -0.0000286
   84  -0.0000527  -0.0000396  -0.0000303
   85  -0.0000685   0.0000017  -0.0000179
   86   0.0000280   0.0000362  -0.0000040
   87   0.0000225   0.0000090   0.0000203
   88   0.0000103  -0.0000136   0.0000090
   89  -0.0000150  -0.0000095  -0.0000042
   90  -0.0000144  -0.0000034  -0.0000075
   91  -0.0009684  -0.0002944   0.0001916
   92  -0.0027773  -0.0014316   0.0006045
   93  -0.0002874  -0.0006669   0.0005377
   94   0.0013238   0.0005581  -0.0000099
   95  -0.0000168  -0.0002693  -0.0002161
   96   0.0000268   0.0000165   0.0000201
   97  -0.0000901  -0.0000775   0.0000208
   98   0.0000335   0.0000090  -0.0000152
   99  -0.0000458   0.0000029  -0.0000298
  100  -0.0036267  -0.0029329   0.0012151
  101  -0.0017427  -0.0021791  -0.0000881
  102   0.0022174   0.0042263  -0.0014200
  103  -0.0000086  -0.0000280  -0.0000166
  104   0.0000966   0.0003283   0.0002213
  105  -0.0001097  -0.0000731   0.0002139
  106  -0.0002398  -0.0001907   0.0000241
  107  -0.0001120  -0.0001998  -0.0000459
  108   0.0000737  -0.0000361   0.0001078
  109   0.0001185   0.0001106  -0.0000189
  110   0.0001259   0.0001501   0.0000051
  111   0.0000215   0.0000518  -0.0000554
  112  -0.0000091   0.0000385   0.0000034
  113   0.0001231   0.0001141   0.0000405
  114  -0.0000599  -0.0000375  -0.0000830
  115   0.0000245  -0.0000028   0.0000029
  116  -0.0000296  -0.0000200   0.0000013
  117   0.0000215   0.0000245   0.0000118
  118  -0.0000350   0.0002398  -0.0000534
  119   0.0000817  -0.0010704  -0.0005981
  120   0.0002771  -0.0002145  -0.0003534
  121   0.0000769   0.0000209   0.0001215
  122   0.0000754   0.0000878   0.0002118
  123  -0.0000546  -0.0000289  -0.0001379
  124   0.0001581   0.0009093   0.0002896
  125   0.0005123   0.0004308   0.0000689
  126  -0.0000313   0.0000450  -0.0001975
  127  -0.0004104  -0.0002179   0.0000818
  128  -0.0002650   0.0000879   0.0001010
  129  -0.0000065   0.0000552   0.0001702
  130  -0.0003250   0.0008456   0.0013461
  131  -0.0054059   0.0017607   0.0017035
  132  -0.0014158  -0.0011898   0.0027351
  133  -0.0005838  -0.0004895  -0.0006600
  134  -0.0000482   0.0000429  -0.0003893
  135  -0.0002487  -0.0000879  -0.0004900
  136   0.0026339   0.0006251  -0.0024889
  137   0.0026798   0.0003177  -0.0015083
  138  -0.0008990   0.0000674  -0.0016910
  139  -0.0001641  -0.0002220   0.0014487
  140   0.0000237   0.0002080   0.0008859
  141   0.0007923   0.0001131  -0.0007525
  142   0.0075399   0.0112830  -0.0064004
  143  -0.0257408  -0.0319373   0.0182491
  144  -0.0076617  -0.0103880   0.0036443
  145  -0.0000945   0.0006845   0.0002868
  146   0.0002295   0.0005745   0.0011914
  147   0.0008388  -0.0003415  -0.0005933
  148  -0.1154485   0.1498417   0.0839998
  149   0.1920677  -0.3717025  -0.1417670
  150   0.0856894  -0.1128242  -0.0660457
  151   0.1099228  -0.1605301  -0.0790646
  152  -0.1605301   0.4041775   0.1213985
  153  -0.0790646   0.1213985   0.0643009
 Gradient time:  CPU 154290.34 s  wall 26813.52 s
 **********************************************************************
 **                                                                  **
 **                       VIBRATIONAL ANALYSIS                       **
 **                       --------------------                       **
 **                                                                  **
 **        VIBRATIONAL FREQUENCIES (CM**-1) AND NORMAL MODES         **
 **     FORCE CONSTANTS (mDYN/ANGSTROM) AND REDUCED MASSES (AMU)     **
 **                  INFRARED INTENSITIES (KM/MOL)                   **
 **                                                                  **
 **********************************************************************


 Mode:                 1                      2                      3
 Frequency:         8.50                  22.29                  32.07
 Force Cnst:      0.0003                 0.0017                 0.0030
 Red. Mass:       6.3812                 5.7538                 4.9870
 IR Active:          YES                    YES                    YES
 IR Intens:        0.123                  0.678                  1.219
 Raman Active:       YES                    YES                    YES
               X      Y      Z        X      Y      Z        X      Y      Z
 C         -0.029 -0.044  0.001    0.036  0.037  0.016   -0.063  0.045  0.024
 H         -0.018 -0.051  0.020    0.092  0.092 -0.014   -0.094  0.080 -0.058
 C          0.019  0.021  0.006    0.020 -0.030  0.005    0.007 -0.062 -0.007
 H          0.008  0.033 -0.018   -0.037 -0.080  0.044    0.028 -0.108  0.074
 O          0.062  0.004  0.072    0.075 -0.093 -0.072    0.027 -0.089 -0.051
 C          0.035  0.078 -0.024    0.024  0.023  0.022    0.024 -0.075 -0.088
 H          0.046  0.067  0.002    0.070  0.062 -0.008    0.009 -0.030 -0.169
 H          0.070  0.127 -0.018    0.015 -0.019  0.015    0.074 -0.153 -0.109
 C         -0.012  0.085 -0.098   -0.016  0.068  0.090   -0.008 -0.038 -0.031
 H         -0.012  0.101 -0.119   -0.034  0.024  0.135   -0.010 -0.083  0.024
 C          0.001  0.131 -0.139   -0.011  0.079  0.077   -0.000 -0.017 -0.066
 H          0.038  0.169 -0.135   -0.001  0.056  0.070    0.021 -0.036 -0.073
 H         -0.027  0.136 -0.185   -0.019  0.087  0.093   -0.023 -0.002 -0.053
 O         -0.000  0.119 -0.123   -0.017  0.098  0.049    0.015  0.010 -0.091
 C         -0.067  0.023 -0.107   -0.024  0.140  0.113   -0.060  0.041  0.004
 H         -0.100  0.031 -0.155   -0.065  0.172  0.170   -0.066  0.050  0.034
 H         -0.063  0.013 -0.094    0.013  0.198  0.077   -0.091  0.075 -0.054
 C         -0.080 -0.036 -0.069   -0.025  0.092  0.100   -0.076  0.066  0.076
 H         -0.116 -0.081 -0.075   -0.021  0.147  0.111   -0.125  0.134  0.096
 H         -0.092 -0.029 -0.089   -0.075  0.038  0.142   -0.048  0.033  0.150
 C         -0.026 -0.097  0.049    0.055 -0.042 -0.031   -0.074  0.062  0.081
 H         -0.043 -0.145  0.067    0.096  0.002 -0.054   -0.127  0.142  0.070
 C         -0.050 -0.108  0.028   -0.025 -0.122  0.013   -0.050  0.032  0.217
 H         -0.043 -0.142  0.065   -0.005 -0.180 -0.036   -0.055  0.037  0.256
 H         -0.092 -0.128 -0.008   -0.060 -0.072  0.072   -0.089  0.078  0.270
 H         -0.032 -0.065  0.012   -0.076 -0.176  0.038    0.008 -0.042  0.229
 C          0.036 -0.065  0.102    0.109 -0.102 -0.104   -0.028 -0.008 -0.006
 O          0.049 -0.090  0.144    0.201 -0.046 -0.162   -0.072  0.052 -0.107
 H          0.100 -0.058  0.169    0.219 -0.073 -0.198   -0.040  0.003 -0.173
 H          0.051 -0.074  0.131    0.099 -0.190 -0.132   -0.002 -0.045  0.041
 O          0.038  0.043 -0.010    0.001  0.036  0.005    0.021  0.003 -0.077
 C          0.018 -0.023  0.044    0.002 -0.005 -0.026    0.010  0.020 -0.012
 H         -0.035 -0.059  0.047    0.025  0.011 -0.027   -0.035  0.074  0.002
 C         -0.025  0.064 -0.074   -0.023  0.068  0.037    0.010  0.013 -0.070
 H         -0.076  0.032 -0.070   -0.010  0.081  0.036   -0.007  0.034 -0.065
 C          0.089 -0.044  0.110    0.037 -0.037 -0.072    0.014  0.009 -0.046
 O          0.086 -0.087  0.152    0.091 -0.040 -0.101   -0.088  0.087 -0.057
 O          0.157 -0.008  0.117    0.003 -0.061 -0.076    0.142 -0.096 -0.063
 H          0.200 -0.024  0.159    0.029 -0.080 -0.105    0.133 -0.095 -0.084
 C          0.001 -0.023  0.032   -0.055 -0.036 -0.015    0.053 -0.017  0.074
 H          0.052  0.010  0.034   -0.074 -0.054 -0.017    0.127 -0.067  0.057
 O         -0.020 -0.086  0.082   -0.053 -0.073 -0.044    0.030 -0.003  0.177
 H         -0.041 -0.087  0.066   -0.086 -0.084 -0.039    0.055 -0.014  0.229
 C         -0.063  0.001 -0.034   -0.083 -0.003  0.027    0.026 -0.000  0.068
 H         -0.115 -0.035 -0.033   -0.068  0.011  0.028   -0.042  0.040  0.091
 O         -0.081  0.004 -0.049   -0.136 -0.030  0.040    0.070 -0.030  0.140
 H         -0.042  0.034 -0.052   -0.156 -0.043  0.041    0.144 -0.062  0.122
 C         -0.045  0.067 -0.091   -0.077  0.042  0.054    0.036  0.001 -0.034
 H          0.008  0.107 -0.098   -0.095  0.028  0.057    0.100 -0.013 -0.051
 O         -0.114  0.083 -0.153   -0.101  0.079  0.093   -0.002  0.012 -0.063
 H         -0.129  0.075 -0.150   -0.133  0.059  0.105    0.030  0.006 -0.005
 TransDip   0.002  0.007 -0.009   -0.021 -0.009  0.013    0.026 -0.016  0.017

 Mode:                 4                      5                      6
 Frequency:        44.76                  58.58                  65.91
 Force Cnst:      0.0116                 0.0142                 0.0137
 Red. Mass:       9.8079                 7.0260                 5.3722
 IR Active:          YES                    YES                    YES
 IR Intens:        2.093                  0.440                  0.427
 Raman Active:       YES                    YES                    YES
               X      Y      Z        X      Y      Z        X      Y      Z
 C         -0.068 -0.007 -0.023   -0.037 -0.034 -0.032   -0.031  0.068 -0.000
 H         -0.108  0.002 -0.073   -0.069 -0.033 -0.064   -0.044  0.072 -0.017
 C         -0.008 -0.062 -0.042   -0.002 -0.070 -0.044    0.023  0.066 -0.007
 H          0.013 -0.085  0.005    0.002 -0.088 -0.016    0.040  0.060  0.011
 O          0.005 -0.074 -0.054    0.014 -0.086 -0.062    0.038  0.059  0.024
 C          0.006 -0.066 -0.101    0.007 -0.059 -0.068    0.034  0.067 -0.067
 H         -0.002 -0.039 -0.150    0.019 -0.034 -0.098    0.006  0.060 -0.074
 H          0.043 -0.110 -0.114    0.021 -0.090 -0.076    0.081  0.076 -0.071
 C         -0.026 -0.039 -0.076   -0.027 -0.029 -0.039    0.026  0.055 -0.114
 H         -0.052 -0.061 -0.062   -0.074 -0.046 -0.043    0.057  0.068 -0.112
 C         -0.022  0.014 -0.069   -0.026  0.040 -0.003    0.029  0.034 -0.147
 H         -0.023  0.032 -0.064   -0.042  0.060  0.004    0.045  0.147 -0.122
 H         -0.056  0.032 -0.074   -0.064  0.062 -0.002    0.057 -0.009 -0.264
 O          0.027  0.027 -0.050    0.037  0.056  0.023   -0.023 -0.080 -0.039
 C         -0.054 -0.023 -0.064   -0.027 -0.035 -0.040   -0.029  0.046 -0.107
 H         -0.053 -0.024 -0.068   -0.030 -0.035 -0.047   -0.023  0.038 -0.135
 H         -0.077 -0.019 -0.085   -0.029 -0.038 -0.039   -0.072  0.034 -0.125
 C         -0.065 -0.006 -0.016   -0.030 -0.036 -0.029   -0.047  0.066 -0.032
 H         -0.099  0.018 -0.007   -0.040 -0.029 -0.026   -0.101  0.070 -0.025
 H         -0.038 -0.013  0.017   -0.022 -0.037 -0.020   -0.008  0.070 -0.004
 C         -0.082  0.029  0.041   -0.051  0.007  0.013   -0.031  0.031  0.052
 H         -0.139  0.069  0.042   -0.091  0.023  0.017   -0.069  0.079  0.046
 C         -0.039  0.033  0.125   -0.004  0.032  0.048   -0.058 -0.032  0.169
 H         -0.049  0.054  0.174   -0.015  0.060  0.086   -0.050 -0.069  0.201
 H         -0.060  0.049  0.141   -0.003  0.028  0.044   -0.127  0.016  0.217
 H          0.024  0.001  0.124    0.043  0.026  0.042   -0.021 -0.091  0.180
 C         -0.065 -0.001  0.005   -0.066  0.000  0.005    0.077 -0.019 -0.003
 O         -0.154  0.021 -0.051   -0.201 -0.002 -0.025    0.232  0.037 -0.050
 H         -0.137 -0.007 -0.089   -0.209 -0.022 -0.048    0.301  0.029 -0.078
 H         -0.036  0.013  0.064   -0.037  0.059  0.070    0.073 -0.152 -0.027
 O          0.033  0.031  0.016    0.049  0.042  0.023   -0.038 -0.072 -0.029
 C          0.029  0.025  0.024    0.055 -0.011 -0.024   -0.041 -0.041 -0.007
 H          0.031  0.027  0.024    0.073 -0.072 -0.035   -0.057 -0.070 -0.008
 C          0.020  0.037  0.004    0.033  0.068  0.062   -0.025 -0.067 -0.006
 H         -0.022  0.056  0.012    0.019  0.117  0.068   -0.043 -0.025  0.001
 C          0.095 -0.020  0.004    0.085 -0.007  0.046   -0.083 -0.002  0.058
 O          0.501 -0.235 -0.043   -0.051  0.017  0.107   -0.119 -0.024  0.101
 O         -0.315  0.188  0.035    0.281 -0.031  0.045   -0.090  0.068  0.071
 H         -0.220  0.133  0.018    0.292 -0.028  0.095   -0.124  0.094  0.115
 C          0.022  0.015  0.026   -0.023  0.013 -0.105   -0.021 -0.010 -0.036
 H         -0.012  0.006  0.026   -0.136  0.040 -0.088   -0.071 -0.004 -0.030
 O          0.031  0.021 -0.016    0.013 -0.003 -0.259   -0.003  0.024 -0.094
 H          0.009  0.000  0.023   -0.033 -0.005 -0.294   -0.001  0.021 -0.083
 C          0.032  0.022  0.065    0.011  0.017 -0.023    0.026 -0.033  0.004
 H          0.032  0.059  0.074    0.118  0.017 -0.044    0.069 -0.008  0.002
 O          0.041  0.001  0.105   -0.075  0.013 -0.065    0.041 -0.033  0.012
 H          0.035 -0.036  0.101   -0.195  0.005 -0.044   -0.002 -0.059  0.016
 C          0.035  0.016  0.049   -0.003  0.018  0.130    0.006 -0.095  0.055
 H          0.042 -0.021  0.042   -0.118 -0.072  0.144   -0.046 -0.172  0.057
 O          0.031  0.035  0.081    0.052  0.064  0.302    0.075 -0.093  0.156
 H          0.031  0.024  0.112   -0.030  0.037  0.267    0.062 -0.095  0.146
 TransDip  -0.044  0.007  0.013   -0.021 -0.003 -0.001   -0.013  0.001 -0.017

 Mode:                 7                      8                      9
 Frequency:        88.88                  98.59                 108.11
 Force Cnst:      0.0298                 0.0274                 0.0458
 Red. Mass:       6.4122                 4.7887                 6.6558
 IR Active:          YES                    YES                    YES
 IR Intens:        1.071                  0.666                  2.314
 Raman Active:       YES                    YES                    YES
               X      Y      Z        X      Y      Z        X      Y      Z
 C          0.089 -0.017 -0.037    0.032  0.034  0.027    0.016 -0.035 -0.015
 H          0.081  0.004 -0.078    0.099  0.083  0.015   -0.022 -0.065 -0.005
 C          0.138 -0.058 -0.054    0.015  0.001  0.023    0.015 -0.014 -0.011
 H          0.080 -0.104 -0.020   -0.021 -0.023  0.039    0.027 -0.001 -0.025
 O          0.242 -0.143 -0.099    0.058 -0.037 -0.019   -0.006  0.004  0.005
 C          0.148  0.035 -0.066    0.017  0.024  0.027    0.010 -0.018  0.002
 H          0.206  0.076 -0.087    0.027  0.041  0.008    0.018 -0.024  0.017
 H          0.166  0.017 -0.072    0.017 -0.001  0.022    0.001 -0.000  0.006
 C          0.064  0.090 -0.040    0.016  0.037  0.065    0.002 -0.018 -0.013
 H          0.028  0.064 -0.030    0.068  0.001  0.137   -0.033 -0.001 -0.054
 C          0.063  0.115 -0.049    0.028 -0.022 -0.019   -0.008  0.011  0.028
 H          0.081  0.221 -0.026    0.072 -0.063 -0.035   -0.025 -0.005  0.027
 H          0.081  0.079 -0.161    0.046 -0.031 -0.012   -0.016  0.021  0.053
 O         -0.004  0.011  0.045   -0.028 -0.016 -0.075    0.010  0.034  0.016
 C          0.043  0.088 -0.037   -0.029  0.145  0.104    0.041 -0.081 -0.038
 H         -0.008  0.116 -0.030   -0.080  0.186  0.180    0.064 -0.100 -0.075
 H          0.080  0.117 -0.043    0.006  0.225  0.041    0.038 -0.123  0.006
 C          0.038  0.014 -0.028   -0.033  0.092  0.109    0.050 -0.067 -0.061
 H          0.019  0.021 -0.025   -0.037  0.157  0.123    0.064 -0.112 -0.072
 H          0.001 -0.013 -0.017   -0.084  0.032  0.160    0.063 -0.032 -0.103
 C          0.079 -0.009  0.028    0.051 -0.034 -0.035    0.004  0.018  0.018
 H          0.030 -0.024  0.044    0.125 -0.107 -0.030   -0.042  0.057  0.018
 C          0.128  0.028  0.034   -0.013 -0.034 -0.180    0.061  0.037  0.094
 H          0.116  0.050  0.100    0.002 -0.075 -0.230    0.047  0.079  0.127
 H          0.116  0.001 -0.004    0.003 -0.076 -0.232    0.068  0.052  0.116
 H          0.189  0.062  0.014   -0.093  0.046 -0.190    0.115 -0.003  0.096
 C          0.062  0.005  0.056    0.008  0.008  0.024    0.009  0.000 -0.008
 O         -0.231 -0.029  0.037   -0.120 -0.045  0.074    0.044  0.022 -0.034
 H         -0.204 -0.039  0.018   -0.145 -0.026  0.103    0.057  0.012 -0.049
 H          0.126  0.148  0.202    0.020  0.108  0.062    0.005 -0.030 -0.021
 O         -0.015 -0.031  0.089   -0.030 -0.027 -0.172    0.009  0.041  0.151
 C         -0.011 -0.025  0.052   -0.045 -0.006 -0.090    0.030 -0.011  0.023
 H          0.030 -0.016  0.047   -0.119 -0.030 -0.081    0.124 -0.056  0.003
 C         -0.020 -0.029  0.058   -0.019 -0.010 -0.112   -0.007  0.004  0.039
 H         -0.033 -0.059  0.057    0.011  0.036 -0.111   -0.043 -0.083  0.035
 C         -0.105  0.014  0.010   -0.015  0.003  0.021   -0.008  0.011  0.020
 O         -0.142  0.073 -0.022   -0.025 -0.076  0.102   -0.057  0.038  0.025
 O         -0.196  0.001  0.006    0.033  0.112  0.042   -0.007  0.006  0.021
 H         -0.290  0.045 -0.026    0.061  0.112  0.124   -0.046  0.027  0.021
 C         -0.025 -0.022  0.036   -0.010 -0.007 -0.064   -0.068  0.001 -0.066
 H         -0.013 -0.003  0.039   -0.036 -0.049 -0.070   -0.260 -0.009 -0.050
 O         -0.032 -0.052  0.046   -0.002  0.032 -0.083   -0.011  0.005 -0.317
 H         -0.036 -0.038  0.003   -0.017 -0.015  0.036   -0.130 -0.087 -0.161
 C         -0.043 -0.027 -0.002    0.011  0.002  0.026   -0.026  0.026  0.103
 H         -0.036 -0.073 -0.015   -0.020  0.125  0.062   -0.079  0.193  0.155
 O         -0.065 -0.000 -0.057    0.073 -0.072  0.183    0.019 -0.092  0.323
 H         -0.079  0.042 -0.048    0.119 -0.190  0.156    0.079 -0.255  0.287
 C         -0.041 -0.009  0.018    0.004 -0.047 -0.041   -0.000  0.051 -0.047
 H         -0.044  0.032  0.025    0.026 -0.122 -0.056    0.135  0.166 -0.064
 O         -0.052 -0.019 -0.017    0.019 -0.029  0.013   -0.109  0.028 -0.253
 H         -0.071 -0.014 -0.057    0.070 -0.040  0.112    0.055  0.044 -0.079
 TransDip   0.017  0.028  0.001    0.014  0.004  0.022    0.018 -0.036  0.027

 Mode:                10                     11                     12
 Frequency:       119.54                 144.33                 168.92
 Force Cnst:      0.0408                 0.0776                 0.0508
 Red. Mass:       4.8469                 6.3217                 3.0196
 IR Active:          YES                    YES                    YES
 IR Intens:        0.181                  2.930                  0.689
 Raman Active:       YES                    YES                    YES
               X      Y      Z        X      Y      Z        X      Y      Z
 C         -0.066  0.075  0.008    0.024  0.001 -0.011   -0.025  0.040  0.052
 H         -0.015  0.123 -0.017    0.020 -0.011  0.002   -0.023  0.015  0.088
 C         -0.036  0.040 -0.004    0.015  0.017 -0.008   -0.063  0.050  0.055
 H         -0.034  0.020  0.028   -0.059 -0.005 -0.019   -0.201 -0.001  0.048
 O         -0.005  0.019 -0.006    0.095 -0.054 -0.048    0.053 -0.079 -0.061
 C         -0.019  0.032 -0.058    0.006  0.097  0.048   -0.065  0.163  0.178
 H         -0.049  0.046 -0.103    0.048  0.072  0.118   -0.034  0.059  0.360
 H          0.015 -0.013 -0.071   -0.022  0.168  0.066   -0.137  0.350  0.223
 C         -0.008  0.033 -0.032   -0.001  0.079 -0.009    0.009  0.071  0.002
 H          0.030  0.004  0.025    0.017  0.117 -0.048    0.066  0.187 -0.111
 C          0.007  0.017 -0.055   -0.010  0.027 -0.006    0.018  0.038  0.005
 H          0.000  0.071 -0.041   -0.008  0.160  0.026    0.018  0.075  0.014
 H          0.007  0.007 -0.094    0.058 -0.046 -0.148    0.027  0.025 -0.030
 O          0.037 -0.023  0.008   -0.111 -0.134  0.125    0.016  0.006  0.036
 C         -0.087  0.126  0.007    0.015  0.011 -0.033    0.025 -0.111 -0.053
 H         -0.118  0.150  0.048    0.016  0.003 -0.071    0.126 -0.192 -0.201
 H         -0.105  0.182 -0.069    0.020 -0.020  0.004   -0.079 -0.257  0.032
 C         -0.112  0.121  0.073    0.018 -0.006 -0.045    0.023 -0.004 -0.002
 H         -0.152  0.200  0.094    0.020 -0.040 -0.052   -0.006 -0.026 -0.003
 H         -0.110  0.070  0.152    0.012  0.009 -0.073    0.105  0.042 -0.004
 C         -0.050 -0.025 -0.026    0.021  0.002  0.015   -0.019  0.014  0.012
 H          0.016 -0.088 -0.022   -0.009  0.021  0.017    0.026  0.030 -0.002
 C         -0.167 -0.081 -0.128    0.039 -0.001  0.067   -0.113 -0.060  0.013
 H         -0.137 -0.178 -0.172    0.035  0.008  0.088   -0.087 -0.115 -0.123
 H         -0.211 -0.097 -0.160    0.028  0.015  0.085   -0.098  0.005  0.104
 H         -0.250 -0.020 -0.132    0.067 -0.028  0.070   -0.245 -0.141  0.060
 C         -0.022 -0.003  0.015    0.035 -0.011  0.003   -0.002 -0.019 -0.029
 O         -0.044 -0.032  0.055   -0.043 -0.005 -0.023   -0.082  0.014 -0.095
 H         -0.023 -0.007  0.080   -0.016 -0.017 -0.044   -0.146 -0.044 -0.147
 H         -0.014  0.016  0.034    0.057  0.011  0.050    0.019 -0.013  0.013
 O          0.050 -0.014  0.224   -0.163  0.007  0.002    0.036 -0.018 -0.026
 C          0.075 -0.031  0.104   -0.165  0.057  0.013    0.041 -0.015 -0.027
 H          0.180 -0.038  0.087   -0.182  0.063  0.017    0.040 -0.015 -0.027
 C          0.023 -0.052  0.094   -0.079 -0.061  0.039    0.026  0.002  0.008
 H         -0.061 -0.124  0.098   -0.004 -0.052  0.031    0.051  0.010  0.005
 C          0.027 -0.029  0.006    0.018 -0.052 -0.008    0.009  0.010 -0.009
 O          0.025  0.055 -0.071    0.155 -0.126 -0.024   -0.019  0.009  0.009
 O         -0.015 -0.139 -0.015    0.173 -0.143 -0.024   -0.006  0.047 -0.002
 H         -0.049 -0.136 -0.097    0.403 -0.270 -0.048   -0.043  0.071  0.021
 C          0.030  0.004  0.021   -0.112  0.091  0.017    0.046 -0.024 -0.017
 H         -0.059  0.048  0.039   -0.153  0.085  0.020    0.068 -0.032 -0.021
 O          0.062  0.011 -0.105   -0.086  0.254 -0.009    0.037 -0.054  0.008
 H          0.039  0.017 -0.141    0.027  0.293 -0.022    0.017 -0.067  0.027
 C          0.068 -0.012  0.020   -0.009  0.036  0.016    0.020 -0.006 -0.010
 H          0.083 -0.046  0.008   -0.002  0.033  0.013    0.019  0.003 -0.007
 O          0.069  0.017 -0.029    0.074  0.078 -0.003    0.002 -0.023  0.006
 H          0.051  0.050 -0.021    0.093  0.093 -0.004    0.016 -0.030  0.003
 C          0.066 -0.009  0.024   -0.023 -0.034  0.001    0.018  0.003 -0.005
 H          0.092  0.065  0.027   -0.009  0.001  0.002    0.017  0.020 -0.002
 O          0.072 -0.064 -0.078    0.027 -0.104 -0.071    0.029 -0.012 -0.025
 H          0.112 -0.031 -0.114    0.108 -0.062 -0.079    0.050 -0.002 -0.025
 TransDip  -0.011  0.008  0.000    0.050  0.023 -0.001   -0.019  0.015  0.012

 Mode:                13                     14                     15
 Frequency:       192.85                 208.67                 214.73
 Force Cnst:      0.1136                 0.0753                 0.0354
 Red. Mass:       5.1827                 2.9356                 1.3047
 IR Active:          YES                    YES                    YES
 IR Intens:        8.058                  0.690                  1.030
 Raman Active:       YES                    YES                    YES
               X      Y      Z        X      Y      Z        X      Y      Z
 C         -0.042  0.039 -0.070    0.001 -0.071 -0.085   -0.015 -0.025  0.010
 H         -0.073  0.042 -0.103    0.010 -0.090 -0.048   -0.013 -0.023  0.011
 C          0.025  0.021 -0.083   -0.049  0.023 -0.064   -0.016 -0.018  0.014
 H          0.086  0.032 -0.060   -0.087  0.062 -0.146   -0.035 -0.022  0.008
 O          0.019  0.053 -0.016   -0.056  0.033 -0.019   -0.004 -0.031  0.008
 C          0.029 -0.041 -0.156   -0.068  0.083  0.045   -0.013  0.016  0.035
 H          0.006  0.028 -0.277   -0.002  0.069  0.112    0.006  0.005  0.065
 H          0.052 -0.184 -0.187   -0.146  0.131  0.063   -0.022  0.049  0.042
 C          0.010 -0.001 -0.021   -0.051  0.082  0.063   -0.019  0.015  0.007
 H         -0.068 -0.047 -0.006   -0.006  0.063  0.110   -0.009  0.021  0.005
 C         -0.005  0.021  0.121   -0.029  0.027  0.031   -0.007  0.033 -0.016
 H         -0.104  0.151  0.167   -0.032 -0.003  0.024    0.016  0.085 -0.007
 H          0.032 -0.017  0.044   -0.017  0.026  0.058   -0.022  0.029 -0.072
 O          0.006 -0.097  0.291   -0.012  0.037  0.005   -0.004 -0.000  0.021
 C          0.023  0.030 -0.020   -0.060  0.151  0.076   -0.040  0.006  0.007
 H          0.004  0.043 -0.004   -0.202  0.245  0.181   -0.054  0.012  0.003
 H          0.039  0.048 -0.029    0.117  0.280  0.061   -0.032  0.011  0.006
 C          0.008  0.033 -0.051   -0.043 -0.049 -0.095   -0.039 -0.017  0.011
 H          0.041  0.042 -0.052    0.072 -0.137 -0.126   -0.045 -0.019  0.011
 H          0.014  0.041 -0.058   -0.203 -0.054 -0.220   -0.054 -0.025  0.011
 C         -0.061  0.003 -0.010   -0.013 -0.037 -0.043   -0.016 -0.006  0.017
 H         -0.087 -0.018  0.002   -0.101  0.029 -0.042   -0.032 -0.027  0.026
 C         -0.139 -0.069  0.029    0.109 -0.002  0.132    0.041  0.058 -0.037
 H         -0.114 -0.179  0.099    0.075  0.140  0.071    0.028 -0.045  0.464
 H         -0.272 -0.059  0.011    0.224  0.098  0.295   -0.265 -0.169 -0.416
 H         -0.106 -0.044  0.017    0.134 -0.213  0.190    0.409  0.457 -0.219
 C         -0.003  0.011  0.021   -0.034 -0.025 -0.038   -0.006 -0.013  0.008
 O         -0.009 -0.023  0.071   -0.024 -0.060  0.018    0.024  0.021 -0.042
 H          0.135  0.039  0.108   -0.075 -0.040  0.055    0.077  0.006 -0.075
 H          0.011  0.016  0.048   -0.043 -0.005 -0.055   -0.005 -0.051  0.006
 O         -0.002 -0.020 -0.073    0.027 -0.027 -0.004    0.006 -0.008 -0.001
 C          0.018  0.014 -0.115    0.034 -0.023 -0.011    0.011 -0.005 -0.012
 H          0.028  0.029 -0.115    0.040 -0.029 -0.013    0.017 -0.005 -0.013
 C          0.061 -0.005  0.119   -0.007 -0.004  0.004    0.000 -0.001  0.015
 H          0.236  0.049  0.100   -0.014 -0.003  0.004    0.008  0.006  0.015
 C          0.019  0.040 -0.056    0.008 -0.007 -0.004    0.004  0.002 -0.007
 O         -0.008 -0.028  0.026   -0.007 -0.002 -0.001   -0.001 -0.002  0.001
 O          0.075  0.166 -0.034   -0.004  0.003 -0.003    0.007  0.015 -0.005
 H          0.085  0.180  0.072   -0.030  0.017  0.002    0.002  0.019  0.006
 C          0.038 -0.032 -0.047    0.049 -0.015 -0.017    0.016 -0.006 -0.008
 H          0.112 -0.097 -0.068    0.067 -0.011 -0.017    0.027 -0.011 -0.010
 O          0.013 -0.042  0.065    0.044 -0.045  0.001    0.013 -0.013  0.006
 H          0.041 -0.036  0.076    0.017 -0.064  0.029    0.012 -0.015  0.008
 C         -0.004 -0.001 -0.005    0.029  0.008 -0.015    0.007  0.003 -0.003
 H          0.022  0.025 -0.003    0.026  0.017 -0.012    0.012  0.007 -0.003
 O         -0.098 -0.054  0.027    0.021 -0.009  0.004   -0.013 -0.008  0.003
 H         -0.095 -0.071  0.023    0.053 -0.013 -0.002   -0.008 -0.008  0.002
 C          0.005  0.030  0.032    0.017 -0.006 -0.005    0.006  0.003  0.006
 H          0.004  0.153  0.048    0.005 -0.006 -0.002    0.003  0.017  0.008
 O          0.008 -0.037 -0.110    0.089 -0.061 -0.016    0.029 -0.025 -0.017
 H          0.139  0.009 -0.064    0.156 -0.027 -0.023    0.072 -0.007 -0.011
 TransDip   0.070  0.057 -0.002   -0.011  0.023  0.009    0.022  0.023 -0.004

 Mode:                16                     17                     18
 Frequency:       224.63                 238.83                 255.10
 Force Cnst:      0.0641                 0.1505                 0.1229
 Red. Mass:       2.1555                 4.4785                 3.2044
 IR Active:          YES                    YES                    YES
 IR Intens:        1.750                 14.026                 26.025
 Raman Active:       YES                    YES                    YES
               X      Y      Z        X      Y      Z        X      Y      Z
 C          0.005 -0.037  0.060    0.001  0.006 -0.011    0.005  0.030  0.002
 H          0.029 -0.020  0.058   -0.004  0.001 -0.008    0.006  0.038 -0.009
 C         -0.003 -0.047  0.060   -0.002  0.010 -0.010    0.008  0.004 -0.004
 H          0.016 -0.048  0.071   -0.006  0.011 -0.014   -0.007 -0.014  0.015
 O         -0.058 -0.021  0.045    0.004  0.007 -0.009    0.054 -0.025 -0.028
 C          0.024 -0.037  0.013   -0.007  0.007  0.007   -0.006 -0.002 -0.005
 H          0.016 -0.034  0.004   -0.003  0.004  0.013   -0.014 -0.006 -0.005
 H          0.081 -0.022  0.009   -0.024  0.009  0.009   -0.007 -0.000 -0.004
 C         -0.016 -0.010 -0.035    0.003  0.001  0.015   -0.008 -0.015 -0.010
 H         -0.029 -0.017 -0.033    0.005  0.002  0.015   -0.011 -0.003 -0.027
 C          0.008  0.094 -0.097   -0.000 -0.011  0.022   -0.034 -0.060  0.020
 H          0.095  0.298 -0.061   -0.017 -0.096  0.004   -0.079 -0.225 -0.013
 H         -0.054  0.080 -0.309   -0.005  0.013  0.110   -0.003 -0.042  0.182
 O         -0.003 -0.028  0.054    0.028  0.060 -0.052   -0.024  0.049 -0.113
 C         -0.062 -0.003 -0.023    0.016 -0.002  0.013    0.023 -0.039 -0.019
 H         -0.071  0.001 -0.024    0.018 -0.003  0.014    0.078 -0.073 -0.049
 H         -0.085  0.007 -0.051    0.024 -0.005  0.022   -0.028 -0.086 -0.002
 C         -0.066 -0.015  0.060    0.019 -0.001 -0.012    0.023  0.028  0.013
 H         -0.139  0.015  0.073    0.040 -0.012 -0.017    0.002  0.055  0.021
 H         -0.059 -0.048  0.116    0.015  0.009 -0.030    0.065  0.029  0.046
 C          0.026 -0.009  0.010   -0.003  0.003 -0.005    0.007  0.017  0.006
 H          0.067 -0.005 -0.000   -0.010  0.006 -0.004    0.011  0.008  0.008
 C          0.090  0.066 -0.068   -0.020 -0.017  0.016    0.003  0.020 -0.009
 H          0.065  0.267 -0.436   -0.014 -0.056  0.070    0.003  0.038 -0.062
 H          0.445  0.145  0.123   -0.083 -0.021 -0.005    0.046  0.031  0.016
 H         -0.165 -0.134  0.035    0.016  0.005  0.003   -0.040 -0.003  0.006
 C         -0.020 -0.007 -0.005    0.001  0.003 -0.003    0.017  0.010  0.012
 O          0.029  0.027 -0.045   -0.009 -0.005  0.007   -0.003 -0.016  0.041
 H         -0.104 -0.026 -0.073    0.018  0.007  0.014    0.460  0.110  0.071
 H         -0.036 -0.030 -0.041    0.002  0.010  0.000    0.027  0.025  0.034
 O         -0.001 -0.007  0.006    0.024  0.010 -0.015   -0.023  0.024  0.111
 C          0.007  0.001 -0.027   -0.006 -0.076 -0.021    0.000  0.025 -0.002
 H          0.026  0.004 -0.029   -0.014 -0.118 -0.025    0.087 -0.002 -0.018
 C          0.005 -0.002  0.047    0.018  0.047 -0.007   -0.065 -0.021 -0.015
 H          0.024  0.024  0.047   -0.020  0.068  0.001   -0.156 -0.080 -0.010
 C          0.006  0.009 -0.018   -0.026 -0.089  0.015    0.011  0.036 -0.015
 O         -0.001 -0.008  0.002   -0.067 -0.082  0.029    0.033  0.025 -0.018
 O          0.022  0.042 -0.013   -0.073 -0.087  0.015    0.043  0.045 -0.015
 H          0.026  0.046  0.017   -0.137 -0.057 -0.004    0.074  0.033  0.006
 C          0.015 -0.009 -0.013    0.064 -0.039 -0.029   -0.019  0.033 -0.044
 H          0.033 -0.030 -0.019    0.072 -0.072 -0.033    0.054  0.055 -0.046
 O          0.012  0.012  0.021    0.102  0.290  0.043   -0.053 -0.045  0.059
 H          0.053  0.038 -0.014    0.476  0.497 -0.210   -0.061 -0.035  0.026
 C          0.004  0.001  0.007    0.070 -0.053  0.007   -0.053  0.073 -0.046
 H          0.025  0.003  0.003    0.102 -0.061 -0.002   -0.053  0.136 -0.029
 O         -0.072 -0.024  0.005   -0.209 -0.145  0.000   -0.148 -0.017  0.049
 H         -0.094 -0.024  0.009   -0.271 -0.138  0.013   -0.192 -0.107  0.042
 C          0.008  0.013  0.027    0.066  0.055  0.025   -0.033  0.003 -0.028
 H          0.014  0.059  0.031    0.118  0.072  0.012   -0.096 -0.033 -0.018
 O          0.030 -0.035 -0.043    0.031  0.062 -0.033    0.169 -0.134 -0.003
 H          0.121 -0.002 -0.013    0.097  0.066  0.039    0.530 -0.044  0.226
 TransDip   0.022  0.028 -0.023    0.117  0.009 -0.024    0.146  0.069  0.024

 Mode:                19                     20                     21
 Frequency:       261.53                 266.05                 282.47
 Force Cnst:      0.0568                 0.1263                 0.1534
 Red. Mass:       1.4091                 3.0289                 3.2636
 IR Active:          YES                    YES                    YES
 IR Intens:       71.823                  2.787                  5.803
 Raman Active:       YES                    YES                    YES
               X      Y      Z        X      Y      Z        X      Y      Z
 C         -0.022  0.006 -0.017    0.027  0.033 -0.029   -0.015 -0.044  0.022
 H         -0.015  0.023 -0.035    0.111  0.092 -0.036   -0.077 -0.109  0.061
 C         -0.020 -0.005 -0.021   -0.033  0.035 -0.019    0.005 -0.001  0.024
 H         -0.059 -0.023 -0.019   -0.050  0.046 -0.048   -0.024 -0.008  0.018
 O          0.025 -0.042 -0.045   -0.036  0.040 -0.024    0.044 -0.040  0.018
 C         -0.029  0.021  0.018   -0.051  0.040  0.040    0.006  0.022  0.022
 H         -0.012  0.001  0.059   -0.064 -0.036  0.149    0.009  0.023  0.021
 H         -0.058  0.059  0.029   -0.088  0.156  0.068    0.010  0.018  0.020
 C         -0.012  0.001 -0.007    0.018 -0.027 -0.056    0.015  0.014  0.030
 H          0.003  0.018 -0.020    0.091  0.016 -0.069    0.082 -0.006  0.091
 C         -0.012 -0.016  0.009    0.005 -0.102 -0.059    0.028 -0.065 -0.034
 H         -0.034 -0.013  0.013   -0.024 -0.110 -0.057    0.039 -0.106 -0.046
 H         -0.005 -0.019  0.017    0.041 -0.117 -0.037    0.056 -0.075 -0.006
 O          0.003 -0.020  0.024    0.013 -0.103 -0.037    0.014 -0.052 -0.065
 C         -0.025 -0.016 -0.011   -0.008 -0.005 -0.045   -0.011  0.090  0.052
 H          0.001 -0.034 -0.036    0.059 -0.042 -0.058   -0.156  0.186  0.157
 H         -0.064 -0.041 -0.012   -0.115 -0.033 -0.089    0.162  0.223  0.029
 C         -0.031  0.022  0.025   -0.026  0.100  0.084    0.003 -0.097 -0.105
 H         -0.054  0.078  0.039   -0.119  0.269  0.130    0.115 -0.298 -0.159
 H         -0.011 -0.003  0.079    0.035  0.016  0.260   -0.115 -0.020 -0.318
 C         -0.025  0.009 -0.005    0.052 -0.032 -0.066   -0.039  0.013  0.059
 H         -0.039  0.010 -0.002    0.028  0.027 -0.078   -0.034 -0.031  0.071
 C          0.039  0.065 -0.011    0.116 -0.037  0.077   -0.074  0.025 -0.043
 H          0.017  0.168 -0.088    0.097 -0.029  0.285   -0.063  0.019 -0.169
 H          0.165  0.074  0.031   -0.003 -0.034  0.054    0.001  0.012 -0.043
 H          0.003  0.013  0.010    0.319 -0.043  0.044   -0.203  0.047 -0.028
 C         -0.015 -0.002 -0.002    0.009 -0.022 -0.058   -0.002  0.008  0.052
 O         -0.009 -0.043  0.045   -0.015 -0.092  0.046    0.003  0.079 -0.056
 H          0.880  0.197  0.100   -0.372 -0.111  0.117    0.203  0.057 -0.134
 H         -0.007  0.001  0.017   -0.013  0.042 -0.092    0.019 -0.046  0.087
 O          0.009 -0.004 -0.023   -0.004  0.015  0.082   -0.005  0.007  0.150
 C          0.006 -0.006 -0.001    0.018  0.027 -0.012    0.025  0.006 -0.031
 H         -0.011  0.002  0.002    0.086  0.053 -0.017    0.158  0.019 -0.048
 C          0.017  0.006  0.005    0.017 -0.038  0.019    0.004 -0.061  0.009
 H          0.034  0.021  0.004   -0.024 -0.052  0.024   -0.072 -0.133  0.012
 C          0.001 -0.005  0.001    0.025  0.051 -0.034    0.023  0.039 -0.058
 O         -0.007 -0.003  0.003    0.022  0.036 -0.016    0.008  0.009 -0.019
 O         -0.007 -0.004  0.002    0.058  0.109 -0.025    0.072  0.137 -0.045
 H         -0.018  0.002 -0.000    0.074  0.112  0.037    0.086  0.149  0.057
 C          0.011 -0.011  0.011   -0.014 -0.012  0.011   -0.018 -0.023 -0.017
 H         -0.006 -0.019  0.010   -0.015 -0.042  0.004    0.012 -0.062 -0.029
 O          0.019  0.006 -0.014   -0.013  0.023  0.024   -0.023  0.058  0.053
 H          0.023  0.007 -0.014    0.059  0.089 -0.101    0.106  0.141 -0.069
 C          0.017 -0.020  0.013   -0.004 -0.044  0.022    0.001 -0.068 -0.013
 H          0.020 -0.037  0.008    0.022 -0.060  0.012    0.015 -0.063 -0.016
 O          0.032  0.000 -0.014   -0.050 -0.039 -0.014    0.022 -0.064 -0.016
 H          0.039  0.024 -0.011   -0.148 -0.043  0.003   -0.018 -0.085 -0.012
 C          0.013  0.002  0.010    0.011 -0.019  0.022   -0.002 -0.052 -0.005
 H          0.030  0.012  0.007    0.036 -0.002  0.018   -0.004 -0.064 -0.006
 O         -0.043  0.039  0.002   -0.088  0.041  0.008   -0.098  0.028  0.038
 H         -0.129  0.015 -0.045   -0.164  0.002  0.013   -0.250 -0.028 -0.009
 TransDip   0.236  0.129  0.033   -0.049 -0.018 -0.009    0.050 -0.041 -0.042

 Mode:                22                     23                     24
 Frequency:       292.12                 301.47                 319.24
 Force Cnst:      0.1786                 0.1214                 0.2071
 Red. Mass:       3.5531                 2.2679                 3.4490
 IR Active:          YES                    YES                    YES
 IR Intens:        8.840                 34.551                  2.091
 Raman Active:       YES                    YES                    YES
               X      Y      Z        X      Y      Z        X      Y      Z
 C         -0.005  0.009 -0.007    0.027 -0.007 -0.026   -0.001  0.014 -0.005
 H          0.016  0.035 -0.025    0.009 -0.008 -0.043    0.003  0.031 -0.025
 C         -0.002 -0.006 -0.010    0.015 -0.021 -0.022    0.008 -0.011 -0.009
 H          0.011 -0.004 -0.006    0.044  0.002 -0.039    0.027 -0.011  0.003
 O         -0.017  0.009  0.000   -0.086  0.045 -0.025   -0.004  0.006 -0.001
 C          0.005 -0.002 -0.020    0.023 -0.057  0.053    0.012 -0.016 -0.027
 H          0.011  0.008 -0.032    0.050 -0.052  0.064    0.028  0.023 -0.077
 H          0.012 -0.012 -0.023   -0.039 -0.063  0.058    0.020 -0.068 -0.039
 C         -0.012  0.012 -0.017    0.031 -0.032  0.082   -0.032  0.022  0.017
 H         -0.059  0.018 -0.050    0.028 -0.047  0.097   -0.110  0.017 -0.020
 C         -0.014  0.062  0.037    0.086  0.123 -0.111   -0.039  0.087  0.067
 H         -0.035  0.075  0.044    0.329  0.360 -0.091   -0.063 -0.048  0.037
 H         -0.033  0.073  0.040   -0.053  0.132 -0.416   -0.070  0.136  0.201
 O          0.006  0.064  0.045    0.014  0.015 -0.018    0.006  0.199 -0.069
 C         -0.007 -0.038 -0.032    0.033 -0.039  0.090    0.009 -0.057 -0.008
 H          0.048 -0.078 -0.092    0.052 -0.047  0.101    0.086 -0.113 -0.089
 H         -0.081 -0.101 -0.015    0.053 -0.046  0.111   -0.060 -0.150  0.046
 C         -0.017  0.031  0.040    0.064 -0.017  0.020    0.011  0.020  0.026
 H         -0.070  0.111  0.062    0.123 -0.002  0.017   -0.013  0.070  0.039
 H          0.031 -0.002  0.128    0.048 -0.017  0.008    0.056  0.009  0.079
 C          0.004 -0.009 -0.015    0.013  0.026 -0.055    0.003  0.002 -0.007
 H          0.000  0.001 -0.017    0.021  0.068 -0.069    0.004  0.006 -0.009
 C          0.031  0.005  0.003   -0.056 -0.061  0.045    0.007  0.003 -0.001
 H          0.021  0.036  0.021   -0.028 -0.197  0.159    0.005  0.010  0.004
 H          0.045  0.005  0.005   -0.246 -0.024  0.052    0.010  0.004  0.002
 H          0.060 -0.005  0.001    0.016 -0.073  0.037    0.015 -0.002 -0.001
 C         -0.002 -0.008 -0.011   -0.041  0.036 -0.066    0.003 -0.000 -0.005
 O          0.008 -0.024  0.014   -0.057 -0.025  0.017    0.011 -0.013  0.017
 H         -0.094 -0.030  0.034    0.393  0.129  0.085   -0.061 -0.013  0.035
 H         -0.009 -0.002 -0.023   -0.062  0.085 -0.102    0.000  0.006 -0.010
 O         -0.016  0.056  0.162   -0.003 -0.000  0.026    0.016 -0.096 -0.003
 C         -0.001 -0.065 -0.082   -0.003  0.005  0.003    0.016 -0.013 -0.021
 H          0.156 -0.161 -0.119    0.017  0.003 -0.000    0.055  0.069 -0.014
 C          0.003  0.008  0.017    0.001 -0.014 -0.008   -0.066 -0.018  0.044
 H         -0.004 -0.134  0.004   -0.012 -0.033 -0.008   -0.147  0.040  0.060
 C         -0.028 -0.077 -0.048    0.002  0.007 -0.003    0.001  0.007 -0.062
 O         -0.073 -0.130  0.023    0.005  0.006 -0.004   -0.017 -0.034 -0.012
 O         -0.004 -0.001 -0.039    0.008  0.012 -0.003    0.054  0.109 -0.048
 H         -0.029  0.022  0.020    0.017  0.009  0.004    0.077  0.116  0.058
 C         -0.002 -0.010 -0.142   -0.021  0.007 -0.004   -0.008 -0.043  0.064
 H          0.144 -0.018 -0.158   -0.014  0.010 -0.004   -0.079 -0.113  0.053
 O         -0.043  0.044  0.086   -0.027  0.015  0.015    0.029  0.071 -0.023
 H         -0.038 -0.089  0.467    0.008  0.048 -0.047    0.098  0.095 -0.032
 C          0.001  0.019 -0.148   -0.015 -0.004 -0.011    0.004 -0.061  0.100
 H         -0.047  0.130 -0.111   -0.016  0.006 -0.008    0.024 -0.142  0.075
 O          0.134 -0.050  0.034    0.004 -0.006  0.002    0.034  0.030 -0.035
 H          0.466 -0.100 -0.033   -0.033 -0.036  0.005    0.229  0.239 -0.038
 C         -0.021  0.031 -0.093   -0.015 -0.020 -0.011   -0.044 -0.082  0.097
 H         -0.149  0.003 -0.063   -0.026 -0.032 -0.010    0.018 -0.054  0.087
 O          0.042  0.072  0.073   -0.010 -0.021  0.005   -0.033 -0.164 -0.021
 H         -0.169  0.042 -0.121    0.045 -0.022  0.082   -0.310 -0.113 -0.533
 TransDip  -0.000 -0.059 -0.075    0.179  0.058 -0.008   -0.044  0.013  0.004

 Mode:                25                     26                     27
 Frequency:       328.14                 346.70                 360.13
 Force Cnst:      0.0933                 0.2007                 0.3635
 Red. Mass:       1.4708                 2.8343                 4.7564
 IR Active:          YES                    YES                    YES
 IR Intens:        1.240                 23.509                 11.899
 Raman Active:       YES                    YES                    YES
               X      Y      Z        X      Y      Z        X      Y      Z
 C         -0.014 -0.006 -0.014    0.047  0.053  0.166   -0.009  0.007  0.071
 H         -0.013  0.005 -0.028    0.102  0.000  0.288    0.015 -0.010  0.117
 C         -0.000 -0.004 -0.017   -0.052  0.023  0.172   -0.035  0.001  0.067
 H          0.001  0.001 -0.023   -0.038 -0.049  0.277   -0.025 -0.032  0.116
 O         -0.001  0.002  0.004   -0.083 -0.029  0.014   -0.072 -0.016  0.018
 C          0.003  0.010 -0.013   -0.004 -0.012 -0.042    0.017  0.027 -0.063
 H          0.019  0.020 -0.017   -0.119  0.015 -0.163   -0.015  0.078 -0.164
 H         -0.005  0.001 -0.014    0.212 -0.073 -0.080    0.136 -0.054 -0.093
 C         -0.003  0.019  0.001   -0.018  0.007 -0.089    0.012  0.060 -0.044
 H         -0.027  0.021 -0.015   -0.045 -0.005 -0.088   -0.039  0.060 -0.070
 C         -0.001  0.033  0.042   -0.046 -0.011 -0.000    0.009  0.052  0.076
 H         -0.031  0.003  0.039   -0.132 -0.063 -0.001   -0.077  0.037  0.085
```
