## Supplementary material for "An *In-Silico* Investigation of Menthol Metabolism": S1 File: oOeye-5A-RR.out (part 2 of 2)

```
 H         -0.003  0.043  0.082   -0.014 -0.010  0.084    0.050  0.038  0.116
 O          0.019  0.055  0.019   -0.003  0.014 -0.004    0.001  0.033  0.085
 C         -0.008 -0.016 -0.010    0.049  0.086 -0.080    0.026  0.027 -0.061
 H          0.010 -0.034 -0.051   -0.023  0.144  0.023   -0.003  0.036 -0.096
 H         -0.040 -0.050  0.005    0.128  0.177 -0.122    0.021  0.017 -0.052
 C         -0.016  0.005  0.016    0.046 -0.005 -0.050    0.001 -0.010  0.007
 H         -0.032  0.047  0.026   -0.005 -0.227 -0.091   -0.057 -0.056  0.003
 H         -0.002 -0.013  0.056    0.052  0.101 -0.206    0.029  0.016 -0.009
 C         -0.017 -0.008  0.001    0.104  0.018 -0.016    0.012 -0.009 -0.007
 H         -0.028 -0.013  0.006    0.220  0.084 -0.063    0.057  0.025 -0.028
 C          0.007  0.014 -0.006    0.038 -0.062  0.025    0.026 -0.006  0.003
 H         -0.002  0.049 -0.019    0.061 -0.175  0.131    0.020  0.006  0.043
 H          0.045  0.008 -0.005   -0.118 -0.048  0.009    0.015 -0.013 -0.009
 H          0.006  0.011 -0.005    0.103 -0.044  0.010    0.067  0.002 -0.006
 C         -0.003 -0.009  0.006   -0.017  0.005 -0.072   -0.032 -0.023 -0.035
 O          0.012 -0.003 -0.000   -0.077 -0.047 -0.017   -0.030 -0.043 -0.019
 H         -0.074 -0.026 -0.006    0.325  0.078  0.028    0.118  0.004 -0.000
 H         -0.000 -0.022  0.010   -0.055  0.080 -0.139   -0.051 -0.014 -0.073
 O          0.014 -0.009  0.001   -0.005  0.007  0.005    0.043 -0.063 -0.049
 C          0.009 -0.009 -0.005   -0.003 -0.011 -0.023    0.037  0.012  0.060
 H          0.016 -0.008 -0.005    0.013  0.005 -0.023   -0.024 -0.067  0.058
 C          0.012 -0.001 -0.003   -0.005  0.023  0.029    0.010 -0.065 -0.065
 H          0.025 -0.026 -0.007   -0.023  0.049  0.034    0.110 -0.155 -0.088
 C          0.003 -0.009 -0.006   -0.016 -0.028 -0.028    0.070  0.089  0.104
 O         -0.008 -0.009  0.001   -0.035 -0.062  0.012    0.123  0.223 -0.042
 O         -0.001  0.004 -0.004    0.001  0.009 -0.024   -0.009 -0.039  0.088
 H         -0.021  0.017  0.006    0.001  0.015  0.008   -0.048 -0.039 -0.026
 C         -0.014  0.001 -0.006    0.002 -0.011  0.003    0.012  0.033 -0.045
 H          0.005  0.005 -0.005   -0.000 -0.040 -0.003    0.058  0.146 -0.025
 O         -0.032 -0.009  0.043   -0.001 -0.025  0.006    0.009  0.090  0.009
 H          0.139  0.241 -0.518    0.004  0.005 -0.078    0.133  0.156 -0.064
 C         -0.002 -0.019 -0.020    0.017  0.006  0.029   -0.060 -0.033 -0.147
 H          0.021 -0.001 -0.020    0.044 -0.006  0.020   -0.150  0.039 -0.112
 O          0.108  0.011 -0.013    0.039  0.042 -0.013   -0.024 -0.152  0.044
 H         -0.311 -0.188  0.033   -0.067  0.036  0.005    0.227 -0.246 -0.015
 C         -0.018 -0.033 -0.013    0.017  0.020  0.037   -0.107 -0.091 -0.130
 H         -0.024 -0.038 -0.013    0.042  0.050  0.034   -0.240 -0.174 -0.105
 O         -0.065 -0.017 -0.021   -0.005  0.009 -0.023   -0.034 -0.069  0.068
 H          0.332 -0.040  0.573    0.112  0.015  0.117   -0.297 -0.091 -0.223
 TransDip   0.035 -0.006  0.001    0.128  0.083  0.031    0.036 -0.005 -0.104

 Mode:                28                     29                     30
 Frequency:       380.38                 387.02                 407.23
 Force Cnst:      0.1952                 0.1282                 0.3874
 Red. Mass:       2.2903                 1.4528                 3.9646
 IR Active:          YES                    YES                    YES
 IR Intens:       31.984                103.650                  8.454
 Raman Active:       YES                    YES                    YES
               X      Y      Z        X      Y      Z        X      Y      Z
 C          0.038 -0.110 -0.039   -0.028  0.041  0.020    0.091 -0.003 -0.028
 H          0.015 -0.087 -0.092   -0.019  0.029  0.045    0.121  0.034 -0.054
 C          0.043 -0.061 -0.042   -0.028  0.027  0.019    0.074 -0.017 -0.010
 H          0.053  0.001 -0.129   -0.036 -0.002  0.056    0.102  0.024 -0.047
 O         -0.084  0.032  0.065    0.020 -0.016 -0.024    0.072  0.040  0.004
 C          0.063  0.050  0.019   -0.024 -0.005 -0.017   -0.013 -0.095  0.087
 H          0.158  0.003  0.157   -0.065  0.016 -0.079    0.011 -0.162  0.211
 H          0.033  0.209  0.055   -0.006 -0.078 -0.033   -0.069  0.060  0.125
 C          0.068  0.052 -0.066   -0.008 -0.009  0.023   -0.132 -0.086 -0.020
 H          0.071  0.073 -0.091   -0.005 -0.015  0.032   -0.189 -0.104 -0.029
 C          0.040 -0.030  0.049    0.007  0.017 -0.007   -0.154  0.004 -0.006
 H         -0.099 -0.167  0.037    0.044  0.043 -0.007   -0.161  0.041  0.003
 H          0.128 -0.040  0.223   -0.027  0.029 -0.040   -0.191  0.019 -0.031
 O          0.050  0.026 -0.004    0.021  0.018 -0.004   -0.095 -0.004  0.021
 C          0.022  0.049 -0.065   -0.001 -0.013  0.023   -0.106 -0.022 -0.021
 H         -0.076  0.101 -0.061    0.025 -0.028  0.011   -0.036 -0.043  0.061
 H          0.036  0.111 -0.122   -0.005 -0.035  0.043   -0.125 -0.008 -0.050
 C         -0.024 -0.046  0.079    0.009  0.014 -0.026   -0.065  0.035 -0.048
 H         -0.155  0.144  0.134    0.059 -0.060 -0.047   -0.081  0.022 -0.049
 H         -0.029 -0.178  0.277    0.014  0.067 -0.103   -0.108  0.004 -0.037
 C          0.007 -0.028 -0.003   -0.018  0.006  0.002    0.125  0.012 -0.018
 H         -0.018 -0.049  0.010   -0.008  0.020 -0.004    0.130 -0.032 -0.005
 C         -0.016 -0.059  0.004    0.006  0.034 -0.003    0.025 -0.110  0.010
 H          0.004 -0.131  0.004   -0.008  0.087 -0.002    0.075 -0.294  0.014
 H         -0.084 -0.036  0.020    0.055  0.017 -0.015   -0.147 -0.041  0.064
 H         -0.039 -0.074  0.012    0.024  0.044 -0.009   -0.021 -0.157  0.032
 C         -0.045  0.025  0.015    0.008 -0.024 -0.010    0.062  0.108  0.030
 O         -0.048  0.072 -0.057    0.019 -0.044  0.017   -0.020  0.140  0.009
 H          0.252  0.083 -0.122   -0.109 -0.049  0.045    0.124  0.134 -0.036
 H         -0.055  0.019 -0.009    0.011 -0.031 -0.003    0.063  0.185  0.041
 O          0.004  0.011 -0.010    0.007  0.010 -0.003    0.006 -0.076  0.004
 C         -0.013  0.008  0.001   -0.004  0.003  0.008    0.036 -0.028 -0.003
 H         -0.017  0.018  0.004   -0.009  0.009  0.010    0.047 -0.055 -0.009
 C          0.032  0.007  0.008    0.018  0.007  0.001   -0.077 -0.024  0.018
 H          0.039  0.020  0.009    0.017  0.016  0.003   -0.094 -0.033  0.017
 C         -0.001 -0.002 -0.003    0.011  0.011  0.005    0.010  0.016  0.015
 O         -0.006 -0.006  0.004    0.009  0.025 -0.006    0.029  0.040 -0.015
 O         -0.003  0.002 -0.002    0.002  0.010  0.007    0.010  0.000  0.013
 H          0.004 -0.002 -0.003    0.002  0.009  0.004    0.005  0.002  0.006
 C         -0.037 -0.005  0.016   -0.016 -0.017  0.017    0.101  0.006 -0.034
 H         -0.068 -0.023  0.014   -0.052 -0.037  0.016    0.145  0.020 -0.033
 O         -0.031  0.038 -0.019    0.005  0.061 -0.035    0.126  0.025 -0.015
 H         -0.129 -0.140  0.400   -0.154 -0.236  0.664    0.078 -0.074  0.220
 C         -0.009 -0.023  0.018    0.007 -0.054  0.005    0.014  0.021 -0.049
 H          0.004 -0.052  0.010    0.024 -0.102 -0.008    0.012  0.038 -0.042
 O         -0.015 -0.001 -0.025   -0.001 -0.036 -0.052    0.025 -0.002 -0.005
 H          0.056  0.066 -0.028    0.069  0.032 -0.054    0.049 -0.040 -0.015
 C          0.005 -0.014  0.019    0.004 -0.026  0.016   -0.057 -0.004 -0.006
 H          0.021 -0.004  0.018    0.030 -0.025  0.011   -0.083 -0.009  0.001
 O         -0.015 -0.023 -0.017   -0.050 -0.017 -0.023   -0.089  0.009  0.004
 H          0.174 -0.015  0.211    0.309 -0.026  0.478    0.105 -0.016  0.328
 TransDip   0.135 -0.032  0.117    0.018 -0.083  0.315    0.020 -0.053  0.074

 Mode:                31                     32                     33
 Frequency:       420.08                 434.02                 455.60
 Force Cnst:      0.5306                 0.4509                 0.3632
 Red. Mass:       5.1030                 4.0631                 2.9699
 IR Active:          YES                    YES                    YES
 IR Intens:        4.969                  4.955                  8.072
 Raman Active:       YES                    YES                    YES
               X      Y      Z        X      Y      Z        X      Y      Z
 C          0.033  0.024 -0.005   -0.002  0.029 -0.004   -0.039  0.017  0.011
 H          0.062  0.040 -0.002   -0.013  0.023 -0.007    0.063  0.023  0.099
 C          0.023  0.012  0.009   -0.011  0.003  0.003   -0.024  0.131  0.020
 H          0.031  0.020  0.006   -0.029 -0.004  0.005   -0.008  0.129  0.029
 O          0.058  0.015 -0.018    0.033 -0.023 -0.038    0.044  0.084  0.036
 C         -0.033 -0.068  0.071   -0.047 -0.058  0.095   -0.022  0.033 -0.073
 H         -0.064 -0.150  0.178   -0.110 -0.231  0.321   -0.129  0.135 -0.308
 H         -0.078  0.057  0.101   -0.129  0.188  0.154    0.026 -0.248 -0.135
 C         -0.066 -0.095 -0.026    0.031 -0.146 -0.075    0.023  0.014  0.077
 H         -0.091 -0.108 -0.021    0.061 -0.144 -0.057    0.093  0.006  0.124
 C         -0.063  0.014  0.006    0.036 -0.050 -0.043    0.061 -0.035 -0.003
 H         -0.084  0.039  0.015    0.007 -0.024 -0.031    0.089 -0.043 -0.009
 H         -0.144  0.062  0.018   -0.051  0.008 -0.013    0.054 -0.031 -0.003
 O          0.067  0.053  0.033    0.156  0.031  0.007    0.062 -0.016 -0.011
 C         -0.082  0.001 -0.016   -0.007  0.060 -0.032   -0.093 -0.078  0.066
 H         -0.059  0.008  0.085   -0.108  0.158  0.205    0.038 -0.185 -0.132
 H         -0.077  0.057 -0.074    0.089  0.273 -0.197   -0.229 -0.256  0.161
 C         -0.060  0.033 -0.059   -0.015  0.023 -0.048   -0.084  0.012 -0.017
 H         -0.041 -0.035 -0.076   -0.008 -0.026 -0.060    0.030 -0.070 -0.046
 H         -0.097  0.048 -0.112   -0.033  0.042 -0.091   -0.121  0.057 -0.119
 C          0.061  0.009 -0.010   -0.013  0.029  0.011    0.019 -0.111 -0.022
 H          0.071 -0.009 -0.006   -0.017  0.043  0.008    0.028 -0.182 -0.000
 C          0.020 -0.045  0.004   -0.028  0.042  0.002    0.114 -0.117 -0.008
 H          0.040 -0.120  0.008   -0.027  0.044 -0.016    0.087 -0.033  0.044
 H         -0.052 -0.014  0.030   -0.014  0.031 -0.011    0.153 -0.101  0.024
 H          0.005 -0.068  0.014   -0.047  0.062 -0.001    0.196 -0.172 -0.005
 C          0.041  0.051  0.011    0.011 -0.003 -0.005    0.027 -0.005  0.048
 O         -0.002  0.060  0.014    0.032 -0.024  0.034   -0.088  0.067 -0.095
 H          0.028  0.057  0.003   -0.110 -0.021  0.074    0.265  0.017 -0.247
 H          0.045  0.092  0.025    0.016 -0.006  0.005    0.052 -0.010  0.093
 O         -0.019  0.195 -0.036    0.107 -0.077 -0.055    0.041 -0.016 -0.012
 C         -0.059  0.033  0.007    0.076 -0.028 -0.047    0.029 -0.006 -0.013
 H         -0.130  0.037  0.019    0.108 -0.117 -0.064    0.045 -0.029 -0.019
 C          0.089  0.121 -0.005    0.097 -0.007  0.076    0.050 -0.011  0.008
 H          0.147  0.183 -0.005    0.128  0.062  0.079    0.058  0.003  0.009
 C          0.040  0.011  0.026    0.041 -0.032  0.013    0.018 -0.014 -0.001
 O          0.011  0.067 -0.004   -0.016 -0.013  0.029   -0.012 -0.012  0.013
 O         -0.018  0.003  0.030   -0.029 -0.055  0.010   -0.009 -0.015 -0.001
 H         -0.086  0.034  0.006   -0.180  0.015 -0.046   -0.077  0.018 -0.017
 C         -0.157 -0.078  0.039   -0.051  0.058 -0.096   -0.031  0.018 -0.023
 H         -0.223 -0.090  0.038   -0.003  0.049 -0.102   -0.029  0.008 -0.026
 O         -0.184 -0.027  0.016   -0.107  0.076  0.046   -0.054  0.024  0.014
 H         -0.070  0.100 -0.239   -0.022  0.085  0.096   -0.033  0.019  0.047
 C          0.021 -0.174  0.013   -0.087  0.101 -0.024   -0.026  0.032  0.009
 H          0.038 -0.243 -0.013   -0.041  0.200 -0.007   -0.009  0.060  0.013
 O          0.072 -0.181 -0.056   -0.024  0.121  0.057   -0.021  0.050  0.018
 H          0.163 -0.124 -0.065    0.045  0.094  0.042   -0.039  0.048  0.021
 C          0.091 -0.014  0.023   -0.086 -0.016  0.051   -0.007 -0.008  0.012
 H          0.105  0.014  0.021   -0.177  0.064  0.087   -0.017  0.008  0.017
 O          0.126 -0.052 -0.023   -0.066 -0.091 -0.011   -0.010 -0.018 -0.002
 H         -0.006 -0.004 -0.332   -0.050 -0.046 -0.119   -0.034 -0.009 -0.057
 TransDip  -0.034  0.031 -0.055   -0.059  0.033 -0.022    0.080 -0.037 -0.021

 Mode:                34                     35                     36
 Frequency:       464.55                 487.77                 497.42
 Force Cnst:      0.1592                 0.4040                 0.3977
 Red. Mass:       1.2520                 2.8822                 2.7279
 IR Active:          YES                    YES                    YES
 IR Intens:      119.113                  2.519                 22.681
 Raman Active:       YES                    YES                    YES
               X      Y      Z        X      Y      Z        X      Y      Z
 C         -0.002  0.003 -0.000    0.008 -0.016 -0.045   -0.012  0.036 -0.017
 H          0.002  0.003  0.003    0.020 -0.032 -0.005    0.019  0.048 -0.007
 C         -0.002  0.006  0.001   -0.093  0.050 -0.034   -0.024  0.041 -0.008
 H         -0.002  0.006  0.001   -0.146  0.067 -0.094   -0.022  0.046 -0.014
 O          0.003  0.002  0.000    0.024 -0.014  0.061    0.014  0.019  0.028
 C         -0.005 -0.004  0.003   -0.136  0.019 -0.060   -0.057 -0.047  0.027
 H         -0.016 -0.015  0.014   -0.242 -0.020 -0.073   -0.144 -0.156  0.138
 H         -0.009  0.007  0.006   -0.136 -0.011 -0.066   -0.110  0.069  0.056
 C          0.004 -0.012 -0.006   -0.032 -0.049 -0.029    0.009 -0.101 -0.046
 H          0.006 -0.011 -0.005   -0.055 -0.035 -0.056   -0.051 -0.106 -0.069
 C          0.006 -0.006 -0.001   -0.058  0.022 -0.058    0.017  0.050  0.032
 H          0.009  0.020  0.006    0.050  0.130 -0.050    0.034  0.125  0.048
 H          0.003 -0.009 -0.024   -0.146  0.043 -0.187   -0.077  0.092 -0.022
 O         -0.001 -0.018  0.020   -0.042  0.004 -0.022    0.049  0.060  0.058
 C         -0.002  0.003 -0.004    0.160  0.035  0.005    0.037  0.029 -0.034
 H         -0.008  0.009  0.011    0.070  0.119  0.193   -0.011  0.087  0.136
 H          0.001  0.016 -0.016    0.288  0.175 -0.055    0.089  0.164 -0.143
 C         -0.004  0.003 -0.004    0.154  0.013  0.065    0.018  0.056 -0.027
 H         -0.003 -0.000 -0.005    0.076  0.222  0.118    0.010  0.073 -0.022
 H         -0.004  0.006 -0.008    0.244 -0.056  0.247    0.054  0.063 -0.010
 C         -0.001 -0.004  0.001   -0.029 -0.075  0.041   -0.022 -0.053  0.028
 H         -0.002 -0.006  0.002   -0.102 -0.168  0.086   -0.046 -0.099  0.048
 C          0.003 -0.002 -0.001    0.033 -0.041 -0.002    0.028 -0.024 -0.005
 H          0.001  0.004 -0.000    0.014  0.033 -0.018    0.008  0.051 -0.011
 H          0.008 -0.003 -0.001    0.111 -0.068 -0.021    0.102 -0.051 -0.023
 H          0.005 -0.001 -0.001    0.029 -0.022 -0.008    0.040 -0.007 -0.012
 C          0.002 -0.002  0.003    0.000 -0.045  0.105    0.007 -0.037  0.054
 O         -0.002  0.000 -0.003   -0.024  0.047 -0.043   -0.030  0.004 -0.041
 H         -0.002 -0.005 -0.008    0.113 -0.042 -0.187    0.092 -0.042 -0.127
 H          0.003 -0.004  0.005    0.015 -0.091  0.130    0.020 -0.072  0.074
 O          0.023  0.006  0.003   -0.014  0.025 -0.008    0.001 -0.033  0.017
 C          0.017 -0.005  0.026    0.002 -0.017 -0.041   -0.027  0.040  0.096
 H          0.013  0.046  0.034    0.002 -0.083 -0.050   -0.048  0.195  0.122
 C          0.007 -0.006 -0.029   -0.041  0.040  0.043    0.034 -0.043 -0.069
 H          0.037 -0.044 -0.037   -0.080  0.123  0.055    0.108 -0.199 -0.092
 C          0.012 -0.018 -0.021    0.022  0.007  0.025   -0.066 -0.003 -0.047
 O         -0.019 -0.020 -0.002    0.021  0.041 -0.003   -0.034 -0.076 -0.005
 O          0.007  0.021 -0.017   -0.005 -0.017  0.025    0.013  0.043 -0.048
 H         -0.051  0.060  0.023   -0.071  0.013 -0.005    0.241 -0.066  0.022
 C         -0.011 -0.026  0.061    0.012 -0.017 -0.059    0.007  0.025  0.135
 H         -0.051 -0.011  0.063    0.052 -0.043 -0.067   -0.061  0.102  0.156
 O          0.011  0.000 -0.013    0.000 -0.013  0.017    0.055  0.015 -0.044
 H          0.117  0.133 -0.290    0.056  0.030 -0.055   -0.081 -0.076  0.094
 C         -0.045 -0.007  0.015    0.018 -0.009 -0.014   -0.030 -0.007 -0.005
 H         -0.131 -0.042  0.023    0.085  0.008 -0.023   -0.185 -0.062  0.013
 O         -0.049  0.008  0.007    0.027 -0.024 -0.009   -0.012 -0.005  0.004
 H          0.754  0.357 -0.085    0.203  0.034 -0.032   -0.436 -0.194  0.052
 C         -0.031  0.012 -0.051   -0.008  0.014  0.067   -0.014 -0.020 -0.133
 H         -0.040 -0.029 -0.050   -0.015  0.061  0.074   -0.031 -0.106 -0.140
 O          0.011  0.016  0.013   -0.027 -0.022 -0.016    0.052  0.026  0.032
 H          0.215  0.024  0.256    0.050  0.003  0.015   -0.093 -0.012 -0.052
 TransDip   0.321  0.133 -0.035    0.048 -0.000 -0.016   -0.117 -0.094  0.027

 Mode:                37                     38                     39
 Frequency:       513.05                 523.95                 563.43
 Force Cnst:      0.4841                 0.4415                 1.3890
 Red. Mass:       3.1212                 2.7297                 7.4265
 IR Active:          YES                    YES                    YES
 IR Intens:       55.194                 14.280                 13.420
 Raman Active:       YES                    YES                    YES
               X      Y      Z        X      Y      Z        X      Y      Z
 C         -0.014  0.092 -0.012   -0.014 -0.046  0.019   -0.008 -0.026  0.023
 H         -0.003  0.163 -0.108   -0.008 -0.096  0.100   -0.024 -0.067  0.068
 C          0.099 -0.008 -0.017   -0.057  0.043  0.021    0.018  0.061  0.013
 H          0.184  0.007  0.012   -0.098  0.030  0.016    0.032  0.073  0.005
 O         -0.062  0.079  0.069    0.051 -0.021 -0.057    0.034  0.061 -0.026
 C          0.096 -0.054  0.080   -0.049  0.018 -0.029    0.020  0.005  0.001
 H          0.178 -0.114  0.233   -0.151  0.010 -0.089   -0.042 -0.018 -0.005
 H          0.008  0.121  0.125   -0.021 -0.059 -0.047    0.021 -0.007 -0.001
 C          0.032 -0.025  0.002    0.036 -0.032 -0.011    0.048 -0.031 -0.008
 H          0.015 -0.043  0.013    0.060 -0.026 -0.004    0.068 -0.030  0.001
 C          0.022 -0.008  0.011    0.052  0.002 -0.003    0.028 -0.035 -0.006
 H         -0.013 -0.079  0.000    0.042 -0.025 -0.008    0.029 -0.026 -0.003
 H          0.043 -0.001  0.089    0.004  0.044  0.047    0.044 -0.048 -0.017
 O          0.009  0.030 -0.029    0.097  0.069 -0.023   -0.003 -0.036  0.021
 C         -0.007  0.013 -0.007   -0.023 -0.013  0.006   -0.020 -0.014  0.005
 H          0.096 -0.041 -0.004   -0.110  0.036  0.027   -0.093  0.029  0.028
 H         -0.078 -0.025 -0.015    0.016  0.051 -0.038    0.009  0.047 -0.041
 C         -0.009  0.131 -0.089   -0.034 -0.085  0.043   -0.031 -0.064  0.030
 H          0.094 -0.013 -0.131   -0.068 -0.035  0.057   -0.051 -0.026  0.040
 H         -0.005  0.225 -0.232   -0.052 -0.125  0.089   -0.044 -0.093  0.065
 C         -0.043 -0.047  0.068    0.010  0.016 -0.050   -0.008  0.013 -0.004
 H         -0.042 -0.041  0.066    0.022  0.017 -0.053    0.012  0.048 -0.020
 C         -0.001  0.019 -0.010    0.007 -0.012  0.004   -0.017  0.025  0.003
 H         -0.031  0.138 -0.049    0.014 -0.048  0.041   -0.017  0.024  0.002
 H          0.143 -0.057 -0.081   -0.056  0.032  0.049   -0.017  0.020 -0.004
 H         -0.009  0.100 -0.032    0.039 -0.069  0.015   -0.019  0.034  0.001
 C          0.003 -0.095  0.025    0.003  0.051 -0.024    0.026 -0.006 -0.030
 O         -0.074 -0.110 -0.096    0.034  0.053  0.044   -0.020 -0.044 -0.023
 H          0.135 -0.131 -0.175   -0.070  0.067  0.088    0.010 -0.026 -0.008
 H          0.010 -0.175  0.023    0.009  0.090 -0.005    0.044 -0.019 -0.000
 O         -0.065 -0.019 -0.001   -0.063 -0.069 -0.005   -0.028  0.364  0.042
 C         -0.062  0.024 -0.030   -0.094  0.063  0.012    0.024  0.156 -0.034
 H         -0.062 -0.022 -0.036   -0.096  0.079  0.016   -0.010  0.207 -0.025
 C         -0.025 -0.001  0.066    0.031 -0.030  0.080    0.019  0.125 -0.060
 H         -0.072  0.063  0.079    0.007 -0.005  0.089    0.105  0.201 -0.065
 C         -0.063  0.047  0.026   -0.136  0.072  0.012    0.013  0.044 -0.028
 O          0.031  0.019 -0.001    0.022 -0.022  0.003   -0.046 -0.096  0.130
 O         -0.009 -0.015  0.019   -0.016 -0.003 -0.001   -0.053 -0.080 -0.068
 H          0.258 -0.167 -0.036    0.587 -0.336 -0.064   -0.078 -0.111 -0.308
 C          0.033  0.021 -0.060    0.030  0.064 -0.024    0.125  0.059  0.027
 H          0.090  0.031 -0.062    0.075  0.141 -0.013    0.231  0.056  0.021
 O          0.019 -0.047  0.014    0.017 -0.052  0.005    0.232 -0.038 -0.016
 H          0.026  0.005 -0.128   -0.030 -0.011 -0.153    0.101 -0.059 -0.082
 C          0.046  0.004 -0.030    0.041  0.012 -0.056   -0.037  0.012 -0.049
 H          0.144  0.033 -0.042    0.116  0.039 -0.064   -0.056  0.018 -0.042
 O         -0.002 -0.048 -0.004   -0.022 -0.071  0.003   -0.005 -0.017  0.007
 H          0.313  0.050 -0.047    0.327  0.002 -0.050    0.001 -0.080 -0.003
 C          0.020  0.013  0.072    0.026  0.006  0.043   -0.131 -0.099  0.031
 H          0.015  0.080  0.082   -0.009  0.088  0.063   -0.246 -0.206  0.052
 O         -0.034  0.009 -0.017   -0.028  0.026 -0.013   -0.157 -0.267  0.028
 H          0.036  0.013  0.064    0.015  0.014  0.079   -0.091 -0.181 -0.135
 TransDip   0.234  0.035 -0.024    0.119  0.007 -0.020   -0.008  0.068 -0.095

 Mode:                40                     41                     42
 Frequency:       575.45                 595.77                 606.36
 Force Cnst:      0.7687                 0.6679                 0.3622
 Red. Mass:       3.9397                 3.1939                 1.6721
 IR Active:          YES                    YES                    YES
 IR Intens:        8.131                 15.059                 71.205
 Raman Active:       YES                    YES                    YES
               X      Y      Z        X      Y      Z        X      Y      Z
 C          0.013 -0.075  0.051    0.042 -0.017 -0.012    0.044 -0.019 -0.011
 H         -0.048 -0.194  0.167    0.015 -0.013 -0.043    0.020 -0.023 -0.028
 C          0.051  0.171  0.022    0.019 -0.016 -0.018    0.010 -0.002 -0.015
 H          0.096  0.227 -0.027    0.010  0.006 -0.057   -0.001  0.022 -0.058
 O          0.100  0.192 -0.046   -0.014  0.010  0.034   -0.003  0.017  0.029
 C          0.016 -0.015  0.006    0.003  0.039 -0.020   -0.019  0.017 -0.015
 H         -0.146 -0.079 -0.003    0.067  0.107 -0.083    0.011  0.058 -0.059
 H          0.012 -0.022  0.005    0.033 -0.023 -0.037    0.000 -0.025 -0.027
 C          0.033 -0.085 -0.027   -0.050  0.052  0.021   -0.061  0.029  0.010
 H         -0.025 -0.091 -0.049    0.042  0.058  0.061   -0.045  0.031  0.015
 C         -0.009  0.013  0.021   -0.066 -0.070 -0.087   -0.060 -0.008 -0.019
 H         -0.016  0.014  0.024   -0.079 -0.084 -0.089   -0.056  0.023 -0.014
 H         -0.032  0.026  0.023   -0.045 -0.076 -0.059   -0.066 -0.013 -0.049
 O         -0.046  0.026  0.008    0.021 -0.044 -0.042   -0.002 -0.029  0.009
 C         -0.031 -0.035 -0.004   -0.006 -0.005  0.042   -0.008 -0.001  0.011
 H         -0.246  0.105  0.142    0.066 -0.059 -0.038    0.028 -0.026 -0.016
 H          0.108  0.169 -0.125   -0.035 -0.102  0.125   -0.010 -0.048  0.060
 C         -0.045 -0.170  0.087    0.032 -0.001  0.012    0.018 -0.006  0.006
 H         -0.165  0.016  0.140    0.050  0.008  0.013   -0.005  0.031  0.017
 H         -0.047 -0.292  0.274    0.005 -0.019  0.015    0.004 -0.041  0.047
 C          0.002  0.050  0.027    0.036  0.032  0.036    0.043  0.034  0.040
 H          0.039  0.157 -0.013    0.019  0.062  0.030    0.024  0.067  0.034
 C         -0.061  0.088  0.014   -0.020  0.029  0.008   -0.019  0.031  0.009
 H         -0.044  0.043 -0.035    0.004 -0.044 -0.046    0.009 -0.054 -0.051
 H         -0.063  0.050 -0.039   -0.048  0.009 -0.027   -0.053  0.009 -0.029
 H         -0.132  0.163  0.003   -0.104  0.084  0.004   -0.115  0.093  0.006
 C          0.100 -0.036 -0.064    0.021 -0.016 -0.001    0.030 -0.014  0.001
 O         -0.072 -0.150 -0.085   -0.017 -0.041 -0.019   -0.018 -0.043 -0.021
 H          0.063 -0.110 -0.069    0.021 -0.034 -0.020    0.020 -0.037 -0.023
 H          0.150 -0.084  0.015    0.012 -0.018 -0.023    0.023 -0.016 -0.018
 O         -0.027 -0.042 -0.004    0.068 -0.052 -0.060    0.076  0.011  0.008
 C         -0.018 -0.051 -0.005    0.022  0.021  0.146    0.065 -0.022 -0.028
 H         -0.030 -0.074 -0.006   -0.038  0.182  0.176    0.114 -0.056 -0.038
 C         -0.056 -0.003  0.010    0.025  0.076  0.131    0.035  0.015 -0.038
 H         -0.078 -0.013  0.012   -0.024  0.235  0.150    0.058 -0.007 -0.044
 C          0.019 -0.029  0.011   -0.004 -0.038 -0.042   -0.015  0.026  0.006
 O          0.015  0.036 -0.044   -0.036 -0.055 -0.017   -0.014  0.011  0.022
 O          0.028  0.018  0.027    0.020  0.036 -0.043   -0.070  0.017  0.005
 H         -0.191  0.152  0.125   -0.053  0.096  0.072    0.769 -0.452 -0.117
 C         -0.009 -0.042 -0.001   -0.014  0.067  0.097   -0.019 -0.038 -0.017
 H         -0.022 -0.069 -0.005   -0.040  0.308  0.147   -0.037 -0.105 -0.029
 O         -0.007  0.007 -0.003   -0.001  0.024 -0.019   -0.033  0.020  0.006
 H          0.024  0.006  0.027   -0.081 -0.007  0.001    0.040  0.036  0.027
 C         -0.000 -0.010  0.014   -0.067  0.006 -0.139   -0.023 -0.015  0.035
 H         -0.022 -0.025  0.014   -0.135 -0.035 -0.133   -0.050 -0.017  0.039
 O          0.023  0.008 -0.006    0.062 -0.099 -0.000   -0.004  0.031  0.001
 H         -0.058 -0.008  0.006    0.041 -0.345 -0.035   -0.039  0.070  0.013
 C         -0.001  0.035 -0.005   -0.086  0.092  0.050    0.001 -0.013 -0.024
 H          0.016  0.050 -0.008   -0.312  0.294  0.133    0.025 -0.053 -0.035
 O          0.035  0.042 -0.003    0.015 -0.007 -0.009    0.008 -0.009  0.004
 H          0.037  0.041  0.005    0.100  0.066 -0.098    0.001 -0.010 -0.004
 TransDip  -0.062 -0.019  0.064   -0.083  0.084  0.039    0.250 -0.090 -0.048

 Mode:                43                     44                     45
 Frequency:       621.27                 658.98                 669.03
 Force Cnst:      0.6535                 0.9138                 0.8839
 Red. Mass:       2.8736                 3.5715                 3.3516
 IR Active:          YES                    YES                    YES
 IR Intens:       29.420                 15.910                 21.350
 Raman Active:       YES                    YES                    YES
               X      Y      Z        X      Y      Z        X      Y      Z
 C         -0.070  0.026  0.025   -0.091  0.032  0.056    0.028 -0.010 -0.020
 H         -0.043  0.026  0.050   -0.086  0.002  0.103    0.029  0.002 -0.036
 C          0.004  0.006  0.026    0.052  0.018  0.048   -0.020 -0.005 -0.017
 H          0.035 -0.027  0.097    0.151 -0.012  0.162   -0.058  0.003 -0.056
 O          0.007 -0.007 -0.047    0.036  0.059 -0.076   -0.014 -0.025  0.025
 C          0.054 -0.015  0.023    0.102 -0.025  0.040   -0.033  0.010 -0.015
 H          0.029 -0.064  0.083    0.151 -0.050  0.119   -0.060  0.013 -0.038
 H          0.034  0.047  0.039    0.103  0.090  0.065   -0.036 -0.028 -0.022
 C          0.092 -0.032 -0.011   -0.009  0.002 -0.011    0.022 -0.007  0.001
 H          0.102 -0.032 -0.007   -0.090 -0.004 -0.048    0.070 -0.005  0.025
 C          0.066 -0.032 -0.004   -0.060  0.021  0.012    0.036 -0.022 -0.023
 H          0.062 -0.064 -0.008   -0.071  0.006  0.009    0.030 -0.039 -0.025
 H          0.111 -0.051  0.018   -0.010 -0.011  0.003    0.022 -0.005  0.012
 O         -0.035 -0.016 -0.007   -0.109 -0.027 -0.011    0.040  0.027 -0.017
 C          0.016 -0.003 -0.001    0.043 -0.013  0.000   -0.016  0.003  0.006
 H         -0.040  0.032  0.026   -0.086  0.078  0.116    0.033 -0.031 -0.040
 H          0.024  0.060 -0.064    0.170  0.112 -0.042   -0.070 -0.041  0.014
 C         -0.017 -0.003  0.003    0.025 -0.041  0.034   -0.011  0.015 -0.011
 H          0.024 -0.054 -0.012    0.001 -0.005  0.045    0.013 -0.010 -0.019
 H          0.007  0.050 -0.059    0.129 -0.001  0.062   -0.054  0.008 -0.036
 C         -0.078 -0.054 -0.065   -0.135 -0.077 -0.089    0.045  0.025  0.028
 H         -0.040 -0.100 -0.059   -0.054 -0.135 -0.089    0.016  0.044  0.029
 C          0.022 -0.042 -0.015    0.007 -0.042 -0.022   -0.000  0.013  0.007
 H         -0.027  0.107  0.085   -0.077  0.215  0.132    0.028 -0.074 -0.044
 H          0.086 -0.011  0.044    0.134 -0.006  0.057   -0.044  0.001 -0.018
 H          0.184 -0.140 -0.011    0.267 -0.181 -0.022   -0.087  0.058  0.007
 C         -0.045  0.018 -0.008   -0.037  0.013 -0.018    0.009 -0.004  0.006
 O          0.022  0.053  0.024    0.010  0.037  0.010   -0.002 -0.010 -0.002
 H         -0.025  0.048  0.030   -0.018  0.032  0.011    0.004 -0.008 -0.001
 H         -0.027  0.011  0.031    0.012 -0.026  0.076   -0.008  0.011 -0.028
 O         -0.008  0.042 -0.008    0.091 -0.070 -0.014   -0.081 -0.069  0.014
 C         -0.005 -0.096 -0.014    0.109  0.057  0.020   -0.016  0.063 -0.143
 H         -0.039 -0.136 -0.013    0.175  0.134  0.021    0.014  0.090 -0.143
 C         -0.049  0.083  0.046   -0.052 -0.001 -0.007   -0.010 -0.035  0.091
 H         -0.070  0.158  0.055   -0.118  0.033  0.002   -0.040 -0.088  0.089
 C         -0.008 -0.061  0.020    0.073  0.097 -0.031    0.029  0.164  0.011
 O         -0.004  0.050 -0.085   -0.012 -0.026  0.143    0.052  0.024  0.154
 O         -0.020  0.056  0.065   -0.046 -0.031 -0.103   -0.014 -0.077 -0.058
 H          0.496 -0.193  0.204    0.081 -0.160 -0.434   -0.282 -0.009 -0.468
 C          0.006 -0.121  0.021   -0.029  0.049  0.015   -0.008 -0.120  0.045
 H          0.010 -0.189  0.008   -0.079  0.094  0.027   -0.020 -0.366 -0.004
 O          0.063  0.025 -0.014   -0.081  0.014  0.006    0.049  0.015 -0.020
 H          0.156  0.035  0.038   -0.087  0.011  0.015    0.122  0.025  0.015
 C         -0.098 -0.026 -0.011    0.023 -0.010 -0.002   -0.111 -0.062  0.035
 H         -0.245 -0.076  0.006    0.074 -0.037 -0.020   -0.336 -0.170  0.051
 O          0.071  0.031 -0.000    0.010 -0.065 -0.022    0.054  0.006 -0.017
 H         -0.125 -0.087  0.017    0.049 -0.062 -0.029   -0.118 -0.034  0.008
 C         -0.111  0.093  0.011    0.024  0.012  0.022   -0.080  0.075 -0.052
 H         -0.236  0.181  0.053    0.064  0.021  0.011   -0.180  0.197 -0.011
 O          0.035 -0.016  0.003    0.017  0.033 -0.009    0.073  0.056  0.006
 H          0.134  0.067 -0.094    0.014  0.026  0.009    0.107  0.083 -0.020
 TransDip  -0.015 -0.167  0.046    0.097  0.074 -0.038   -0.040  0.105 -0.096

 Mode:                46                     47                     48
 Frequency:       713.60                 735.37                 782.28
 Force Cnst:      1.0620                 1.5551                 0.9868
 Red. Mass:       3.5397                 4.8809                 2.7369
 IR Active:          YES                    YES                    YES
 IR Intens:       14.507                  4.791                 10.628
 Raman Active:       YES                    YES                    YES
               X      Y      Z        X      Y      Z        X      Y      Z
 C          0.047 -0.023 -0.037   -0.078  0.018 -0.086   -0.062  0.047  0.060
 H          0.068 -0.007 -0.037   -0.058  0.030 -0.089   -0.074  0.113 -0.054
 C         -0.063  0.030 -0.032   -0.032 -0.040  0.053    0.001 -0.032 -0.100
 H         -0.153  0.034 -0.102   -0.034 -0.018  0.018    0.042 -0.033 -0.070
 O         -0.031 -0.049 -0.003    0.081 -0.102  0.328   -0.012 -0.000  0.016
 C         -0.085 -0.055  0.001   -0.010  0.013 -0.007   -0.008  0.074 -0.124
 H         -0.271 -0.111 -0.040   -0.056 -0.030  0.027    0.075 -0.112  0.228
 H         -0.152 -0.160 -0.012   -0.020  0.026 -0.002   -0.180  0.441 -0.032
 C          0.151 -0.054  0.027    0.033 -0.038 -0.006    0.042 -0.045 -0.106
 H          0.084 -0.063 -0.001    0.018 -0.037 -0.015    0.040 -0.076 -0.063
 C          0.187  0.035  0.105    0.035  0.005  0.021   -0.018  0.008 -0.024
 H          0.302  0.020  0.089    0.053  0.009  0.021   -0.132  0.005 -0.008
 H          0.248 -0.012  0.034    0.031  0.004  0.005   -0.033  0.030  0.035
 O         -0.149 -0.004 -0.001   -0.028  0.005  0.004    0.005  0.034  0.020
 C         -0.008  0.020 -0.080   -0.018 -0.015  0.003   -0.030 -0.037  0.120
 H          0.015 -0.003 -0.140   -0.054  0.013  0.046   -0.057 -0.031  0.080
 H         -0.130  0.009 -0.153   -0.004  0.043 -0.049   -0.110 -0.007  0.029
 C         -0.086  0.036 -0.052   -0.015  0.000 -0.017    0.019 -0.041  0.124
 H         -0.120  0.012 -0.055    0.025  0.028 -0.017    0.293 -0.415  0.018
 H         -0.158 -0.005 -0.051   -0.019  0.001 -0.022   -0.067  0.173 -0.277
 C          0.089  0.030  0.086   -0.014  0.100 -0.304    0.040  0.034  0.034
 H          0.018  0.079  0.088    0.004 -0.007 -0.279    0.098  0.079  0.008
 C          0.018  0.008  0.019   -0.064  0.104 -0.035    0.040 -0.034 -0.005
 H          0.079 -0.173 -0.113   -0.084  0.104  0.215    0.058 -0.085 -0.048
 H         -0.055 -0.043 -0.068   -0.270  0.379  0.287    0.032 -0.060 -0.042
 H         -0.195  0.143  0.012    0.237 -0.311  0.042   -0.018  0.015 -0.010
 C         -0.008 -0.004  0.015    0.164  0.001 -0.020    0.018  0.004 -0.005
 O          0.008 -0.002  0.007   -0.052 -0.043 -0.035   -0.004 -0.002  0.002
 H         -0.008  0.000  0.014    0.059 -0.057 -0.080    0.001  0.007  0.013
 H         -0.045  0.016 -0.054    0.160  0.120 -0.034    0.002  0.034 -0.036
 O          0.048 -0.008 -0.017    0.005 -0.001 -0.003   -0.058  0.003 -0.011
 C          0.069 -0.014  0.057    0.011 -0.004  0.010   -0.019 -0.003  0.001
 H          0.080  0.018  0.058    0.011  0.001  0.010   -0.080  0.015  0.011
 C         -0.130  0.029 -0.030   -0.030  0.004 -0.008   -0.034 -0.041  0.020
 H         -0.220  0.122 -0.012   -0.045  0.016 -0.005   -0.025 -0.068  0.016
 C          0.095 -0.015 -0.022    0.023 -0.005 -0.004    0.176 -0.077 -0.014
 O         -0.028  0.001  0.039   -0.006  0.002  0.008   -0.039  0.030  0.021
 O         -0.033  0.019 -0.047   -0.007  0.004 -0.009   -0.045  0.026 -0.016
 H          0.162 -0.100 -0.131    0.031 -0.019 -0.026    0.141 -0.083 -0.071
 C         -0.009  0.038  0.001   -0.001  0.007 -0.000   -0.006  0.018  0.015
 H         -0.033  0.141  0.023   -0.005  0.025  0.004    0.004  0.061  0.023
 O         -0.041  0.005  0.007   -0.007  0.000  0.001    0.011 -0.007  0.001
 H         -0.054  0.001  0.009   -0.010 -0.001  0.001   -0.032 -0.015 -0.013
 C          0.038  0.015 -0.013    0.009  0.004 -0.001    0.026  0.016 -0.011
 H          0.139  0.007 -0.036    0.030  0.003 -0.005    0.047  0.028 -0.012
 O          0.018 -0.051 -0.017    0.003 -0.009 -0.003   -0.008  0.000  0.003
 H          0.049 -0.076 -0.028    0.007 -0.011 -0.005    0.008 -0.007 -0.001
 C         -0.003  0.037  0.070   -0.001  0.006  0.012    0.012 -0.013 -0.010
 H          0.042  0.031  0.055    0.013 -0.000  0.007    0.026 -0.017 -0.013
 O         -0.002  0.007 -0.010   -0.000  0.002 -0.001   -0.000  0.010 -0.001
 H          0.047  0.038 -0.030    0.007  0.007 -0.005   -0.033 -0.016  0.028
 TransDip   0.112  0.049 -0.001    0.014 -0.006 -0.068    0.088 -0.048 -0.031

 Mode:                49                     50                     51
 Frequency:       787.62                 827.82                 847.38
 Force Cnst:      1.6557                 0.8380                 1.0417
 Red. Mass:       4.5301                 2.0755                 2.4623
 IR Active:          YES                    YES                    YES
 IR Intens:       12.450                  5.270                  5.693
 Raman Active:       YES                    YES                    YES
               X      Y      Z        X      Y      Z        X      Y      Z
 C          0.057 -0.039 -0.045    0.144 -0.112 -0.002    0.013 -0.001 -0.116
 H          0.066 -0.094  0.049    0.251 -0.110  0.101    0.032 -0.026 -0.055
 C          0.006  0.023  0.085   -0.013  0.039  0.047   -0.004  0.080  0.069
 H         -0.023  0.024  0.063   -0.051  0.077 -0.036   -0.151  0.048  0.013
 O          0.009  0.007 -0.022    0.021  0.008 -0.029   -0.036 -0.072  0.014
 C          0.015 -0.044  0.097    0.009 -0.015 -0.005    0.121  0.125  0.031
 H         -0.026  0.119 -0.188   -0.169 -0.111  0.023   -0.038  0.195 -0.191
 H          0.183 -0.322  0.022    0.155  0.078 -0.004    0.427 -0.048 -0.040
 C         -0.066  0.040  0.068    0.043 -0.034 -0.080    0.052 -0.098 -0.066
 H         -0.034  0.067  0.050    0.075 -0.111  0.038    0.146 -0.008 -0.119
 C         -0.015 -0.000 -0.011   -0.026  0.002 -0.032   -0.029 -0.020 -0.033
 H          0.009 -0.034 -0.025   -0.149 -0.004 -0.014   -0.172 -0.012 -0.008
 H         -0.027  0.010  0.015   -0.016  0.014  0.039   -0.061  0.015  0.039
 O          0.086  0.014 -0.030   -0.015  0.020  0.029   -0.022  0.034  0.040
 C          0.014  0.024 -0.068    0.003  0.085  0.060   -0.074 -0.121  0.101
 H          0.056  0.011 -0.028    0.350 -0.149 -0.204   -0.181 -0.003  0.426
 H          0.088 -0.008  0.021   -0.381 -0.208  0.099    0.072  0.162 -0.101
 C          0.005  0.032 -0.091    0.029  0.057  0.049    0.011  0.040 -0.061
 H         -0.188  0.333 -0.008    0.218 -0.142 -0.013    0.205  0.310 -0.025
 H          0.068 -0.137  0.222   -0.293  0.027 -0.176    0.024 -0.046  0.081
 C         -0.039 -0.034 -0.026   -0.043 -0.058 -0.061    0.014 -0.004  0.033
 H         -0.084 -0.074 -0.004   -0.071 -0.113 -0.038   -0.135  0.023  0.056
 C         -0.035  0.026  0.004   -0.076  0.072  0.009    0.018 -0.007  0.018
 H         -0.055  0.084  0.044   -0.101  0.128  0.101    0.048 -0.089 -0.080
 H         -0.015  0.044  0.032   -0.099  0.141  0.097    0.005 -0.067 -0.067
 H          0.022 -0.012  0.007    0.028 -0.038  0.027   -0.122  0.102  0.006
 C         -0.020 -0.003  0.004   -0.070 -0.027  0.024   -0.051  0.001 -0.026
 O          0.004  0.003 -0.002    0.011  0.009 -0.001    0.009  0.005  0.004
 H         -0.001 -0.005 -0.010    0.009 -0.031 -0.047   -0.022  0.041  0.056
 H         -0.003 -0.035  0.036   -0.030 -0.093  0.097   -0.092  0.023 -0.099
 O         -0.140  0.012 -0.022    0.005 -0.002  0.001    0.004 -0.004  0.001
 C         -0.066  0.010 -0.023    0.004 -0.005  0.006    0.006 -0.011  0.011
 H         -0.210  0.056  0.000    0.010 -0.010  0.004    0.009 -0.020  0.010
 C          0.007 -0.107  0.086   -0.018  0.008 -0.010   -0.027  0.015 -0.016
 H          0.028 -0.145  0.079   -0.008 -0.005 -0.012   -0.021 -0.003 -0.019
 C          0.358 -0.169 -0.027   -0.005  0.005  0.001   -0.004  0.007  0.001
 O         -0.080  0.063  0.032    0.002 -0.001  0.002    0.002  0.000  0.004
 O         -0.090  0.048 -0.015    0.001  0.000 -0.005    0.002  0.002 -0.009
 H          0.273 -0.162 -0.109   -0.003  0.002 -0.007   -0.001  0.002 -0.015
 C         -0.015  0.024  0.042    0.002  0.003 -0.004    0.003  0.002 -0.006
 H          0.024  0.085  0.051   -0.004  0.007 -0.003   -0.005  0.012 -0.004
 O          0.045 -0.013 -0.002   -0.005 -0.000  0.001   -0.007 -0.000  0.001
 H         -0.046 -0.032 -0.032   -0.004  0.000  0.001   -0.003  0.001  0.003
 C          0.016  0.027 -0.042    0.011  0.001  0.008    0.016  0.002  0.011
 H          0.001  0.047 -0.033    0.024  0.004  0.006    0.037  0.006  0.007
 O         -0.018  0.019  0.017   -0.000 -0.004 -0.003    0.001 -0.006 -0.004
 H          0.016 -0.029  0.004   -0.004  0.011  0.000   -0.004  0.014 -0.000
 C          0.024 -0.023 -0.020    0.000 -0.004 -0.007   -0.004 -0.003 -0.006
 H         -0.029  0.047  0.004    0.025 -0.031 -0.017    0.033 -0.042 -0.021
 O         -0.001  0.020 -0.000    0.000 -0.000  0.000    0.000 -0.001  0.000
 H         -0.065 -0.030  0.055   -0.005 -0.004  0.004   -0.002 -0.003  0.003
 TransDip   0.068 -0.089  0.015   -0.060 -0.042 -0.002    0.041  0.059 -0.027

 Mode:                52                     53                     54
 Frequency:       899.54                 901.06                 910.14
 Force Cnst:      2.1853                 0.9855                 1.0902
 Red. Mass:       4.5838                 2.0602                 2.2339
 IR Active:          YES                    YES                    YES
 IR Intens:       13.861                  6.214                  8.259
 Raman Active:       YES                    YES                    YES
               X      Y      Z        X      Y      Z        X      Y      Z
 C          0.004  0.006 -0.017    0.041  0.036  0.045   -0.002  0.038 -0.053
 H          0.017  0.009 -0.009    0.114  0.090  0.032    0.004  0.046 -0.059
 C         -0.012  0.012  0.005    0.025  0.019 -0.062   -0.047 -0.010  0.019
 H         -0.024  0.008  0.001    0.013 -0.006 -0.034   -0.067 -0.024  0.026
 O         -0.004 -0.004 -0.005   -0.023  0.003 -0.056   -0.025  0.014 -0.038
 C          0.001 -0.024  0.010    0.015  0.037 -0.001   -0.041 -0.124  0.067
 H         -0.051 -0.041  0.001    0.098  0.113 -0.062   -0.148 -0.111 -0.029
 H          0.019 -0.023  0.008   -0.047 -0.059 -0.014    0.016 -0.200  0.045
 C          0.005  0.016 -0.027   -0.012 -0.012  0.024   -0.004  0.109 -0.084
 H         -0.060  0.002 -0.045   -0.014  0.066 -0.074   -0.093  0.076 -0.091
 C          0.015  0.051  0.003    0.005 -0.010  0.020    0.063  0.117 -0.058
 H         -0.093 -0.058 -0.010    0.077  0.021  0.016   -0.404 -0.233 -0.073
 H          0.145 -0.003  0.100   -0.036 -0.001 -0.039    0.475 -0.017  0.371
 O         -0.026 -0.016 -0.026    0.003 -0.003 -0.008   -0.006 -0.042 -0.005
 C         -0.026 -0.018  0.019   -0.031 -0.063 -0.022   -0.096 -0.032  0.041
 H         -0.061  0.005  0.041   -0.177  0.048  0.164   -0.234  0.039  0.019
 H         -0.006  0.023 -0.011    0.106  0.119 -0.118   -0.002  0.040  0.030
 C          0.017 -0.002  0.010   -0.011 -0.001  0.006    0.087 -0.031  0.041
 H          0.086  0.007  0.005   -0.061 -0.081 -0.004    0.266  0.014  0.032
 H          0.015  0.010 -0.010    0.093  0.070 -0.019    0.127  0.020 -0.003
 C          0.007  0.003 -0.003    0.066  0.041 -0.055    0.010  0.009 -0.007
 H         -0.016 -0.011  0.006    0.253 -0.047 -0.070   -0.079 -0.091  0.044
 C          0.004  0.005 -0.000    0.013  0.073 -0.051    0.005  0.005 -0.002
 H          0.013 -0.028 -0.004    0.070 -0.190  0.114    0.014 -0.028 -0.001
 H         -0.027  0.017  0.008   -0.360  0.347  0.234   -0.027  0.027  0.019
 H         -0.015 -0.003  0.005    0.070 -0.262  0.046   -0.009 -0.015  0.006
 C         -0.003 -0.005  0.016   -0.132 -0.084  0.170    0.064  0.009  0.066
 O          0.002 -0.001 -0.000    0.029 -0.017 -0.004   -0.003 -0.010 -0.003
 H          0.005 -0.017 -0.020    0.034 -0.197 -0.222    0.015 -0.063 -0.072
 H         -0.006 -0.011  0.012   -0.098 -0.222  0.230    0.051  0.002  0.042
 O          0.046  0.017 -0.016   -0.002 -0.001  0.001   -0.001  0.011 -0.003
 C          0.136  0.236 -0.217   -0.003 -0.004  0.003   -0.010 -0.027  0.029
 H          0.355  0.443 -0.226   -0.008 -0.006  0.004   -0.039 -0.050  0.031
 C         -0.052 -0.107  0.068    0.004  0.001 -0.002    0.019 -0.002  0.004
 H         -0.074 -0.119  0.060   -0.001  0.004 -0.001    0.032  0.027  0.006
 C         -0.002 -0.078 -0.069    0.001  0.001  0.001   -0.010  0.012  0.009
 O         -0.049 -0.054 -0.098    0.001  0.001  0.002    0.007  0.004  0.010
 O         -0.020 -0.060  0.245    0.000  0.001 -0.004    0.004  0.006 -0.028
 H          0.019 -0.063  0.341    0.000  0.001 -0.006   -0.005  0.010 -0.033
 C          0.020  0.132  0.062   -0.001 -0.003 -0.000   -0.005 -0.023 -0.006
 H         -0.000 -0.111  0.011    0.001  0.001  0.000    0.000  0.009  0.000
 O         -0.012  0.007 -0.000    0.001 -0.000 -0.000    0.002 -0.000 -0.001
 H         -0.237 -0.035 -0.083    0.006  0.001  0.002    0.044  0.008  0.015
 C         -0.041  0.019  0.088   -0.002 -0.001 -0.004   -0.004 -0.007 -0.023
 H         -0.133 -0.113  0.069   -0.001  0.001 -0.003   -0.006  0.010 -0.017
 O          0.022 -0.099 -0.054   -0.000  0.003  0.002   -0.005  0.021  0.012
 H         -0.002 -0.001 -0.037    0.002 -0.005  0.000    0.005 -0.011  0.006
 C         -0.032  0.001 -0.028    0.001  0.002  0.004    0.014 -0.004  0.005
 H         -0.027  0.069 -0.018   -0.004  0.006  0.006   -0.010  0.013  0.013
 O          0.021  0.028  0.002   -0.001 -0.001 -0.000   -0.002 -0.001 -0.001
 H          0.010  0.018  0.016    0.003  0.002 -0.003   -0.012 -0.009  0.007
 TransDip  -0.107  0.040 -0.035    0.037 -0.033  0.063    0.063  0.008  0.066

 Mode:                55                     56                     57
 Frequency:       925.97                 949.69                 958.32
 Force Cnst:      0.8007                 1.6850                 1.4899
 Red. Mass:       1.5849                 3.1709                 2.7535
 IR Active:          YES                    YES                    YES
 IR Intens:        2.284                 27.737                106.817
 Raman Active:       YES                    YES                    YES
               X      Y      Z        X      Y      Z        X      Y      Z
 C         -0.063 -0.004 -0.013   -0.104  0.028 -0.034    0.019  0.002 -0.029
 H         -0.127 -0.167  0.171   -0.243 -0.040 -0.062    0.127 -0.048  0.144
 C         -0.003  0.078  0.031   -0.017 -0.033  0.012   -0.040 -0.026  0.056
 H          0.084  0.021  0.159   -0.045 -0.092  0.077   -0.059 -0.173  0.243
 O          0.016 -0.031  0.012   -0.065  0.014 -0.071   -0.129 -0.004 -0.106
 C          0.037 -0.043 -0.076   -0.000 -0.036  0.073    0.028  0.057 -0.096
 H          0.000 -0.269  0.262    0.002  0.049 -0.067    0.110 -0.059  0.148
 H         -0.063  0.358  0.017    0.075 -0.192  0.034    0.114  0.399 -0.039
 C         -0.011  0.014 -0.006    0.092  0.014  0.011   -0.042 -0.030 -0.010
 H         -0.112 -0.190  0.193    0.492  0.032  0.203   -0.197 -0.095 -0.011
 C          0.008  0.035 -0.011   -0.057 -0.133 -0.137    0.036 -0.001  0.085
 H         -0.087 -0.055 -0.019   -0.171 -0.004 -0.079    0.260  0.090  0.070
 H          0.096  0.006  0.086   -0.179 -0.043 -0.081   -0.065  0.010 -0.105
 O         -0.001 -0.017 -0.008   -0.008  0.107  0.113    0.002 -0.023 -0.038
 C          0.008  0.040  0.057    0.042  0.083 -0.014   -0.006 -0.021  0.035
 H          0.129 -0.055 -0.108    0.111 -0.003 -0.273    0.015 -0.027  0.069
 H          0.013 -0.152  0.262   -0.051 -0.112  0.123    0.010 -0.019  0.044
 C          0.003 -0.013 -0.089    0.001 -0.052 -0.006   -0.020 -0.001 -0.040
 H         -0.086  0.347 -0.003   -0.062  0.025  0.016   -0.025  0.124 -0.012
 H          0.017 -0.200  0.217   -0.020 -0.098  0.051   -0.056 -0.088  0.065
 C          0.018  0.056  0.001    0.004  0.075 -0.001    0.035 -0.064  0.000
 H          0.028  0.121 -0.022   -0.064 -0.082  0.063   -0.136 -0.431  0.151
 C          0.059 -0.009 -0.017    0.061 -0.017 -0.036   -0.054  0.057  0.009
 H          0.121 -0.223 -0.059    0.108 -0.189 -0.015   -0.075  0.113  0.076
 H         -0.119  0.040  0.009   -0.106  0.079  0.056   -0.043  0.113  0.085
 H         -0.060 -0.043  0.012    0.023 -0.132  0.006    0.015 -0.014  0.023
 C         -0.078 -0.030  0.017    0.108  0.042  0.125    0.211  0.096  0.120
 O          0.012 -0.009 -0.002    0.002 -0.040 -0.015   -0.007 -0.026 -0.013
 H         -0.002 -0.029 -0.022    0.009 -0.103 -0.092    0.010 -0.062 -0.063
 H         -0.076 -0.064  0.022    0.081  0.010  0.068    0.125  0.143 -0.042
 O         -0.000  0.003 -0.001   -0.007 -0.025  0.011   -0.004 -0.003  0.003
 C         -0.001 -0.002  0.003    0.001 -0.006 -0.005    0.001  0.005 -0.003
 H         -0.005 -0.002  0.004    0.015 -0.037 -0.012    0.001  0.020 -0.002
 C          0.009 -0.003  0.005   -0.047  0.048 -0.024    0.016 -0.006 -0.012
 H          0.010  0.008  0.006   -0.005 -0.049 -0.036   -0.013  0.011 -0.007
 C         -0.002  0.002  0.001    0.015 -0.008 -0.001    0.001  0.000 -0.003
 O          0.001  0.000  0.001   -0.003  0.001 -0.001   -0.001 -0.001 -0.001
 O          0.001  0.000 -0.002   -0.002  0.002  0.000   -0.000 -0.001  0.006
 H         -0.001  0.001 -0.003    0.005 -0.002 -0.000   -0.001 -0.001  0.001
 C         -0.002 -0.005  0.001    0.019  0.039 -0.015   -0.004 -0.007  0.005
 H          0.000 -0.000  0.001   -0.005  0.018 -0.017    0.003 -0.005  0.005
 O          0.001  0.000 -0.000   -0.012 -0.002  0.005    0.004  0.000 -0.001
 H          0.010  0.002  0.003   -0.077 -0.013 -0.023    0.013  0.002  0.003
 C         -0.004 -0.003 -0.009    0.043  0.024  0.079   -0.014 -0.003 -0.017
 H         -0.009 -0.000 -0.006    0.079  0.026  0.070   -0.012 -0.011 -0.019
 O         -0.002  0.007  0.004    0.012 -0.051 -0.031    0.000  0.008  0.005
 H          0.003 -0.007  0.001   -0.043  0.107  0.001    0.015 -0.038 -0.005
 C          0.007 -0.003  0.001   -0.051  0.010 -0.044    0.005  0.008  0.026
 H         -0.005  0.009  0.006    0.049 -0.107 -0.084   -0.018  0.035  0.035
 O         -0.000  0.000 -0.000    0.000 -0.006  0.007   -0.001  0.000 -0.002
 H         -0.007 -0.005  0.005    0.031  0.016 -0.019    0.021  0.017 -0.017
 TransDip  -0.037 -0.019  0.025    0.143  0.061  0.066    0.245  0.133  0.179

 Mode:                58                     59                     60
 Frequency:       973.30                 987.25                1003.79
 Force Cnst:      1.4050                 1.8461                 3.1192
 Red. Mass:       2.5173                 3.2148                 5.2543
 IR Active:          YES                    YES                    YES
 IR Intens:       34.318                 56.257                319.261
 Raman Active:       YES                    YES                    YES
               X      Y      Z        X      Y      Z        X      Y      Z
 C          0.095  0.035  0.066    0.036  0.032  0.046    0.008  0.028  0.009
 H          0.158  0.017  0.146    0.043  0.017  0.071   -0.015  0.026 -0.006
 C          0.046  0.003 -0.038    0.052  0.036 -0.056    0.068  0.111 -0.063
 H          0.117 -0.025  0.042    0.042 -0.007 -0.012   -0.008  0.086 -0.090
 O         -0.003 -0.023  0.025   -0.040 -0.048  0.006   -0.041 -0.087  0.019
 C         -0.055 -0.004 -0.072   -0.026  0.002 -0.020    0.007 -0.024  0.021
 H          0.034 -0.067  0.091   -0.018 -0.014  0.010   -0.115 -0.050 -0.018
 H         -0.294  0.116 -0.022   -0.228 -0.041 -0.006   -0.130 -0.123  0.017
 C         -0.018  0.034  0.014    0.067 -0.004  0.027    0.081 -0.000  0.017
 H          0.090 -0.014  0.127    0.271 -0.012  0.146    0.130 -0.021  0.069
 C          0.065 -0.049 -0.075   -0.018 -0.027 -0.082   -0.051  0.020 -0.032
 H         -0.069 -0.101 -0.060   -0.176 -0.067 -0.064   -0.199 -0.001 -0.010
 H          0.134 -0.051  0.063    0.007 -0.007  0.055   -0.069  0.066  0.089
 O          0.009  0.037  0.066   -0.029  0.066  0.039   -0.116  0.002  0.006
 C         -0.097 -0.043  0.012   -0.004 -0.014  0.009    0.020  0.005 -0.005
 H         -0.212  0.024  0.048   -0.034 -0.000  0.005   -0.013  0.011 -0.063
 H          0.110  0.006  0.104    0.093 -0.017  0.079    0.023 -0.013  0.017
 C          0.049 -0.008 -0.073   -0.018 -0.018 -0.050   -0.023 -0.027  0.010
 H         -0.107  0.205 -0.009   -0.188  0.077 -0.010   -0.084 -0.062  0.010
 H          0.241 -0.070  0.183    0.072 -0.073  0.110   -0.030 -0.031  0.010
 C          0.026 -0.076  0.019    0.027 -0.042  0.026    0.010 -0.011  0.031
 H          0.230 -0.100 -0.020    0.197 -0.145  0.019    0.102 -0.131  0.046
 C         -0.096  0.018  0.012   -0.064  0.011 -0.006   -0.031 -0.007 -0.016
 H         -0.195  0.345  0.134   -0.137  0.242  0.128   -0.079  0.140  0.096
 H          0.141 -0.005  0.034    0.082  0.036  0.061    0.054  0.028  0.052
 H          0.143  0.013 -0.021    0.148 -0.055 -0.017    0.129 -0.083 -0.016
 C         -0.018 -0.012 -0.047    0.023  0.024  0.001   -0.001  0.052  0.015
 O         -0.004  0.026  0.010    0.001  0.001 -0.003    0.010 -0.022 -0.020
 H         -0.001  0.052  0.040   -0.009  0.034  0.039   -0.034  0.054  0.086
 H         -0.035  0.037 -0.075   -0.033  0.077 -0.101   -0.089  0.101 -0.152
 O         -0.016 -0.036  0.025    0.039  0.102 -0.077   -0.085 -0.191  0.119
 C         -0.018 -0.018  0.000    0.069  0.015  0.028   -0.018  0.070 -0.094
 H         -0.018 -0.095 -0.011    0.072  0.130  0.043    0.052  0.307 -0.075
 C         -0.004  0.045 -0.065   -0.123 -0.085  0.156    0.225  0.235 -0.135
 H          0.038 -0.053 -0.076   -0.146  0.039  0.161    0.076  0.220 -0.102
 C          0.021 -0.012  0.006   -0.053  0.026 -0.005    0.072 -0.003 -0.067
 O         -0.002  0.006  0.002    0.006 -0.013 -0.002   -0.020 -0.004 -0.018
 O         -0.002  0.006 -0.014    0.006 -0.009  0.010   -0.010 -0.015  0.109
 H          0.004  0.003 -0.011    0.001 -0.003  0.030   -0.024 -0.038 -0.059
 C          0.019  0.053 -0.026   -0.004 -0.084  0.027   -0.032 -0.023  0.071
 H          0.006  0.028 -0.028   -0.033 -0.038  0.035    0.037 -0.033  0.058
 O          0.000 -0.002  0.008   -0.034  0.003 -0.014    0.019  0.001 -0.009
 H         -0.101 -0.020 -0.037    0.176  0.040  0.078   -0.019 -0.005 -0.026
 C          0.020  0.039  0.105    0.035 -0.050 -0.118   -0.036 -0.053 -0.150
 H          0.075  0.040  0.091   -0.039 -0.038 -0.096   -0.028 -0.103 -0.159
 O          0.026 -0.072 -0.045   -0.039  0.090  0.055   -0.036  0.088  0.055
 H         -0.051  0.129 -0.002    0.035 -0.117  0.014    0.140 -0.281 -0.030
 C         -0.083  0.048 -0.005    0.098 -0.089 -0.067    0.102 -0.019  0.072
 H         -0.002 -0.052 -0.038    0.048 -0.002 -0.043    0.098 -0.119  0.054
 O         -0.007 -0.009  0.010    0.020  0.018 -0.012   -0.018 -0.031 -0.011
 H          0.137  0.097 -0.102   -0.286 -0.209  0.224   -0.021 -0.033 -0.008
 TransDip   0.108  0.144 -0.053    0.031 -0.233  0.051    0.496  0.192 -0.211

 Mode:                61                     62                     63
 Frequency:      1007.21                1019.50                1034.00
 Force Cnst:      1.3023                 2.0715                 2.3539
 Red. Mass:       2.1788                 3.3826                 3.7368
 IR Active:          YES                    YES                    YES
 IR Intens:        1.368                207.876                 49.397
 Raman Active:       YES                    YES                    YES
               X      Y      Z        X      Y      Z        X      Y      Z
 C         -0.022 -0.040  0.040    0.000  0.018 -0.008    0.014 -0.061  0.031
 H          0.027  0.024 -0.008   -0.113 -0.012 -0.057   -0.159 -0.133 -0.018
 C         -0.010 -0.037 -0.020    0.108  0.174 -0.069    0.016 -0.102  0.043
 H         -0.022 -0.016 -0.054   -0.011  0.160 -0.145    0.081 -0.046  0.019
 O         -0.001  0.021 -0.010   -0.039 -0.128  0.031    0.075  0.050  0.017
 C         -0.021  0.007  0.007    0.027 -0.012  0.039   -0.075  0.033 -0.011
 H         -0.001  0.049 -0.048   -0.164 -0.033 -0.054   -0.016  0.086 -0.056
 H         -0.061 -0.081 -0.006   -0.051 -0.127  0.023   -0.027 -0.002 -0.026
 C          0.006  0.004 -0.027    0.011 -0.011  0.011   -0.064  0.001 -0.045
 H         -0.003  0.076 -0.122   -0.118 -0.043 -0.015   -0.064  0.091 -0.157
 C          0.002  0.078 -0.071   -0.070  0.078  0.047    0.082 -0.028 -0.008
 H         -0.311 -0.147 -0.080   -0.071  0.029  0.026    0.091 -0.027 -0.006
 H          0.207  0.030  0.221   -0.051  0.053  0.026    0.119 -0.042  0.002
 O         -0.002 -0.023  0.005    0.043 -0.064 -0.058    0.004  0.019  0.024
 C          0.181 -0.064  0.088    0.025  0.028 -0.019   -0.017 -0.012  0.031
 H          0.364 -0.094  0.427    0.045  0.003 -0.086    0.111 -0.048  0.187
 H          0.283  0.008  0.084   -0.064 -0.017 -0.031   -0.062  0.028 -0.045
 C         -0.174  0.051 -0.044   -0.009 -0.031  0.052    0.022  0.056 -0.030
 H         -0.368 -0.073 -0.048    0.002 -0.143  0.029    0.076  0.119 -0.022
 H         -0.211  0.023 -0.033   -0.103 -0.019 -0.046   -0.039  0.001  0.005
 C          0.022 -0.027  0.002   -0.020  0.025  0.077   -0.057  0.061  0.081
 H          0.092 -0.028 -0.012    0.034 -0.301  0.163   -0.020 -0.184  0.147
 C         -0.009  0.031  0.001   -0.010 -0.033 -0.055    0.030 -0.043 -0.068
 H          0.002 -0.013  0.018   -0.059  0.095  0.150    0.026 -0.071  0.091
 H         -0.063  0.065  0.035    0.029  0.078  0.111   -0.042  0.089  0.103
 H         -0.018 -0.006  0.014    0.233 -0.246 -0.026    0.193 -0.280 -0.021
 C          0.032  0.001 -0.010   -0.041  0.169  0.046   -0.092  0.172  0.010
 O         -0.005  0.008  0.004    0.034 -0.099 -0.078    0.033 -0.118 -0.094
 H          0.004  0.007 -0.000   -0.076  0.130  0.234   -0.066  0.134  0.246
 H          0.042  0.018  0.007   -0.179  0.191 -0.231   -0.040  0.028  0.070
 O         -0.005 -0.005  0.004    0.022  0.042 -0.022   -0.008 -0.007  0.005
 C         -0.004 -0.010  0.005   -0.019 -0.036  0.023    0.003  0.044  0.008
 H         -0.011 -0.053 -0.000   -0.052 -0.211  0.005   -0.016  0.263  0.043
 C          0.018  0.007 -0.005    0.001 -0.066  0.025   -0.019 -0.019 -0.040
 H          0.042 -0.005 -0.009    0.062 -0.059  0.014   -0.004 -0.129 -0.054
 C          0.002 -0.004  0.006   -0.014 -0.011  0.035    0.007  0.011 -0.029
 O          0.001  0.002  0.001    0.007  0.007  0.008   -0.005 -0.006 -0.003
 O          0.000  0.003 -0.010    0.002  0.009 -0.053   -0.002 -0.007  0.038
 H          0.002  0.004  0.000    0.009  0.020  0.025   -0.007 -0.014 -0.019
 C          0.003  0.021 -0.013   -0.007  0.061 -0.046    0.075 -0.127  0.055
 H          0.005  0.019 -0.013    0.006  0.063 -0.042   -0.011 -0.175  0.045
 O          0.005 -0.000  0.004    0.031 -0.001  0.015   -0.102  0.000 -0.035
 H         -0.036 -0.008 -0.014   -0.087 -0.023 -0.034    0.204  0.058  0.087
 C         -0.005  0.007  0.033   -0.045  0.014  0.088    0.145  0.053 -0.051
 H         -0.008  0.016  0.034   -0.060  0.039  0.095    0.179  0.032 -0.061
 O          0.007 -0.020 -0.012    0.023 -0.052 -0.032   -0.012  0.019  0.013
 H         -0.021  0.058  0.004   -0.062  0.159  0.013    0.019 -0.099 -0.010
 C         -0.018  0.005 -0.008   -0.044 -0.003 -0.001   -0.018  0.115 -0.018
 H         -0.009 -0.001 -0.011   -0.045  0.063  0.009   -0.108  0.067  0.002
 O         -0.000 -0.001  0.002    0.013  0.019 -0.002   -0.057 -0.057  0.037
 H          0.026  0.019 -0.018    0.050  0.045 -0.028    0.122  0.074 -0.100
 TransDip  -0.001  0.015  0.034   -0.140  0.374  0.232    0.167  0.150 -0.018

 Mode:                64                     65                     66
 Frequency:      1038.19                1047.73                1050.57
 Force Cnst:      3.1001                 1.3918                 1.2547
 Red. Mass:       4.8817                 2.1520                 1.9296
 IR Active:          YES                    YES                    YES
 IR Intens:       67.508                 28.016                 26.887
 Raman Active:       YES                    YES                    YES
               X      Y      Z        X      Y      Z        X      Y      Z
 C         -0.017  0.053 -0.034   -0.002  0.015  0.007    0.004  0.002  0.013
 H          0.138  0.133 -0.008   -0.208 -0.050 -0.090   -0.267 -0.095 -0.096
 C          0.015  0.151 -0.055    0.002 -0.003 -0.025   -0.010 -0.040 -0.013
 H         -0.075  0.107 -0.067   -0.089  0.019 -0.115   -0.092 -0.006 -0.109
 O         -0.072 -0.082 -0.004   -0.032 -0.003 -0.017   -0.020  0.016 -0.019
 C          0.081 -0.041  0.023    0.010  0.026  0.033   -0.004  0.038  0.025
 H         -0.024 -0.094  0.040   -0.079  0.051 -0.070   -0.088  0.063 -0.076
 H          0.037 -0.023  0.032    0.151 -0.045  0.000    0.163 -0.028 -0.009
 C          0.025  0.008  0.038   -0.003 -0.036 -0.026   -0.002 -0.042 -0.036
 H         -0.076 -0.083  0.095   -0.008 -0.057  0.003   -0.025 -0.045 -0.038
 C         -0.080  0.048  0.018   -0.008  0.029  0.019    0.011  0.029  0.032
 H         -0.086  0.013  0.003   -0.046  0.024  0.021    0.010  0.020  0.028
 H         -0.070  0.033  0.005   -0.029  0.040  0.028    0.018  0.019  0.016
 O          0.031 -0.049 -0.043    0.017 -0.013 -0.008    0.002 -0.022 -0.016
 C          0.043  0.012 -0.029   -0.005  0.033  0.019   -0.018  0.029  0.029
 H         -0.056  0.040 -0.143    0.111 -0.036 -0.019    0.124 -0.048  0.020
 H          0.075 -0.027  0.036   -0.085 -0.046  0.046   -0.124 -0.034  0.019
 C         -0.038 -0.053  0.055    0.013 -0.022 -0.022    0.022 -0.009 -0.039
 H         -0.087 -0.197  0.030   -0.033  0.064  0.001    0.008  0.132 -0.007
 H         -0.011  0.025 -0.045   -0.078 -0.121  0.057   -0.100 -0.144  0.071
 C          0.041 -0.054 -0.058    0.017  0.059  0.019    0.014  0.080  0.039
 H         -0.027  0.081 -0.084    0.304  0.182 -0.081    0.365  0.182 -0.069
 C         -0.020  0.035  0.051   -0.035 -0.048 -0.022   -0.039 -0.062 -0.038
 H         -0.013  0.041 -0.066   -0.117  0.226  0.099   -0.138  0.260  0.135
 H          0.016 -0.056 -0.071    0.171 -0.053  0.016    0.197 -0.045  0.039
 H         -0.153  0.203  0.020    0.201 -0.068 -0.053    0.272 -0.127 -0.066
 C          0.066 -0.105  0.001    0.038 -0.065  0.014    0.029 -0.050  0.016
 O         -0.020  0.077  0.061   -0.012  0.033  0.034   -0.009  0.020  0.025
 H          0.033 -0.080 -0.149    0.026 -0.074 -0.108    0.023 -0.068 -0.091
 H         -0.023  0.034 -0.136    0.043 -0.057  0.034    0.056 -0.072  0.070
 O          0.023  0.005  0.004   -0.038  0.003 -0.016    0.047  0.010  0.016
 C         -0.051  0.013 -0.011    0.043  0.106  0.115   -0.046 -0.089 -0.105
 H         -0.129  0.153  0.025    0.052  0.268  0.132   -0.052 -0.215 -0.117
 C          0.017 -0.040  0.008    0.012 -0.060 -0.063   -0.018 -0.003  0.004
 H          0.092 -0.201 -0.024    0.049 -0.135 -0.075   -0.026  0.038  0.008
 C          0.006  0.002 -0.004    0.011 -0.005 -0.028   -0.013  0.007  0.023
 O          0.001  0.005  0.004   -0.014 -0.017 -0.006    0.014  0.015  0.006
 O         -0.002 -0.000  0.007   -0.003 -0.004  0.022    0.003  0.003 -0.016
 H         -0.003 -0.004 -0.020    0.002 -0.001  0.052   -0.005  0.000 -0.048
 C          0.143 -0.119  0.085   -0.032 -0.088 -0.113    0.015  0.057  0.112
 H          0.015 -0.238  0.061   -0.038 -0.015 -0.095    0.024 -0.018  0.095
 O         -0.152  0.005 -0.049    0.012 -0.017  0.005   -0.005  0.014 -0.006
 H          0.109  0.056  0.054    0.393  0.053  0.151   -0.310 -0.042 -0.121
 C          0.218  0.099  0.002   -0.028 -0.010  0.007    0.014  0.025 -0.026
 H          0.121  0.078  0.015    0.165  0.091 -0.007   -0.085 -0.093 -0.034
 O         -0.008 -0.020 -0.007    0.017  0.006 -0.003   -0.011 -0.000  0.003
 H         -0.048  0.049  0.011   -0.020  0.028  0.007    0.052 -0.130 -0.028
 C         -0.025  0.190 -0.111   -0.061  0.004  0.086    0.038  0.022 -0.009
 H         -0.240  0.212 -0.041   -0.013 -0.025  0.065   -0.001  0.038  0.006
 O         -0.099 -0.109  0.078    0.014  0.036 -0.016   -0.017 -0.022  0.011
 H          0.153  0.075 -0.123    0.152  0.139 -0.121   -0.028 -0.031  0.020
 TransDip   0.231  0.118 -0.045    0.161 -0.050 -0.016   -0.138 -0.088 -0.030

 Mode:                67                     68                     69
 Frequency:      1069.88                1077.54                1082.30
 Force Cnst:      2.1204                 0.9068                 3.3691
 Red. Mass:       3.1441                 1.3255                 4.8817
 IR Active:          YES                    YES                    YES
 IR Intens:      143.236                 14.478                132.835
 Raman Active:       YES                    YES                    YES
               X      Y      Z        X      Y      Z        X      Y      Z
 C         -0.012  0.010  0.003    0.036  0.055 -0.032   -0.005 -0.002  0.012
 H          0.095  0.047  0.047    0.079  0.271 -0.306    0.034 -0.007  0.055
 C          0.019  0.016 -0.007   -0.072 -0.034  0.015    0.030  0.033 -0.017
 H          0.063 -0.006  0.049   -0.206  0.077 -0.217    0.036  0.013  0.012
 O          0.001 -0.010  0.007    0.035  0.026  0.008   -0.014 -0.021  0.002
 C         -0.008 -0.019  0.005    0.044  0.009  0.001    0.002  0.002  0.011
 H          0.036  0.000  0.004   -0.207 -0.122  0.031    0.056  0.047 -0.022
 H         -0.105 -0.052  0.010    0.423  0.183 -0.008   -0.061 -0.047  0.008
 C          0.017  0.021 -0.005   -0.031 -0.008  0.011   -0.030 -0.008  0.004
 H          0.163  0.043  0.047   -0.111 -0.230  0.242    0.011  0.004  0.012
 C         -0.042 -0.003 -0.016    0.024 -0.012 -0.020    0.004  0.002 -0.022
 H         -0.134  0.045  0.005    0.021 -0.049 -0.026   -0.059 -0.018 -0.017
 H         -0.044 -0.009 -0.030    0.040 -0.011  0.026   -0.057  0.053  0.056
 O          0.052  0.007  0.038    0.001  0.010  0.017    0.049  0.021  0.018
 C          0.012 -0.003  0.005    0.017  0.004 -0.006    0.000  0.013 -0.011
 H         -0.029  0.012 -0.022   -0.107  0.042 -0.134    0.044 -0.007  0.007
 H          0.073 -0.014  0.059    0.206 -0.087  0.223   -0.001 -0.010  0.012
 C         -0.014 -0.007  0.003   -0.036 -0.047  0.015    0.009 -0.002  0.013
 H         -0.037 -0.024  0.003   -0.254 -0.189  0.008   -0.045 -0.055  0.008
 H          0.059  0.032  0.003    0.197  0.085  0.003    0.019  0.016 -0.007
 C          0.002 -0.045 -0.014    0.019 -0.005  0.021   -0.019 -0.008 -0.027
 H         -0.101 -0.087  0.022    0.006 -0.094  0.050   -0.099  0.029 -0.021
 C          0.012  0.034  0.016   -0.012 -0.003 -0.006    0.015  0.005  0.013
 H          0.052 -0.097 -0.046   -0.029  0.050  0.039    0.037 -0.060 -0.051
 H         -0.092  0.034 -0.007    0.018  0.016  0.027   -0.025 -0.022 -0.034
 H         -0.111  0.050  0.030    0.044 -0.026 -0.008   -0.073  0.051  0.012
 C         -0.004  0.005 -0.013   -0.046  0.023 -0.004    0.012 -0.002  0.007
 O          0.000  0.002 -0.003    0.008 -0.019 -0.018   -0.001  0.004  0.003
 H         -0.004  0.025  0.026   -0.004  0.014  0.028   -0.003 -0.003 -0.005
 H         -0.022  0.032 -0.047   -0.033  0.011  0.015   -0.004  0.010 -0.020
 O          0.145  0.041  0.025   -0.005  0.001 -0.000   -0.278  0.063 -0.062
 C         -0.127 -0.010 -0.087    0.009 -0.007 -0.005    0.345 -0.177 -0.005
 H         -0.096  0.006 -0.078    0.015 -0.002 -0.005    0.331 -0.249 -0.033
 C         -0.083 -0.142 -0.126   -0.010  0.002 -0.004    0.023 -0.080 -0.088
 H          0.035 -0.208 -0.151   -0.010  0.002 -0.004    0.076 -0.283 -0.110
 C         -0.005  0.011  0.002   -0.002  0.003 -0.002   -0.072  0.045  0.005
 O          0.006  0.009  0.002    0.001 -0.000 -0.000    0.020 -0.006  0.001
 O          0.001 -0.002  0.012    0.001 -0.000  0.003    0.012 -0.003 -0.007
 H         -0.022 -0.004 -0.058   -0.000 -0.002 -0.007    0.030 -0.013 -0.008
 C         -0.102 -0.034  0.087   -0.003 -0.000  0.009    0.066  0.032  0.128
 H         -0.077 -0.117  0.073   -0.005  0.004  0.010    0.010  0.140  0.157
 O          0.059 -0.003  0.004    0.001  0.001 -0.000   -0.060  0.031 -0.015
 H         -0.038 -0.024 -0.024   -0.010 -0.001 -0.004   -0.190  0.005 -0.054
 C          0.006  0.052 -0.081    0.002  0.002 -0.006   -0.042  0.047 -0.035
 H          0.311 -0.067 -0.166    0.020 -0.009 -0.012    0.043 -0.157 -0.097
 O         -0.001  0.030  0.009   -0.002  0.003  0.001   -0.002  0.000 -0.004
 H          0.143 -0.429 -0.086    0.011 -0.029 -0.006    0.145 -0.332 -0.081
 C         -0.076 -0.004  0.182   -0.004 -0.006  0.007   -0.003  0.032  0.130
 H          0.028 -0.161  0.130    0.013 -0.027 -0.001    0.097 -0.057  0.095
 O          0.015  0.061 -0.033    0.003  0.005 -0.004   -0.011  0.014 -0.008
 H          0.240  0.231 -0.204   -0.002  0.001  0.001    0.166  0.140 -0.126
 TransDip  -0.351 -0.124 -0.093   -0.094 -0.070 -0.033    0.362 -0.061 -0.039

 Mode:                70                     71                     72
 Frequency:      1094.90                1104.01                1105.67
 Force Cnst:      1.8072                 1.7144                 2.4630
 Red. Mass:       2.5585                 2.3873                 3.4196
 IR Active:          YES                    YES                    YES
 IR Intens:       22.261                 25.793                 24.077
 Raman Active:       YES                    YES                    YES
               X      Y      Z        X      Y      Z        X      Y      Z
 C         -0.050 -0.006  0.007    0.092  0.087 -0.058   -0.015 -0.006 -0.002
 H         -0.029  0.019 -0.014    0.172  0.131 -0.047   -0.028 -0.008 -0.011
 C         -0.071 -0.110  0.017   -0.007 -0.055  0.064    0.013  0.023 -0.006
 H         -0.044 -0.069 -0.008    0.102 -0.140  0.260    0.009  0.032 -0.024
 O          0.045  0.069  0.004    0.029  0.017  0.005   -0.007 -0.010 -0.001
 C         -0.014  0.011 -0.005   -0.057 -0.024 -0.033    0.003 -0.009  0.009
 H         -0.001 -0.001  0.017   -0.011 -0.058  0.050   -0.009 -0.003 -0.009
 H         -0.048 -0.046 -0.010   -0.119  0.030 -0.014    0.030 -0.002  0.006
 C          0.160 -0.023  0.012    0.102  0.046 -0.020   -0.033  0.012 -0.012
 H          0.377 -0.027  0.147    0.265  0.145 -0.051   -0.071  0.012 -0.035
 C         -0.120  0.091  0.062   -0.074  0.021  0.046    0.018 -0.018 -0.003
 H         -0.214  0.134  0.077   -0.080  0.151  0.072    0.048 -0.007 -0.003
 H         -0.234  0.138  0.020   -0.159  0.036 -0.084    0.045 -0.038 -0.025
 O          0.002 -0.054 -0.061    0.006 -0.018 -0.034    0.032  0.001  0.021
 C         -0.032  0.008  0.007    0.031 -0.042  0.043    0.006  0.003  0.002
 H         -0.170  0.044 -0.193   -0.132  0.027 -0.041    0.025 -0.004  0.016
 H         -0.002 -0.005  0.039    0.096  0.002  0.042    0.001 -0.005  0.008
 C          0.016  0.010 -0.049   -0.065 -0.048 -0.020   -0.000  0.001  0.009
 H          0.126  0.198 -0.023   -0.019  0.036 -0.009    0.021 -0.011  0.005
 H          0.169  0.030  0.048   -0.190 -0.157  0.044   -0.009  0.009 -0.011
 C          0.055 -0.080  0.092    0.018  0.060 -0.086    0.001 -0.010  0.014
 H          0.171 -0.318  0.137   -0.092  0.206 -0.105    0.024 -0.031  0.016
 C         -0.003  0.074 -0.035   -0.038 -0.074  0.057    0.003  0.011 -0.009
 H          0.034 -0.103  0.099   -0.107  0.227 -0.085    0.011 -0.024  0.017
 H         -0.209  0.239  0.149    0.285 -0.274 -0.149   -0.039  0.042  0.024
 H          0.013 -0.151  0.035    0.014  0.223 -0.044    0.003 -0.034  0.005
 C         -0.009 -0.023 -0.092   -0.096  0.071  0.099    0.012 -0.015 -0.015
 O         -0.010  0.018  0.001    0.029 -0.057 -0.033   -0.004  0.011  0.007
 H         -0.016  0.117  0.123    0.029 -0.150 -0.142   -0.003  0.018  0.015
 H          0.026 -0.035 -0.034   -0.064  0.064  0.156   -0.003 -0.005 -0.041
 O         -0.021  0.004 -0.006   -0.006  0.004 -0.003    0.002 -0.015  0.014
 C          0.016  0.002  0.015    0.002  0.003  0.008   -0.025  0.007  0.019
 H         -0.007 -0.029  0.013   -0.017 -0.014  0.009   -0.064  0.064  0.036
 C          0.040 -0.031 -0.007    0.016 -0.019 -0.004   -0.043  0.048  0.003
 H          0.053 -0.066 -0.015    0.017 -0.038 -0.008   -0.084  0.157  0.027
 C         -0.003 -0.007  0.010   -0.002 -0.005  0.007    0.004 -0.001  0.000
 O          0.001  0.001  0.002    0.001  0.001  0.002    0.001  0.004  0.004
 O         -0.001  0.001 -0.014   -0.001  0.001 -0.009   -0.001  0.002 -0.004
 H          0.008  0.005  0.033    0.005  0.004  0.022    0.001  0.003  0.002
 C          0.025  0.000 -0.010    0.016 -0.008 -0.001    0.038 -0.117  0.047
 H          0.028 -0.011 -0.013    0.021 -0.030 -0.006    0.047 -0.286  0.019
 O         -0.012  0.002 -0.004   -0.008  0.002 -0.005   -0.028  0.006 -0.030
 H          0.021  0.009  0.007    0.031  0.009  0.009    0.277  0.064  0.078
 C         -0.034  0.016  0.012   -0.032  0.032  0.007   -0.166  0.325  0.020
 H         -0.105  0.008  0.023   -0.073  0.024  0.012   -0.249  0.340  0.034
 O          0.008 -0.014 -0.009    0.007 -0.014 -0.012    0.037 -0.108 -0.092
 H         -0.006  0.022 -0.002    0.006 -0.013 -0.012    0.078 -0.198 -0.118
 C          0.037  0.037  0.007    0.028  0.013  0.012    0.129 -0.074  0.041
 H          0.006  0.097  0.027    0.033  0.032  0.016    0.352 -0.241 -0.026
 O         -0.019 -0.020  0.015   -0.009 -0.009  0.006   -0.002 -0.004 -0.018
 H          0.038  0.021 -0.028    0.005  0.001 -0.006   -0.255 -0.190  0.163
 TransDip  -0.142 -0.010  0.050   -0.033  0.112  0.113   -0.060  0.109  0.096

 Mode:                73                     74                     75
 Frequency:      1107.51                1122.82                1131.32
 Force Cnst:      1.6940                 3.4967                 2.0330
 Red. Mass:       2.3440                 4.7075                 2.6959
 IR Active:          YES                    YES                    YES
 IR Intens:       20.707                 69.243                 21.555
 Raman Active:       YES                    YES                    YES
               X      Y      Z        X      Y      Z        X      Y      Z
 C         -0.037  0.043 -0.096   -0.001 -0.002 -0.002   -0.083 -0.028 -0.017
 H         -0.069  0.094 -0.197   -0.003 -0.004 -0.001   -0.096 -0.125  0.112
 C          0.055  0.041  0.059   -0.005 -0.008  0.004   -0.109 -0.006 -0.017
 H          0.158  0.045  0.113   -0.003 -0.009  0.008   -0.092  0.022 -0.039
 O          0.009 -0.005 -0.000    0.002  0.005 -0.001    0.046  0.023  0.004
 C         -0.053 -0.089  0.013   -0.001  0.002 -0.003    0.057 -0.030  0.004
 H         -0.160 -0.142  0.022   -0.006 -0.005  0.005    0.248  0.025  0.050
 H          0.120  0.041  0.017   -0.007  0.004 -0.001   -0.003 -0.017  0.017
 C         -0.024  0.131 -0.092    0.014 -0.002  0.005    0.013 -0.005  0.036
 H         -0.092  0.255 -0.289    0.007 -0.005  0.005   -0.059  0.021 -0.038
 C          0.007 -0.104  0.042   -0.006  0.005  0.003   -0.020  0.017 -0.002
 H          0.239  0.187  0.078   -0.007  0.002  0.003    0.017 -0.052 -0.025
 H         -0.032 -0.153 -0.285   -0.024  0.018  0.014   -0.007  0.017  0.032
 O          0.018  0.037  0.003   -0.021 -0.003 -0.007    0.006 -0.023 -0.019
 C          0.074 -0.026  0.067   -0.001 -0.002 -0.002    0.012  0.004 -0.024
 H         -0.079  0.034 -0.045   -0.014  0.003 -0.012    0.009  0.008 -0.025
 H          0.079 -0.007  0.050   -0.005  0.007 -0.014   -0.084  0.050 -0.142
 C         -0.070 -0.039  0.025    0.000  0.003 -0.002    0.009  0.021  0.009
 H          0.281  0.085  0.013    0.019  0.015 -0.002    0.187  0.086  0.001
 H         -0.250 -0.098 -0.032   -0.006 -0.002 -0.001   -0.073  0.011 -0.042
 C          0.068 -0.037  0.077    0.003  0.000  0.003    0.116 -0.036 -0.010
 H          0.215 -0.145  0.074    0.012  0.000  0.001    0.290 -0.074 -0.036
 C         -0.025  0.036 -0.033   -0.001  0.000 -0.001   -0.051  0.010  0.043
 H         -0.035  0.036  0.112   -0.002  0.003  0.004   -0.089  0.161  0.014
 H         -0.074  0.150  0.112    0.001  0.004  0.004    0.102 -0.058 -0.016
 H          0.088 -0.123  0.003    0.006 -0.004 -0.001   -0.008  0.142 -0.003
 C         -0.024 -0.072 -0.062   -0.001 -0.002 -0.002   -0.055  0.046  0.033
 O         -0.011  0.037  0.023   -0.001  0.001  0.000    0.018 -0.027 -0.020
 H         -0.001  0.040  0.022    0.001  0.004  0.003    0.024 -0.092 -0.099
 H         -0.068 -0.037 -0.138    0.006 -0.010  0.009   -0.112  0.216 -0.072
 O         -0.021  0.000 -0.005    0.017  0.018  0.044   -0.034  0.000 -0.000
 C          0.025 -0.009 -0.001   -0.057  0.027 -0.022    0.040 -0.063 -0.021
 H          0.036  0.000 -0.003   -0.234  0.053  0.014    0.085  0.038 -0.014
 C         -0.015  0.013  0.003    0.045  0.004 -0.020    0.029  0.055  0.041
 H         -0.035 -0.004  0.003    0.040  0.205  0.008    0.060  0.144  0.049
 C         -0.003  0.005 -0.004    0.015 -0.043  0.041   -0.011  0.039 -0.035
 O          0.000 -0.002 -0.001    0.000  0.014  0.010    0.003 -0.006 -0.005
 O          0.001 -0.001  0.005   -0.009  0.001 -0.045    0.008  0.000  0.043
 H          0.000 -0.003 -0.009    0.023  0.015  0.116   -0.022 -0.021 -0.152
 C         -0.004  0.009  0.002    0.338 -0.003  0.051   -0.102 -0.046  0.065
 H         -0.010  0.040  0.008    0.519 -0.012  0.015   -0.192  0.013  0.090
 O          0.000  0.000  0.002   -0.192  0.026 -0.075    0.035 -0.004  0.012
 H         -0.025 -0.004 -0.006   -0.041  0.054  0.001    0.005 -0.012  0.003
 C          0.019 -0.028 -0.005   -0.009 -0.054 -0.005    0.120  0.090 -0.004
 H          0.045 -0.031 -0.010   -0.099 -0.108  0.012    0.320  0.271  0.002
 O         -0.005  0.011  0.009   -0.002  0.013  0.022   -0.007 -0.028 -0.009
 H         -0.001  0.005  0.008   -0.076  0.200  0.063   -0.052  0.129  0.022
 C         -0.017 -0.006 -0.005   -0.161 -0.221  0.116   -0.117 -0.103 -0.038
 H         -0.014 -0.020 -0.010   -0.380 -0.241  0.149   -0.269 -0.128 -0.012
 O          0.006  0.006 -0.003    0.097  0.134 -0.099    0.035  0.046 -0.037
 H         -0.001  0.001  0.002   -0.057  0.017  0.047   -0.100 -0.052  0.065
 TransDip   0.027 -0.120 -0.078    0.100 -0.212  0.126   -0.142  0.035 -0.029

 Mode:                76                     77                     78
 Frequency:      1134.96                1153.79                1161.49
 Force Cnst:      1.9597                 1.4456                 2.1561
 Red. Mass:       2.5822                 1.8431                 2.7127
 IR Active:          YES                    YES                    YES
 IR Intens:        3.959                 27.941                  4.651
 Raman Active:       YES                    YES                    YES
               X      Y      Z        X      Y      Z        X      Y      Z
 C         -0.121 -0.037 -0.001    0.059  0.134 -0.079   -0.060  0.126  0.023
 H         -0.129 -0.124  0.118    0.092  0.050  0.076   -0.043  0.186 -0.061
 C         -0.084  0.017 -0.040   -0.097  0.009  0.005    0.136 -0.063 -0.029
 H         -0.082  0.073 -0.113    0.022 -0.090  0.232    0.153 -0.143  0.105
 O          0.046  0.010  0.005    0.025  0.016  0.022    0.010  0.011  0.009
 C          0.060 -0.041  0.030    0.034  0.006 -0.012   -0.077  0.099  0.075
 H          0.243  0.049  0.013    0.444  0.162  0.031   -0.192  0.223 -0.205
 H          0.068 -0.046  0.029   -0.149 -0.025  0.008    0.034 -0.188 -0.000
 C         -0.049  0.005 -0.003   -0.035 -0.063  0.058   -0.046 -0.099 -0.093
 H         -0.064  0.031 -0.048   -0.053  0.024 -0.065   -0.052 -0.085 -0.105
 C          0.022 -0.039 -0.029    0.019  0.025 -0.053    0.054  0.034  0.035
 H          0.028 -0.024 -0.022   -0.031 -0.175 -0.092    0.033 -0.001  0.028
 H          0.056 -0.057 -0.028    0.046  0.055  0.146    0.044  0.043  0.054
 O          0.007  0.032  0.038   -0.004 -0.002  0.023    0.008 -0.025 -0.010
 C          0.014  0.021 -0.012    0.029  0.021 -0.032   -0.018  0.104  0.052
 H          0.083 -0.009  0.013    0.124 -0.026  0.005    0.233 -0.058 -0.082
 H         -0.060  0.013 -0.057   -0.189  0.032 -0.201   -0.179 -0.132  0.186
 C          0.015  0.019  0.014    0.012 -0.083  0.029    0.043 -0.117 -0.033
 H          0.134  0.056  0.008   -0.021 -0.098  0.029   -0.142  0.033  0.021
 H          0.007  0.049 -0.038   -0.393 -0.299  0.024    0.020 -0.246  0.151
 C          0.131 -0.067 -0.034    0.014  0.030  0.059    0.028 -0.117 -0.063
 H          0.335 -0.083 -0.073   -0.187 -0.211  0.173    0.011 -0.186 -0.041
 C         -0.051  0.025  0.066   -0.003 -0.009 -0.035    0.018  0.060  0.063
 H         -0.076  0.146 -0.019   -0.017  0.020  0.063    0.076 -0.112 -0.119
 H          0.087 -0.075 -0.042   -0.004  0.063  0.064   -0.119 -0.008 -0.063
 H         -0.078  0.216  0.012    0.097 -0.113 -0.016   -0.239  0.196  0.062
 C         -0.061  0.060  0.045   -0.026 -0.049 -0.046   -0.055  0.013  0.003
 O          0.023 -0.031 -0.023   -0.009  0.015  0.010    0.012 -0.004 -0.005
 H          0.029 -0.122 -0.133   -0.007  0.044  0.044    0.015 -0.058 -0.072
 H         -0.157  0.309 -0.127   -0.040 -0.097 -0.077   -0.113  0.171 -0.094
 O          0.022 -0.002  0.000    0.006 -0.001  0.001   -0.003 -0.007  0.006
 C         -0.025  0.049  0.016   -0.005  0.007  0.001   -0.003 -0.010 -0.001
 H         -0.051 -0.022  0.010   -0.005 -0.002  0.000    0.022  0.027  0.001
 C         -0.041 -0.035 -0.037   -0.008 -0.003 -0.005   -0.019  0.025 -0.003
 H         -0.054 -0.120 -0.044    0.011 -0.015 -0.007   -0.063  0.118  0.013
 C          0.009 -0.030  0.026    0.001 -0.004  0.003    0.004  0.010 -0.015
 O         -0.002  0.004  0.004   -0.000  0.001  0.001   -0.002 -0.004 -0.003
 O         -0.006 -0.001 -0.032   -0.001 -0.000 -0.004    0.003  0.001  0.018
 H          0.017  0.015  0.119    0.002  0.002  0.018   -0.012 -0.008 -0.072
 C          0.081  0.037 -0.049    0.008  0.004 -0.005   -0.004 -0.003  0.002
 H          0.152 -0.009 -0.069    0.016 -0.011 -0.009   -0.004  0.042  0.010
 O         -0.028  0.003 -0.010   -0.002  0.000 -0.001    0.000 -0.000  0.001
 H         -0.004  0.009 -0.002   -0.001  0.001 -0.001   -0.005 -0.001 -0.001
 C         -0.094 -0.074 -0.000   -0.010 -0.007  0.000    0.016 -0.005 -0.004
 H         -0.222 -0.238 -0.015   -0.009 -0.040 -0.008   -0.014  0.055  0.017
 O          0.004  0.028  0.009   -0.000  0.005  0.001    0.000 -0.005  0.003
 H          0.057 -0.144 -0.026    0.017 -0.046 -0.010   -0.038  0.104  0.026
 C          0.086  0.079  0.033    0.006  0.009  0.004   -0.004 -0.010 -0.013
 H          0.253  0.049 -0.006    0.053 -0.021 -0.010   -0.076  0.032  0.008
 O         -0.025 -0.033  0.027   -0.003 -0.003  0.003    0.006  0.001 -0.005
 H          0.088  0.050 -0.059    0.020  0.014 -0.015   -0.052 -0.042  0.042
 TransDip  -0.008 -0.063 -0.006   -0.095 -0.128 -0.057   -0.058  0.007 -0.036

 Mode:                79                     80                     81
 Frequency:      1180.97                1188.68                1195.49
 Force Cnst:      1.9312                 1.9369                 1.8162
 Red. Mass:       2.3502                 2.3266                 2.1569
 IR Active:          YES                    YES                    YES
 IR Intens:       76.048                128.863                102.273
 Raman Active:       YES                    YES                    YES
               X      Y      Z        X      Y      Z        X      Y      Z
 C         -0.052 -0.053 -0.075    0.019  0.050  0.051    0.000 -0.011 -0.006
 H         -0.133  0.024 -0.264    0.054  0.007  0.146    0.001  0.002 -0.025
 C          0.120 -0.021  0.108   -0.055 -0.001 -0.070    0.017 -0.006  0.014
 H          0.205 -0.078  0.243   -0.122  0.032 -0.157    0.023 -0.024  0.044
 O         -0.010  0.010 -0.028    0.009 -0.002  0.018   -0.006  0.000 -0.004
 C         -0.062  0.084 -0.035    0.029 -0.042  0.028   -0.008  0.019 -0.004
 H         -0.279 -0.019 -0.014    0.093  0.007 -0.010   -0.046  0.003 -0.005
 H         -0.046  0.100 -0.031    0.083 -0.054  0.017   -0.049 -0.010 -0.005
 C         -0.020 -0.047  0.093    0.008  0.022 -0.063    0.013 -0.009  0.013
 H         -0.093 -0.136  0.162    0.007  0.086 -0.143   -0.028 -0.041  0.035
 C          0.030  0.024 -0.082    0.021 -0.056  0.024   -0.033  0.052  0.024
 H          0.028 -0.267 -0.146    0.040  0.145  0.073   -0.009 -0.041 -0.008
 H         -0.053  0.150  0.236    0.004 -0.073 -0.125    0.027  0.008  0.019
 O         -0.095  0.026  0.013   -0.103  0.052 -0.027    0.130 -0.080  0.000
 C          0.037 -0.009 -0.068   -0.023  0.015  0.048    0.003 -0.003 -0.008
 H         -0.089  0.049 -0.115    0.091 -0.040  0.073   -0.042  0.014 -0.042
 H          0.011  0.043 -0.142   -0.064 -0.025  0.063    0.027 -0.001  0.007
 C         -0.018  0.015  0.046    0.021 -0.023 -0.034   -0.009  0.006  0.003
 H          0.260  0.012  0.010   -0.159  0.008 -0.005    0.049  0.018 -0.001
 H         -0.053  0.089 -0.102    0.005 -0.103  0.080    0.010  0.025 -0.012
 C          0.052 -0.013  0.002   -0.027 -0.013 -0.010    0.001  0.003  0.001
 H          0.124  0.015 -0.024   -0.041 -0.028 -0.002    0.008  0.016 -0.005
 C         -0.022  0.008  0.006    0.016  0.005  0.006   -0.002 -0.002 -0.001
 H         -0.032  0.045  0.009    0.031 -0.045 -0.022   -0.004  0.006  0.002
 H          0.021  0.002  0.007   -0.033 -0.001 -0.013    0.006 -0.002  0.000
 H          0.016  0.026 -0.003   -0.047  0.014  0.012    0.008 -0.003 -0.002
 C         -0.025 -0.013  0.004    0.008  0.008 -0.002    0.000  0.002  0.002
 O          0.004  0.004  0.011   -0.001 -0.002 -0.008    0.000 -0.001  0.001
 H          0.022 -0.088 -0.107   -0.015  0.059  0.070    0.003 -0.010 -0.010
 H         -0.048  0.049 -0.031    0.020 -0.019  0.018    0.007 -0.001  0.015
 O          0.012  0.012 -0.007   -0.006  0.001 -0.007   -0.033 -0.050  0.007
 C          0.007  0.034 -0.004    0.034  0.075 -0.006    0.031  0.070  0.020
 H         -0.041 -0.079 -0.013    0.014 -0.121 -0.032    0.191 -0.013 -0.015
 C          0.096 -0.049  0.025    0.123 -0.033  0.029   -0.127  0.119  0.005
 H          0.162 -0.131  0.004    0.118 -0.081  0.017   -0.161  0.254  0.035
 C         -0.013 -0.028  0.046   -0.022 -0.056  0.089    0.001 -0.037  0.040
 O          0.008  0.013  0.013    0.017  0.028  0.030    0.008  0.016  0.022
 O         -0.009 -0.008 -0.057   -0.021 -0.020 -0.114   -0.016 -0.016 -0.061
 H          0.038  0.029  0.260    0.082  0.060  0.570    0.047  0.034  0.362
 C         -0.025 -0.002  0.006   -0.051 -0.002  0.013    0.003  0.015 -0.018
 H         -0.062 -0.185 -0.023   -0.132 -0.385 -0.049   -0.034 -0.322 -0.079
 O          0.013 -0.001  0.004    0.023 -0.001  0.010   -0.002  0.001  0.006
 H         -0.015 -0.006 -0.009   -0.055 -0.016 -0.027   -0.079 -0.010 -0.033
 C          0.008  0.038  0.009    0.047  0.058  0.010    0.044 -0.013  0.019
 H          0.026 -0.030 -0.011    0.061 -0.057 -0.020    0.202 -0.295 -0.080
 O         -0.003 -0.002 -0.009   -0.011 -0.001 -0.010   -0.023  0.043  0.005
 H          0.048 -0.125 -0.036    0.076 -0.185 -0.053    0.163 -0.413 -0.093
 C         -0.002 -0.006  0.006   -0.019 -0.025 -0.007   -0.069 -0.007 -0.063
 H         -0.041  0.064  0.028   -0.173  0.119  0.051    0.200 -0.305 -0.171
 O         -0.004  0.000  0.002    0.004  0.004 -0.006    0.010  0.006  0.000
 H          0.017  0.015 -0.015   -0.044 -0.032  0.032    0.004  0.006 -0.006
 TransDip   0.217 -0.150  0.093    0.188 -0.193  0.244   -0.297  0.012  0.128

 Mode:                82                     83                     84
 Frequency:      1221.35                1229.45                1232.97
 Force Cnst:      1.0512                 1.4613                 1.2171
 Red. Mass:       1.1960                 1.6409                 1.3588
 IR Active:          YES                    YES                    YES
 IR Intens:       48.429                109.825                 24.078
 Raman Active:       YES                    YES                    YES
               X      Y      Z        X      Y      Z        X      Y      Z
 C         -0.007  0.036  0.004   -0.008 -0.008 -0.022    0.007  0.012  0.020
 H          0.071  0.034  0.078    0.033  0.009 -0.009   -0.021 -0.007  0.020
 C         -0.002 -0.007 -0.033   -0.000  0.015  0.007    0.002 -0.017 -0.010
 H         -0.111 -0.077 -0.003    0.011 -0.014  0.053   -0.025 -0.007 -0.039
 O         -0.023 -0.006  0.009   -0.010 -0.006 -0.001    0.005  0.005  0.002
 C          0.010  0.005  0.010   -0.003 -0.000  0.001    0.006  0.006 -0.000
 H         -0.069 -0.020 -0.007    0.078  0.038 -0.002   -0.099 -0.041  0.001
 H          0.072  0.001  0.002   -0.014  0.001  0.002    0.008 -0.005 -0.003
 C          0.001 -0.001  0.017   -0.020 -0.010  0.002    0.018  0.008  0.005
 H         -0.128 -0.033 -0.017    0.036 -0.024  0.050   -0.065  0.000 -0.032
 C         -0.003 -0.002 -0.019    0.001  0.011 -0.007   -0.006 -0.003  0.004
 H          0.050 -0.076 -0.045   -0.035 -0.022 -0.010    0.032 -0.003 -0.002
 H         -0.022  0.021  0.033    0.007  0.010  0.022    0.023 -0.024 -0.023
 O         -0.011  0.003  0.001    0.052 -0.012  0.031   -0.023 -0.001 -0.022
 C          0.029 -0.006 -0.002    0.013  0.000 -0.011   -0.006 -0.003  0.006
 H         -0.087  0.033 -0.116   -0.033  0.017 -0.045    0.013 -0.009  0.024
 H         -0.018  0.012 -0.056    0.046 -0.010  0.022   -0.040  0.014 -0.035
 C         -0.014 -0.016 -0.006   -0.012  0.000  0.013    0.008 -0.001 -0.011
 H          0.203  0.126  0.000    0.069  0.006  0.005   -0.021  0.015 -0.004
 H         -0.165 -0.106  0.010   -0.005  0.025 -0.021   -0.029 -0.038  0.017
 C         -0.007 -0.047 -0.026    0.010 -0.006 -0.004   -0.011  0.000  0.001
 H          0.306  0.115 -0.142    0.109  0.050 -0.043   -0.061 -0.031  0.022
 C          0.007  0.015  0.028   -0.005  0.000  0.007    0.006  0.001 -0.003
 H          0.022 -0.025 -0.034   -0.008  0.014 -0.002    0.010 -0.016 -0.002
 H         -0.019 -0.028 -0.037    0.014 -0.012 -0.006   -0.016  0.007  0.001
 H         -0.085  0.077  0.023   -0.004  0.021  0.000   -0.006 -0.011  0.003
 C          0.013  0.023  0.027    0.004  0.004  0.012   -0.002  0.000 -0.008
 O         -0.004 -0.003 -0.048   -0.002  0.000 -0.017    0.002 -0.001  0.010
 H         -0.086  0.368  0.434   -0.033  0.143  0.168    0.021 -0.091 -0.106
 H          0.193 -0.317  0.342    0.068 -0.137  0.121   -0.037  0.091 -0.067
 O          0.006  0.006 -0.004   -0.009 -0.020  0.019    0.012  0.003  0.004
 C         -0.007 -0.009  0.006    0.026  0.017 -0.076    0.010 -0.025 -0.085
 H         -0.048 -0.010  0.012    0.118  0.184 -0.067   -0.163  0.212 -0.030
 C          0.012 -0.000  0.027   -0.066  0.008 -0.081    0.024  0.029  0.081
 H          0.049 -0.057  0.017   -0.152  0.106 -0.058    0.050 -0.172  0.059
 C          0.002  0.006 -0.010   -0.017 -0.030  0.052   -0.017 -0.017  0.037
 O         -0.004 -0.005 -0.006    0.021  0.031  0.033    0.013  0.018  0.014
 O          0.004  0.005  0.014   -0.019 -0.026 -0.068   -0.007 -0.010 -0.033
 H         -0.012 -0.008 -0.096    0.056  0.039  0.453    0.023  0.015  0.172
 C          0.012  0.002 -0.006   -0.044 -0.019  0.043    0.005 -0.017  0.030
 H          0.013  0.018 -0.003   -0.030  0.272  0.097   -0.001  0.499  0.131
 O         -0.004  0.000 -0.001    0.007 -0.007 -0.004   -0.012 -0.012 -0.012
 H          0.009  0.003  0.004    0.118  0.011  0.049    0.256  0.035  0.106
 C         -0.013  0.002  0.013    0.013 -0.027 -0.061   -0.051 -0.018  0.005
 H          0.058 -0.048 -0.012   -0.131  0.279  0.039    0.270  0.116 -0.024
 O         -0.001  0.007 -0.003    0.013 -0.030  0.013    0.007  0.002 -0.001
 H          0.035 -0.096 -0.024   -0.171  0.437  0.112   -0.016 -0.000  0.002
 C         -0.013 -0.000 -0.010    0.052  0.021  0.037   -0.028  0.005 -0.035
 H          0.112 -0.078 -0.049   -0.207  0.137  0.111    0.371 -0.299 -0.169
 O         -0.002  0.001  0.004   -0.003 -0.007 -0.006   -0.012  0.000  0.017
 H          0.043  0.035 -0.034   -0.059 -0.052  0.049    0.179  0.145 -0.144
 TransDip   0.105  0.193  0.037   -0.157  0.135  0.265    0.131 -0.044  0.075

 Mode:                85                     86                     87
 Frequency:      1252.40                1264.32                1270.00
 Force Cnst:      1.3467                 1.1735                 1.1387
 Red. Mass:       1.4573                 1.2460                 1.1983
 IR Active:          YES                    YES                    YES
 IR Intens:       27.905                  7.065                 35.457
 Raman Active:       YES                    YES                    YES
               X      Y      Z        X      Y      Z        X      Y      Z
 C         -0.035 -0.058 -0.075    0.012 -0.014  0.006   -0.004  0.002 -0.002
 H         -0.025  0.059 -0.236    0.141  0.022  0.076    0.026 -0.032  0.074
 C         -0.007  0.053  0.066   -0.008  0.026 -0.012    0.003 -0.013 -0.010
 H          0.138  0.043  0.168    0.085  0.101 -0.066   -0.035 -0.064  0.040
 O         -0.008 -0.007 -0.014    0.001 -0.016  0.002    0.001  0.007  0.002
 C         -0.013 -0.009 -0.005   -0.054 -0.040  0.013    0.017  0.023  0.009
 H          0.291  0.128 -0.003    0.345  0.166 -0.034   -0.079 -0.009 -0.009
 H         -0.178 -0.045  0.009    0.187  0.066  0.002   -0.080 -0.066  0.005
 C         -0.015 -0.033 -0.044   -0.023 -0.037 -0.049    0.001  0.001  0.002
 H          0.172  0.037 -0.024    0.172  0.126 -0.144   -0.102 -0.114  0.087
 C          0.021  0.003  0.033    0.028  0.031 -0.005   -0.005 -0.011  0.001
 H         -0.070  0.123  0.076    0.278 -0.267 -0.116   -0.134  0.112  0.051
 H          0.070 -0.042 -0.051   -0.299  0.269  0.215    0.113 -0.100 -0.083
 O         -0.021  0.001 -0.025   -0.017 -0.023  0.012    0.012  0.008  0.001
 C         -0.040  0.044  0.007    0.021  0.019  0.037    0.008 -0.007 -0.013
 H          0.191 -0.055  0.127   -0.161  0.063 -0.232   -0.022  0.008 -0.016
 H         -0.000 -0.052  0.139    0.098 -0.071  0.185    0.040 -0.001  0.002
 C          0.017 -0.011  0.020   -0.045 -0.004 -0.006   -0.006  0.006  0.007
 H         -0.285 -0.210  0.010    0.115  0.084 -0.005    0.060  0.017  0.002
 H          0.348  0.187 -0.016    0.153  0.097  0.004   -0.055 -0.008 -0.013
 C          0.074  0.021 -0.014   -0.031 -0.001  0.020    0.009  0.010  0.001
 H          0.040 -0.061  0.017    0.010  0.160 -0.035   -0.040 -0.021  0.021
 C         -0.029 -0.010  0.012    0.002 -0.001 -0.016   -0.004 -0.003 -0.002
 H         -0.049  0.081 -0.003    0.003 -0.018  0.024   -0.007  0.009  0.002
 H          0.078 -0.029  0.007   -0.005  0.016  0.009    0.012 -0.002  0.004
 H          0.043  0.061 -0.021    0.025 -0.057 -0.003    0.016 -0.003 -0.005
 C         -0.009 -0.021  0.017    0.014  0.011  0.003   -0.004 -0.004 -0.003
 O         -0.006  0.008 -0.022    0.002 -0.004  0.003   -0.000  0.001  0.002
 H         -0.052  0.226  0.261    0.009 -0.049 -0.054    0.002 -0.006 -0.007
 H          0.056 -0.272  0.119   -0.012  0.083 -0.038   -0.005 -0.008 -0.005
 O          0.003  0.003 -0.000    0.006  0.002  0.006   -0.002 -0.000  0.022
 C          0.000 -0.007 -0.009   -0.003 -0.005 -0.014    0.002 -0.010 -0.040
 H         -0.073  0.015  0.004   -0.044  0.018 -0.006   -0.128 -0.004 -0.024
 C          0.025  0.007  0.030    0.004 -0.005 -0.000    0.003 -0.009 -0.050
 H          0.002 -0.018  0.028    0.034  0.048  0.003    0.008  0.081 -0.046
 C         -0.002 -0.001  0.002   -0.001 -0.003  0.004   -0.002 -0.007  0.011
 O         -0.000 -0.001 -0.002    0.000  0.001 -0.001   -0.001 -0.000 -0.004
 O          0.001  0.002  0.001    0.000  0.001 -0.000    0.002  0.003  0.001
 H         -0.003 -0.002 -0.024   -0.002 -0.001 -0.013   -0.006 -0.003 -0.049
 C          0.008  0.001 -0.001    0.009  0.007 -0.003    0.026  0.031 -0.014
 H         -0.019  0.066  0.014   -0.071  0.100  0.022   -0.316  0.276  0.065
 O         -0.003 -0.003 -0.001   -0.004 -0.008 -0.001   -0.013 -0.028  0.000
 H          0.052  0.007  0.021    0.107  0.014  0.042    0.363  0.046  0.138
 C         -0.010  0.004  0.018   -0.005  0.003  0.021    0.005  0.017  0.059
 H          0.099 -0.030 -0.011    0.064 -0.061 -0.008    0.055 -0.243 -0.013
 O         -0.002  0.006 -0.004   -0.002  0.005 -0.003   -0.007  0.012 -0.009
 H          0.033 -0.090 -0.023    0.035 -0.094 -0.023    0.100 -0.258 -0.064
 C         -0.021 -0.006 -0.019   -0.018 -0.001 -0.010   -0.035 -0.001 -0.002
 H          0.092 -0.033 -0.050    0.046  0.110 -0.012   -0.024  0.425  0.048
 O          0.001  0.001  0.004    0.008 -0.003  0.001    0.028 -0.009 -0.006
 H          0.020  0.016 -0.016   -0.061 -0.051  0.048   -0.263 -0.218  0.204
 TransDip   0.128  0.043  0.102    0.076  0.014 -0.035    0.067 -0.178  0.018

 Mode:                88                     89                     90
 Frequency:      1271.23                1272.49                1285.54
 Force Cnst:      1.2254                 1.1018                 1.3672
 Red. Mass:       1.2870                 1.1549                 1.4041
 IR Active:          YES                    YES                    YES
 IR Intens:        1.177                 43.482                  4.479
 Raman Active:       YES                    YES                    YES
               X      Y      Z        X      Y      Z        X      Y      Z
 C         -0.011 -0.019 -0.017    0.001  0.003  0.002    0.039  0.002 -0.021
 H          0.246 -0.064  0.288   -0.025  0.003 -0.023    0.010  0.166 -0.285
 C          0.003 -0.013 -0.035    0.000 -0.000  0.002   -0.026  0.030  0.046
 H         -0.014 -0.127  0.120   -0.003  0.006 -0.008   -0.013  0.031  0.055
 O          0.003  0.010  0.006   -0.000 -0.000 -0.000   -0.005 -0.014 -0.001
 C          0.010  0.046  0.048    0.001 -0.002 -0.004   -0.021 -0.008 -0.018
 H          0.097  0.157 -0.070   -0.022 -0.019  0.007    0.297  0.123  0.006
 H         -0.172 -0.202  0.020    0.011  0.016 -0.002   -0.070  0.035 -0.001
 C         -0.011 -0.046 -0.055    0.001  0.006  0.007   -0.014 -0.028  0.009
 H         -0.231 -0.269  0.097    0.017  0.015  0.004    0.051 -0.090  0.122
 C          0.017 -0.017  0.008   -0.004  0.002 -0.001    0.008 -0.001  0.012
 H         -0.152  0.137  0.071    0.002 -0.007 -0.005   -0.239  0.200  0.101
 H          0.174 -0.140 -0.124   -0.003  0.001  0.002    0.236 -0.162 -0.116
 O         -0.014  0.018 -0.012    0.006 -0.003  0.002   -0.003  0.012 -0.016
 C          0.038  0.013  0.004   -0.003 -0.003 -0.002    0.007  0.002 -0.016
 H         -0.178  0.073 -0.266    0.016 -0.007  0.029    0.020 -0.004 -0.005
 H          0.204 -0.089  0.227   -0.018  0.011 -0.028   -0.019  0.010 -0.047
 C         -0.067  0.006  0.016    0.007  0.000 -0.001    0.002 -0.020  0.003
 H          0.247  0.105  0.002   -0.018 -0.009 -0.000    0.071  0.012  0.000
 H          0.093  0.124 -0.035   -0.021 -0.016  0.002   -0.048 -0.052  0.008
 C          0.021  0.041  0.019   -0.002 -0.004 -0.002   -0.099 -0.093  0.054
 H         -0.147  0.063  0.052    0.013 -0.009 -0.004    0.345  0.419 -0.192
 C         -0.019 -0.016 -0.019    0.002  0.002  0.002    0.029  0.029 -0.023
 H         -0.034  0.036  0.031    0.003 -0.003 -0.003    0.051 -0.099  0.055
 H          0.062  0.003  0.026   -0.006 -0.000 -0.003   -0.114  0.066  0.004
 H          0.098 -0.052 -0.027   -0.009  0.005  0.003   -0.073 -0.102  0.035
 C         -0.003 -0.008 -0.004    0.000  0.001 -0.000    0.021  0.046  0.003
 O         -0.001  0.000  0.004    0.000  0.000 -0.000    0.011 -0.014  0.000
 H          0.005 -0.022 -0.025    0.000  0.000  0.000    0.023 -0.115 -0.128
 H         -0.014 -0.004 -0.027    0.001  0.001  0.002    0.029  0.288  0.045
 O          0.001  0.002 -0.008    0.003  0.002  0.001   -0.001  0.000 -0.000
 C          0.003  0.001  0.012    0.005 -0.008  0.012    0.003 -0.000 -0.000
 H         -0.009  0.008  0.015   -0.023  0.153  0.041   -0.031 -0.003  0.003
 C          0.016  0.003  0.021   -0.003  0.002 -0.025    0.011  0.004  0.006
 H         -0.026 -0.066  0.017    0.044 -0.086 -0.044   -0.035 -0.013  0.008
 C         -0.000  0.003 -0.003   -0.001  0.002 -0.003   -0.001  0.000  0.000
 O         -0.000 -0.001  0.000    0.003  0.004  0.006   -0.000 -0.001 -0.001
 O         -0.000 -0.000  0.000   -0.002 -0.004 -0.003    0.000  0.001  0.000
 H          0.002  0.000  0.007    0.005  0.003  0.047   -0.000 -0.000 -0.005
 C         -0.007 -0.013  0.005   -0.004 -0.041  0.015    0.001 -0.000 -0.000
 H          0.122 -0.088 -0.021    0.391 -0.086 -0.027   -0.002 -0.003 -0.001
 O          0.004  0.011 -0.000    0.004  0.029 -0.007    0.000  0.000  0.000
 H         -0.133 -0.017 -0.050   -0.301 -0.035 -0.108   -0.004 -0.000 -0.001
 C         -0.009 -0.005 -0.013   -0.067 -0.027  0.005   -0.001  0.001  0.003
 H          0.046  0.087 -0.001    0.515  0.211 -0.051    0.017  0.000 -0.001
 O          0.002 -0.003  0.002    0.004  0.001  0.001   -0.001  0.001 -0.001
 H         -0.021  0.061  0.014    0.018  0.023  0.001    0.005 -0.011 -0.003
 C          0.004 -0.001 -0.003   -0.040  0.020 -0.011   -0.002 -0.003 -0.004
 H          0.033 -0.088 -0.021    0.230  0.431 -0.028   -0.000 -0.017 -0.006
 O         -0.006  0.001  0.003    0.027 -0.018  0.005   -0.001  0.001  0.000
 H          0.060  0.050 -0.048   -0.234 -0.198  0.175    0.010  0.009 -0.009
 TransDip   0.034 -0.004 -0.003   -0.196 -0.074  0.026    0.062  0.026 -0.006

 Mode:                91                     92                     93
 Frequency:      1300.51                1315.86                1320.05
 Force Cnst:      1.2967                 1.3414                 1.2210
 Red. Mass:       1.3012                 1.3149                 1.1893
 IR Active:          YES                    YES                    YES
 IR Intens:        7.351                  2.941                  5.400
 Raman Active:       YES                    YES                    YES
               X      Y      Z        X      Y      Z        X      Y      Z
 C         -0.008  0.023 -0.000   -0.039 -0.002 -0.087    0.005  0.001  0.009
 H         -0.097 -0.181  0.217    0.239 -0.103  0.306   -0.020  0.014 -0.033
 C          0.033 -0.001 -0.038    0.000 -0.008 -0.068   -0.001  0.001  0.007
 H          0.181  0.065 -0.046   -0.032 -0.327  0.362   -0.004  0.030 -0.036
 O          0.004 -0.008  0.003    0.012  0.022  0.015   -0.001 -0.002 -0.001
 C         -0.102 -0.028  0.011    0.013  0.002  0.019    0.003  0.001 -0.001
 H          0.149  0.122 -0.048   -0.254 -0.113  0.006    0.024  0.011 -0.001
 H          0.504  0.245 -0.011    0.173  0.016  0.002   -0.037 -0.012  0.001
 C         -0.045 -0.009  0.007   -0.006  0.026 -0.003   -0.003 -0.002 -0.003
 H          0.356 -0.088  0.331    0.135  0.057  0.040   -0.006 -0.019  0.016
 C          0.024  0.020  0.024   -0.002  0.001  0.008    0.002 -0.007 -0.001
 H         -0.181  0.179  0.099    0.100 -0.034 -0.016   -0.022  0.023  0.010
 H          0.169 -0.073 -0.027   -0.081  0.059  0.047    0.022 -0.024 -0.023
 O         -0.006 -0.002 -0.020   -0.002 -0.005 -0.000   -0.014  0.017 -0.005
 C          0.012 -0.042 -0.039   -0.034  0.001 -0.023    0.004 -0.001 -0.000
 H         -0.073  0.014  0.025    0.144 -0.051  0.193   -0.009  0.004 -0.012
 H          0.100  0.025 -0.051    0.029 -0.006  0.033    0.003 -0.001 -0.001
 C          0.016  0.036  0.027    0.033  0.007  0.030   -0.005 -0.002 -0.002
 H          0.007 -0.048  0.010   -0.200 -0.190  0.014    0.035  0.024 -0.001
 H         -0.236 -0.055 -0.041    0.036  0.038 -0.022   -0.007 -0.005  0.002
 C          0.010  0.016 -0.023    0.005 -0.045  0.058   -0.001  0.004 -0.005
 H         -0.023 -0.146  0.030    0.021  0.424 -0.080    0.001 -0.041  0.007
 C          0.001 -0.002  0.015   -0.015  0.006 -0.037    0.002 -0.001  0.004
 H          0.003  0.008 -0.039   -0.022 -0.001  0.078    0.003 -0.001 -0.007
 H          0.004 -0.028 -0.022   -0.000  0.064  0.049   -0.000 -0.006 -0.005
 H         -0.014  0.040  0.004    0.070 -0.105 -0.014   -0.007  0.009  0.002
 C         -0.002 -0.015  0.004   -0.001 -0.006  0.017    0.000  0.001 -0.002
 O         -0.004  0.006 -0.001    0.005 -0.002 -0.015   -0.000 -0.000  0.002
 H         -0.011  0.046  0.050   -0.010  0.058  0.064    0.001 -0.008 -0.009
 H         -0.039 -0.083 -0.074   -0.048  0.184 -0.053    0.006 -0.017  0.008
 O         -0.001  0.000 -0.000   -0.001 -0.000 -0.000   -0.012 -0.002 -0.003
 C          0.003 -0.001 -0.000   -0.007  0.002  0.002   -0.052  0.031  0.013
 H         -0.028  0.003  0.004    0.069 -0.024 -0.011    0.546 -0.328 -0.112
 C          0.012  0.003  0.012   -0.001 -0.006  0.001    0.004 -0.051 -0.005
 H         -0.051  0.032  0.021    0.040  0.064  0.002    0.247  0.450  0.002
 C         -0.001  0.000  0.001    0.001 -0.002  0.001    0.006 -0.011  0.008
 O         -0.000 -0.000 -0.001   -0.000  0.000  0.000   -0.003 -0.000 -0.004
 O          0.000  0.000  0.000    0.000  0.001 -0.000    0.002  0.005  0.001
 H         -0.000 -0.000 -0.005   -0.001 -0.000 -0.006   -0.010 -0.002 -0.062
 C          0.000 -0.001  0.000   -0.001  0.001  0.005   -0.015  0.020  0.057
 H          0.007 -0.003 -0.001    0.023  0.005  0.004    0.223  0.020  0.042
 O          0.000  0.001 -0.000   -0.002 -0.002 -0.003   -0.015 -0.018 -0.026
 H         -0.007 -0.001 -0.002    0.026  0.003  0.009    0.279  0.036  0.096
 C         -0.002  0.001  0.004   -0.000 -0.000 -0.001   -0.007 -0.005 -0.013
 H          0.031  0.008 -0.000    0.008  0.006 -0.001    0.086  0.054 -0.017
 O         -0.001  0.001 -0.001    0.000 -0.000  0.000    0.004 -0.004  0.003
 H          0.006 -0.017 -0.005   -0.003  0.002  0.001   -0.037  0.045  0.017
 C         -0.004 -0.005 -0.011   -0.002 -0.003 -0.005   -0.014 -0.023 -0.028
 H          0.013 -0.029 -0.019    0.028  0.018 -0.010    0.221  0.185 -0.064
 O         -0.003  0.001  0.003   -0.002  0.000  0.003   -0.012  0.002  0.024
 H          0.034  0.028 -0.026    0.019  0.016 -0.014    0.140  0.114 -0.099
 TransDip   0.079  0.032  0.016   -0.015  0.042  0.032    0.071 -0.021  0.010

 Mode:                94                     95                     96
 Frequency:      1332.51                1333.30                1343.31
 Force Cnst:      1.3724                 1.3610                 1.3730
 Red. Mass:       1.3119                 1.2994                 1.2914
 IR Active:          YES                    YES                    YES
 IR Intens:        5.091                 22.576                  1.157
 Raman Active:       YES                    YES                    YES
               X      Y      Z        X      Y      Z        X      Y      Z
 C          0.037  0.001 -0.002   -0.014  0.000  0.004   -0.026  0.015  0.030
 H         -0.265 -0.106 -0.120    0.104  0.051  0.037    0.231  0.198  0.006
 C         -0.024  0.014  0.002    0.008 -0.006  0.002    0.005 -0.014  0.019
 H         -0.095 -0.101  0.127    0.026  0.046 -0.063   -0.060  0.123 -0.218
 O          0.006  0.006  0.005   -0.002 -0.003 -0.002   -0.006 -0.004 -0.004
 C          0.051  0.010  0.012   -0.014 -0.003 -0.005    0.042 -0.000 -0.012
 H         -0.007 -0.010 -0.001   -0.000 -0.000  0.002   -0.090 -0.086  0.028
 H         -0.260 -0.148  0.018    0.071  0.045 -0.006   -0.142 -0.051  0.001
 C         -0.022  0.009 -0.070    0.003 -0.001  0.023   -0.062  0.025 -0.027
 H          0.097 -0.086  0.110   -0.023  0.022 -0.019    0.348 -0.011  0.248
 C          0.023 -0.006  0.017   -0.004 -0.004 -0.006    0.019  0.007  0.020
 H          0.119 -0.052 -0.011   -0.065  0.042  0.015    0.076  0.018  0.018
 H         -0.183  0.121  0.050    0.063 -0.048 -0.029   -0.061  0.071  0.066
 O         -0.013 -0.003  0.001   -0.009  0.016 -0.006   -0.004 -0.008 -0.001
 C         -0.034 -0.025 -0.042    0.013  0.009  0.012   -0.023  0.015 -0.080
 H         -0.091  0.017  0.026    0.046 -0.010  0.002    0.351 -0.100  0.340
 H          0.397 -0.104  0.345   -0.143  0.039 -0.129    0.093 -0.018  0.032
 C          0.040  0.062  0.034   -0.018 -0.026 -0.012   -0.048 -0.065  0.011
 H         -0.053 -0.091  0.012    0.049  0.047 -0.004    0.453  0.198  0.014
 H         -0.364 -0.099 -0.052    0.131  0.033  0.020    0.005 -0.046  0.019
 C         -0.034 -0.005 -0.009    0.013  0.003  0.003    0.016  0.011  0.003
 H          0.191 -0.149 -0.020   -0.076  0.051  0.010   -0.116  0.033  0.028
 C          0.021  0.005  0.018   -0.008 -0.002 -0.007   -0.010 -0.003 -0.008
 H          0.025 -0.005 -0.032   -0.009  0.001  0.012   -0.008 -0.007  0.020
 H         -0.057 -0.021 -0.035    0.022  0.007  0.013    0.040  0.003  0.012
 H         -0.081  0.036  0.025    0.030 -0.013 -0.009    0.040 -0.023 -0.011
 C          0.002  0.004 -0.006   -0.001 -0.001  0.002   -0.001  0.001 -0.002
 O         -0.002  0.001  0.005    0.001 -0.000 -0.001    0.001 -0.002 -0.000
 H          0.003 -0.025 -0.029   -0.000  0.007  0.008    0.003 -0.006 -0.005
 H         -0.018 -0.020 -0.047    0.009  0.005  0.021    0.026  0.000  0.053
 O         -0.000  0.006  0.002   -0.007  0.011  0.004    0.000 -0.000  0.004
 C         -0.008 -0.030 -0.001   -0.039 -0.081  0.001    0.016  0.004 -0.002
 H          0.052  0.234  0.030    0.305  0.621  0.059   -0.133 -0.023  0.013
 C          0.010 -0.023  0.003    0.006 -0.048 -0.006    0.008 -0.005  0.002
 H          0.006  0.164  0.021    0.221  0.319 -0.006   -0.102  0.072  0.026
 C         -0.004 -0.005  0.005   -0.008 -0.018  0.016   -0.000  0.004 -0.003
 O          0.005  0.008  0.006    0.015  0.023  0.019   -0.001 -0.003 -0.002
 O         -0.001 -0.001 -0.003   -0.002 -0.002 -0.010    0.000 -0.000  0.001
 H          0.001  0.001  0.005    0.001  0.002  0.017    0.001 -0.000  0.001
 C          0.009 -0.016 -0.023    0.027 -0.042 -0.061   -0.001  0.003  0.002
 H         -0.041  0.039 -0.009   -0.114  0.141 -0.016   -0.004 -0.029 -0.004
 O          0.005  0.009  0.008    0.012  0.021  0.022    0.000  0.000  0.000
 H         -0.121 -0.016 -0.042   -0.302 -0.039 -0.106    0.000 -0.000  0.001
 C          0.006  0.007  0.012    0.019  0.018  0.029   -0.005 -0.001  0.002
 H         -0.059  0.005  0.024   -0.202 -0.030  0.060    0.041  0.027 -0.000
 O         -0.003  0.005 -0.005   -0.006  0.012 -0.012   -0.001  0.001 -0.001
 H          0.024 -0.065 -0.020    0.061 -0.152 -0.047    0.003 -0.009 -0.003
 C         -0.002 -0.011 -0.011   -0.004 -0.012 -0.005    0.003 -0.012 -0.014
 H          0.027  0.023 -0.014    0.045  0.037 -0.009   -0.005  0.025 -0.008
 O         -0.006  0.003  0.006   -0.007  0.003  0.007   -0.005  0.002  0.006
 H          0.059  0.048 -0.040    0.061  0.049 -0.037    0.053  0.044 -0.039
 TransDip  -0.008 -0.060 -0.040   -0.083 -0.125 -0.022    0.032  0.012 -0.003

 Mode:                97                     98                     99
 Frequency:      1350.85                1358.49                1362.40
 Force Cnst:      1.3435                 1.4661                 1.9463
 Red. Mass:       1.2496                 1.3483                 1.7797
 IR Active:          YES                    YES                    YES
 IR Intens:       43.265                  5.686                 18.637
 Raman Active:       YES                    YES                    YES
               X      Y      Z        X      Y      Z        X      Y      Z
 C          0.005  0.002 -0.000    0.035 -0.016 -0.039    0.002 -0.004 -0.006
 H          0.023  0.015 -0.001    0.156 -0.015  0.069    0.032 -0.001  0.017
 C         -0.001  0.001 -0.002   -0.012  0.009 -0.037   -0.002  0.000 -0.006
 H          0.002 -0.003  0.007   -0.033 -0.187  0.226   -0.009 -0.026  0.027
 O          0.001 -0.001  0.001    0.014  0.005  0.013    0.001  0.001  0.002
 C         -0.004 -0.001  0.004    0.000 -0.003  0.003    0.011  0.001 -0.004
 H          0.032  0.024 -0.009   -0.055 -0.032  0.008   -0.051 -0.039  0.014
 H         -0.012 -0.011  0.002    0.090  0.025 -0.002    0.010  0.004 -0.003
 C         -0.001  0.005 -0.025    0.001  0.004  0.014   -0.013 -0.005  0.018
 H          0.090 -0.067  0.116    0.021  0.034 -0.008    0.001  0.074 -0.072
 C         -0.017  0.013  0.013   -0.010  0.002 -0.002    0.021 -0.007 -0.007
 H          0.147 -0.075 -0.038    0.017  0.000 -0.005   -0.106  0.055  0.031
 H          0.088 -0.054 -0.029    0.037 -0.023  0.000   -0.068  0.053  0.034
 O         -0.011 -0.002 -0.018    0.002  0.003  0.001    0.004 -0.006  0.014
 C         -0.014  0.000 -0.023    0.001  0.017 -0.002    0.007  0.005  0.006
 H          0.094 -0.032  0.106    0.123 -0.030  0.083   -0.020  0.012 -0.034
 H          0.070 -0.015  0.050   -0.091  0.015 -0.065   -0.034  0.002 -0.019
 C         -0.012 -0.010  0.008   -0.053 -0.035  0.004   -0.005 -0.003 -0.001
 H          0.094  0.021  0.004    0.111  0.008 -0.005   -0.005  0.001 -0.001
 H         -0.002 -0.003  0.002    0.280  0.131  0.017    0.039  0.021 -0.001
 C         -0.013  0.009 -0.001   -0.103  0.070 -0.002   -0.013  0.010  0.001
 H          0.061 -0.056  0.001    0.539 -0.386 -0.015    0.071 -0.050 -0.001
 C          0.003  0.000  0.006    0.020  0.006  0.047    0.002  0.001  0.006
 H          0.009 -0.012 -0.015    0.069 -0.110 -0.125    0.009 -0.018 -0.016
 H          0.002 -0.017 -0.017    0.034 -0.133 -0.130    0.009 -0.018 -0.017
 H         -0.005  0.002  0.006   -0.019  0.010  0.044    0.003 -0.002  0.005
 C          0.001  0.003 -0.002    0.012  0.026 -0.013    0.001  0.004 -0.003
 O         -0.001 -0.000  0.003   -0.011  0.001  0.025   -0.001 -0.000  0.004
 H          0.002 -0.013 -0.014    0.016 -0.113 -0.127    0.003 -0.019 -0.022
 H         -0.007 -0.026 -0.022   -0.089 -0.243 -0.245   -0.006 -0.030 -0.022
 O          0.002 -0.001 -0.024   -0.001 -0.001  0.006   -0.003 -0.001 -0.012
 C         -0.057  0.003  0.007    0.010 -0.002  0.001    0.012  0.031 -0.023
 H          0.493  0.022 -0.063   -0.099 -0.019  0.013    0.189  0.204 -0.021
 C         -0.016  0.052  0.026   -0.002 -0.008 -0.003    0.022  0.012 -0.012
 H          0.359 -0.455 -0.075    0.022  0.067  0.002   -0.413 -0.041  0.040
 C         -0.003 -0.029  0.030    0.004  0.014 -0.018   -0.048 -0.121  0.174
 O          0.003  0.008 -0.000   -0.000 -0.002  0.003   -0.003  0.003 -0.043
 O          0.004  0.009 -0.007   -0.003 -0.006  0.003    0.028  0.057 -0.027
 H         -0.013 -0.002 -0.092    0.006  0.002  0.057   -0.057 -0.021 -0.578
 C          0.002 -0.007  0.001    0.002  0.001 -0.002   -0.016  0.007  0.011
 H          0.041  0.103  0.021   -0.027 -0.016 -0.003    0.124 -0.042 -0.002
 O         -0.003 -0.005 -0.004    0.000  0.001  0.002    0.001 -0.002 -0.008
 H          0.043  0.006  0.011   -0.013 -0.001 -0.004    0.060  0.006  0.026
 C          0.007  0.002  0.002    0.002  0.000 -0.005   -0.038 -0.011  0.041
 H         -0.041 -0.121 -0.016   -0.017  0.010  0.001    0.259  0.086  0.009
 O          0.003 -0.004  0.003   -0.000 -0.000  0.001   -0.004  0.007 -0.010
 H         -0.004  0.027  0.010   -0.004  0.010  0.003    0.051 -0.130 -0.038
 C         -0.010  0.064  0.046   -0.002 -0.008 -0.002    0.059 -0.013 -0.036
 H         -0.092 -0.264  0.031    0.042  0.042 -0.008   -0.381 -0.024  0.073
 O          0.025 -0.010 -0.032   -0.002  0.001  0.004   -0.011  0.003  0.001
 H         -0.265 -0.219  0.186    0.029  0.024 -0.020    0.083  0.070 -0.067
 TransDip  -0.174 -0.023  0.116   -0.039  0.017 -0.063    0.056 -0.082  0.096

 Mode:               100                    101                    102
 Frequency:      1367.14                1372.48                1374.55
 Force Cnst:      1.3622                 1.8135                 1.5060
 Red. Mass:       1.2369                 1.6340                 1.3528
 IR Active:          YES                    YES                    YES
 IR Intens:       17.558                 25.700                 10.947
 Raman Active:       YES                    YES                    YES
               X      Y      Z        X      Y      Z        X      Y      Z
 C         -0.024  0.013 -0.046    0.004  0.007 -0.008   -0.018 -0.022  0.028
 H          0.121 -0.056  0.187   -0.031 -0.032  0.017    0.105  0.118 -0.060
 C         -0.003  0.001 -0.002    0.003  0.003  0.002   -0.010 -0.010 -0.005
 H          0.202  0.134 -0.064    0.016  0.013 -0.001    0.013  0.002 -0.014
 O         -0.036 -0.029  0.007   -0.004 -0.003  0.001    0.011  0.007 -0.006
 C          0.015  0.012 -0.004   -0.020 -0.004  0.012    0.039  0.012 -0.032
 H         -0.100 -0.065  0.032    0.074  0.063 -0.027   -0.166 -0.144  0.065
 H          0.031 -0.017 -0.010   -0.003 -0.007  0.008    0.047  0.042 -0.025
 C         -0.013 -0.030  0.023    0.026  0.029 -0.029   -0.047 -0.094  0.080
 H          0.062  0.147 -0.155   -0.078 -0.157  0.146    0.222  0.427 -0.421
 C          0.001  0.003 -0.000   -0.020  0.002  0.004    0.013  0.013 -0.002
 H         -0.038  0.017  0.010    0.123 -0.066 -0.037   -0.196  0.085  0.052
 H          0.059 -0.034 -0.014   -0.004 -0.009 -0.010    0.186 -0.099 -0.040
 O         -0.001  0.002 -0.003    0.003 -0.002 -0.000   -0.001  0.003 -0.012
 C         -0.012  0.014 -0.012   -0.003 -0.011  0.005   -0.013  0.034 -0.029
 H         -0.021  0.016 -0.016    0.048 -0.026  0.059   -0.094  0.057 -0.120
 H          0.080 -0.054  0.127   -0.032  0.033 -0.064    0.174 -0.117  0.265
 C          0.017  0.006  0.019   -0.003 -0.003 -0.000    0.018  0.009  0.003
 H         -0.089 -0.052  0.016   -0.018 -0.027 -0.002    0.066  0.087  0.011
 H         -0.046  0.013 -0.039    0.033  0.008  0.011   -0.145 -0.046 -0.037
 C         -0.002  0.023  0.026    0.003 -0.002  0.002   -0.002  0.004 -0.006
 H          0.139 -0.213  0.063   -0.002 -0.015  0.006   -0.023  0.064 -0.018
 C         -0.012  0.017  0.015   -0.000  0.001  0.000   -0.001 -0.003 -0.003
 H          0.034 -0.107 -0.051    0.001 -0.001 -0.000   -0.004  0.004  0.004
 H          0.078 -0.058 -0.057   -0.001  0.001  0.001    0.005 -0.000  0.001
 H          0.071 -0.044  0.016   -0.001  0.001  0.000    0.008 -0.007 -0.003
 C         -0.024  0.021 -0.089   -0.005 -0.001 -0.011    0.014  0.001  0.034
 O          0.018 -0.013  0.016    0.003 -0.001  0.000   -0.008  0.004 -0.003
 H          0.037 -0.169 -0.184    0.003 -0.012 -0.013   -0.008  0.046  0.049
 H          0.338  0.233  0.643    0.045  0.047  0.091   -0.128 -0.127 -0.261
 O         -0.000 -0.000  0.000   -0.004 -0.009  0.014   -0.001 -0.001  0.000
 C         -0.002 -0.001  0.001    0.056  0.059 -0.018    0.005  0.015 -0.002
 H          0.004 -0.006 -0.000   -0.201  0.021  0.010    0.002 -0.014 -0.006
 C          0.001  0.001  0.001   -0.008  0.001 -0.004    0.004  0.006  0.003
 H          0.023 -0.006 -0.003    0.126  0.030 -0.015    0.043 -0.037 -0.008
 C          0.002  0.004 -0.005   -0.033 -0.075  0.115   -0.005 -0.014  0.020
 O          0.000  0.000  0.002   -0.007 -0.007 -0.035   -0.001 -0.001 -0.006
 O         -0.001 -0.002  0.001    0.019  0.038 -0.017    0.003  0.006 -0.003
 H          0.002  0.001  0.018   -0.035 -0.014 -0.373   -0.006 -0.002 -0.063
 C          0.001 -0.001 -0.001    0.007 -0.014 -0.001    0.003 -0.009 -0.001
 H         -0.004  0.005  0.001   -0.284 -0.154 -0.010   -0.081 -0.015  0.002
 O         -0.000  0.000  0.000    0.006  0.006  0.015    0.002  0.002  0.005
 H         -0.002 -0.000 -0.001   -0.124 -0.015 -0.046   -0.040 -0.005 -0.016
 C          0.001  0.001 -0.001    0.050  0.009 -0.092    0.021  0.006 -0.030
 H         -0.007 -0.007 -0.001   -0.264 -0.001 -0.040   -0.110 -0.032 -0.015
 O          0.000 -0.000  0.000    0.006 -0.017  0.019    0.002 -0.006  0.007
 H         -0.001  0.003  0.001   -0.103  0.268  0.075   -0.035  0.091  0.026
 C         -0.002  0.001  0.002   -0.080 -0.010  0.039   -0.037  0.005  0.019
 H          0.009 -0.003 -0.002    0.562  0.145 -0.107    0.210  0.014 -0.042
 O          0.001 -0.000 -0.001    0.007 -0.002  0.009    0.006 -0.002 -0.001
 H         -0.008 -0.006  0.006   -0.021 -0.021  0.024   -0.047 -0.040  0.036
 TransDip  -0.057 -0.086 -0.086   -0.095 -0.054  0.120   -0.028 -0.002  0.102

 Mode:               103                    104                    105
 Frequency:      1386.25                1386.72                1396.42
 Force Cnst:      1.5211                 1.5429                 1.6240
 Red. Mass:       1.3435                 1.3618                 1.4135
 IR Active:          YES                    YES                    YES
 IR Intens:       13.658                  2.833                  5.644
 Raman Active:       YES                    YES                    YES
               X      Y      Z        X      Y      Z        X      Y      Z
 C         -0.002 -0.003  0.009   -0.081 -0.020 -0.021    0.012  0.005  0.004
 H         -0.001  0.025 -0.028    0.441  0.234  0.095   -0.060 -0.028 -0.013
 C         -0.003 -0.001 -0.002   -0.001 -0.033  0.044   -0.000  0.003 -0.007
 H          0.056  0.018  0.007    0.245  0.267 -0.220    0.003 -0.020  0.027
 O          0.000 -0.001 -0.002    0.007 -0.010 -0.016   -0.001  0.001  0.002
 C         -0.020  0.002 -0.001   -0.039  0.011  0.005   -0.017 -0.004 -0.001
 H          0.045  0.033 -0.004    0.098  0.067  0.011    0.034  0.019 -0.001
 H          0.059  0.022 -0.007    0.023 -0.040 -0.008    0.061  0.029 -0.003
 C          0.040 -0.022  0.005    0.081  0.025 -0.002    0.029 -0.005  0.012
 H         -0.024  0.003 -0.064   -0.310 -0.151 -0.003   -0.068  0.005 -0.054
 C         -0.075  0.022 -0.001   -0.015 -0.013 -0.011   -0.023  0.003 -0.004
 H          0.256 -0.165 -0.098    0.021 -0.020 -0.021    0.049 -0.026 -0.021
 H          0.293 -0.210 -0.099   -0.085  0.032  0.007    0.060 -0.045 -0.012
 O          0.001  0.026  0.003    0.004 -0.001  0.009    0.003  0.004  0.003
 C         -0.027  0.008 -0.020   -0.043 -0.009 -0.017   -0.019  0.009 -0.018
 H          0.043 -0.017  0.044    0.069 -0.048  0.069    0.068 -0.021  0.060
 H          0.119 -0.040  0.134    0.135  0.011  0.083    0.068 -0.023  0.077
 C          0.006  0.003  0.003    0.074  0.015 -0.003   -0.012 -0.006  0.006
 H          0.025  0.017  0.005   -0.170 -0.008  0.014    0.062  0.017  0.004
 H         -0.054 -0.021 -0.008   -0.267 -0.138 -0.039    0.025  0.018 -0.002
 C          0.003 -0.002 -0.002   -0.017  0.017  0.014    0.001 -0.001 -0.003
 H         -0.028  0.018 -0.001    0.152  0.048 -0.030   -0.022 -0.008  0.004
 C          0.000 -0.002 -0.002   -0.021  0.021  0.009    0.006 -0.006 -0.002
 H         -0.005  0.013  0.003    0.037 -0.144 -0.043   -0.009  0.038  0.007
 H         -0.009  0.006  0.006    0.121 -0.077 -0.081   -0.033  0.017  0.017
 H         -0.003  0.003 -0.002    0.115 -0.103  0.018   -0.028  0.025 -0.004
 C          0.002 -0.003  0.007    0.016  0.024  0.023   -0.002 -0.007 -0.001
 O         -0.000  0.000 -0.003   -0.008 -0.000  0.006    0.001  0.000 -0.002
 H         -0.003  0.019  0.021    0.001 -0.017 -0.019   -0.002  0.012  0.014
 H         -0.014  0.005 -0.024   -0.094 -0.210 -0.221    0.008  0.045  0.025
 O         -0.008 -0.017  0.031    0.002  0.003 -0.005    0.000 -0.008  0.012
 C          0.051  0.011 -0.011   -0.008 -0.005  0.001    0.051  0.030 -0.013
 H         -0.294  0.014  0.040    0.043  0.012 -0.004   -0.243 -0.033  0.016
 C         -0.057 -0.028 -0.004    0.006  0.002 -0.005    0.001 -0.017 -0.008
 H          0.528  0.277 -0.051   -0.107 -0.036  0.007    0.032  0.093  0.003
 C         -0.007 -0.012  0.023    0.001  0.002 -0.003   -0.011 -0.007  0.023
 O         -0.003 -0.006 -0.011    0.001  0.001  0.002   -0.002 -0.006 -0.010
 O          0.004  0.008 -0.002   -0.001 -0.001  0.000    0.003  0.005 -0.003
 H         -0.007 -0.004 -0.082    0.001  0.001  0.013   -0.006 -0.001 -0.048
 C          0.014  0.020  0.004   -0.006 -0.000 -0.000   -0.115 -0.048 -0.011
 H         -0.117 -0.120 -0.012    0.047  0.016 -0.001    0.727  0.302 -0.006
 O          0.001  0.001  0.003   -0.000 -0.001 -0.002    0.001  0.003 -0.018
 H          0.001 -0.001  0.007    0.011  0.001  0.003    0.013  0.003  0.000
 C         -0.051 -0.031  0.011    0.007  0.004  0.004    0.089  0.024  0.048
 H          0.239  0.142 -0.004   -0.036 -0.006  0.010   -0.364 -0.117  0.106
 O          0.001  0.003 -0.003   -0.001  0.001 -0.001   -0.009  0.010 -0.016
 H          0.016 -0.029 -0.010    0.005 -0.017 -0.005    0.069 -0.195 -0.056
 C          0.067  0.021 -0.019   -0.002 -0.010 -0.000   -0.021  0.014  0.008
 H         -0.295 -0.114  0.054    0.015  0.051  0.003    0.001 -0.036  0.002
 O         -0.007  0.001 -0.002   -0.002  0.001  0.003    0.002 -0.001 -0.005
 H          0.035  0.032 -0.030    0.019  0.015 -0.012   -0.042 -0.038  0.042
 TransDip  -0.106  0.049 -0.017    0.053 -0.003  0.010   -0.065 -0.031 -0.025

 Mode:               106                    107                    108
 Frequency:      1398.14                1403.55                1412.97
 Force Cnst:      1.7493                 1.7162                 1.6301
 Red. Mass:       1.5188                 1.4787                 1.3858
 IR Active:          YES                    YES                    YES
 IR Intens:        2.294                  4.135                  2.475
 Raman Active:       YES                    YES                    YES
               X      Y      Z        X      Y      Z        X      Y      Z
 C          0.040  0.022  0.007    0.031  0.093 -0.101   -0.027 -0.034  0.011
 H         -0.191 -0.109 -0.011   -0.147 -0.378  0.417    0.210  0.156 -0.041
 C         -0.000  0.005 -0.017    0.018 -0.067  0.083    0.011  0.014 -0.010
 H          0.031 -0.035  0.059    0.076  0.287 -0.387   -0.049 -0.058  0.054
 O         -0.002  0.001  0.004   -0.001 -0.008 -0.012   -0.001  0.007  0.001
 C         -0.058 -0.011 -0.003    0.013  0.026 -0.023   -0.026 -0.012  0.002
 H          0.119  0.062  0.005   -0.043 -0.068  0.078    0.062  0.024  0.005
 H          0.206  0.091 -0.014   -0.149 -0.104 -0.024    0.096  0.036 -0.002
 C          0.102 -0.011  0.047   -0.004 -0.005  0.005    0.027  0.018  0.023
 H         -0.290  0.013 -0.200   -0.011  0.035 -0.050   -0.192 -0.016 -0.056
 C         -0.050 -0.001 -0.021    0.016 -0.004 -0.000    0.058 -0.032 -0.011
 H          0.073 -0.024 -0.041   -0.074  0.021  0.017   -0.282  0.140  0.079
 H          0.099 -0.075  0.008   -0.048  0.029 -0.006   -0.277  0.167  0.043
 O          0.008  0.004  0.019   -0.002 -0.001 -0.005   -0.005 -0.006 -0.011
 C         -0.068  0.032 -0.066    0.003  0.011 -0.004   -0.021  0.003 -0.015
 H          0.246 -0.073  0.219    0.010  0.015  0.047    0.085 -0.037  0.039
 H          0.237 -0.081  0.268   -0.021 -0.049  0.049    0.069  0.020  0.024
 C         -0.040 -0.023  0.023   -0.032 -0.017  0.035    0.014 -0.002 -0.003
 H          0.210  0.058  0.016   -0.069 -0.067  0.026    0.031  0.037  0.003
 H          0.085  0.068 -0.016    0.145  0.147 -0.068   -0.055 -0.036 -0.007
 C         -0.000 -0.005 -0.008   -0.024 -0.037  0.012   -0.023  0.050  0.003
 H         -0.053 -0.023  0.009    0.137  0.120 -0.070    0.084 -0.141  0.036
 C          0.023 -0.023 -0.006    0.040 -0.027 -0.013    0.047 -0.063 -0.008
 H         -0.032  0.143  0.028   -0.039  0.193  0.075   -0.062  0.285  0.034
 H         -0.125  0.060  0.062   -0.190  0.084  0.074   -0.216  0.103  0.138
 H         -0.108  0.089 -0.014   -0.193  0.095 -0.005   -0.184  0.213 -0.046
 C         -0.004 -0.024  0.001    0.008  0.025  0.020   -0.002 -0.040 -0.005
 O          0.004  0.001 -0.009   -0.007  0.000  0.004    0.006 -0.000 -0.009
 H         -0.008  0.045  0.051    0.005 -0.012 -0.015   -0.010  0.042  0.048
 H          0.018  0.141  0.065   -0.061 -0.184 -0.148    0.019  0.231  0.070
 O          0.002  0.010 -0.018   -0.000 -0.002  0.004    0.000 -0.002  0.007
 C         -0.036 -0.028  0.008    0.006  0.007 -0.001    0.005  0.039 -0.001
 H          0.189  0.065 -0.011   -0.030 -0.022  0.000   -0.024 -0.153 -0.022
 C          0.025  0.026 -0.007   -0.006 -0.009  0.001   -0.000 -0.044 -0.001
 H         -0.295 -0.207  0.016    0.067  0.060 -0.004    0.058  0.233  0.010
 C          0.005  0.006 -0.015   -0.001 -0.001  0.003    0.001 -0.002  0.004
 O          0.003  0.006  0.008   -0.001 -0.001 -0.002   -0.004 -0.005 -0.005
 O         -0.003 -0.005  0.001    0.000  0.001 -0.000    0.001  0.002  0.000
 H          0.005  0.002  0.046   -0.001 -0.000 -0.009   -0.002 -0.001 -0.013
 C          0.023  0.019  0.003    0.002 -0.004 -0.000    0.021 -0.040 -0.004
 H         -0.118 -0.076 -0.004   -0.017  0.008  0.003   -0.129  0.115  0.037
 O         -0.002 -0.004  0.001    0.001  0.001  0.001    0.004  0.010  0.009
 H          0.036  0.004  0.011   -0.016 -0.002 -0.005   -0.124 -0.015 -0.041
 C         -0.006  0.008 -0.008   -0.004 -0.004 -0.001   -0.020 -0.010 -0.002
 H         -0.001  0.007 -0.010    0.024  0.005 -0.005    0.111  0.020 -0.021
 O         -0.001 -0.000  0.002    0.001 -0.001  0.001    0.005 -0.002  0.002
 H         -0.007  0.017  0.005   -0.003  0.009  0.003   -0.012  0.033  0.010
 C          0.000 -0.059 -0.005    0.000  0.019  0.002   -0.007  0.076  0.005
 H          0.062  0.237  0.013   -0.014 -0.072 -0.005   -0.033 -0.280 -0.029
 O         -0.008  0.005  0.013    0.003 -0.002 -0.004    0.011 -0.008 -0.014
 H          0.106  0.088 -0.077   -0.034 -0.028  0.024   -0.131 -0.110  0.092
 TransDip   0.044 -0.003 -0.020   -0.033 -0.001  0.056   -0.012 -0.047  0.015

 Mode:               109                    110                    111
 Frequency:      1414.50                1423.12                1426.35
 Force Cnst:      1.6248                 1.8055                 1.6959
 Red. Mass:       1.3783                 1.5131                 1.4148
 IR Active:          YES                    YES                    YES
 IR Intens:       10.646                  6.398                 12.554
 Raman Active:       YES                    YES                    YES
               X      Y      Z        X      Y      Z        X      Y      Z
 C         -0.049 -0.034 -0.011    0.009  0.001  0.004    0.042 -0.001  0.010
 H          0.310  0.161  0.038   -0.022 -0.006 -0.014   -0.034 -0.016 -0.043
 C          0.021 -0.002  0.017   -0.010  0.000 -0.006   -0.099 -0.026 -0.021
 H         -0.074 -0.003 -0.045    0.059  0.014  0.019    0.667  0.248  0.072
 O         -0.002  0.005 -0.003    0.000  0.001 -0.001   -0.000 -0.005 -0.016
 C          0.013  0.003 -0.002   -0.004  0.000  0.001    0.042  0.041  0.021
 H         -0.019 -0.008 -0.006   -0.000 -0.004  0.009   -0.187 -0.053  0.009
 H         -0.078 -0.025  0.001    0.033  0.000 -0.001   -0.035 -0.103  0.006
 C         -0.033 -0.011 -0.026    0.006  0.009  0.012   -0.015  0.005 -0.012
 H          0.187 -0.002  0.083   -0.092 -0.001 -0.029    0.022 -0.038  0.067
 C         -0.039  0.026  0.011    0.046 -0.020 -0.003   -0.002  0.002  0.003
 H          0.214 -0.108 -0.058   -0.207  0.086  0.057    0.032 -0.025 -0.009
 H          0.205 -0.121 -0.035   -0.187  0.112  0.009    0.007 -0.006 -0.011
 O          0.003  0.004  0.006   -0.003 -0.006 -0.015   -0.000 -0.000  0.001
 C          0.022 -0.013  0.029   -0.007  0.003 -0.009    0.016 -0.006  0.010
 H         -0.106  0.025 -0.107    0.040 -0.012  0.028   -0.039  0.016 -0.021
 H         -0.078  0.036 -0.095    0.027 -0.001  0.018   -0.056  0.008 -0.052
 C          0.036  0.014 -0.014   -0.007 -0.004  0.003   -0.021 -0.001 -0.009
 H         -0.127 -0.018 -0.005    0.040  0.014  0.002    0.047  0.012 -0.012
 H         -0.086 -0.057 -0.005    0.012  0.009 -0.001    0.058  0.015  0.028
 C         -0.027  0.049  0.011   -0.004  0.004 -0.003   -0.037  0.027 -0.009
 H          0.135 -0.109  0.023    0.004 -0.015  0.000    0.091 -0.052 -0.017
 C          0.059 -0.079 -0.015   -0.002  0.004  0.004    0.004  0.003  0.016
 H         -0.081  0.359  0.066    0.007 -0.020 -0.021    0.016 -0.007 -0.121
 H         -0.270  0.139  0.183    0.009 -0.015 -0.019   -0.052 -0.040 -0.060
 H         -0.243  0.263 -0.058    0.021 -0.016  0.005    0.056 -0.024  0.013
 C          0.001 -0.016 -0.006    0.002 -0.018  0.008    0.023 -0.096  0.061
 O          0.002 -0.002 -0.001    0.001  0.001 -0.006    0.005  0.006 -0.039
 H         -0.002  0.002  0.004   -0.006  0.036  0.040   -0.037  0.223  0.247
 H          0.009  0.102  0.022   -0.010  0.084 -0.001   -0.091  0.446 -0.088
 O         -0.000  0.001 -0.005    0.000  0.005  0.008   -0.000 -0.001 -0.001
 C         -0.002 -0.034  0.000    0.014 -0.106 -0.004   -0.000  0.010  0.000
 H          0.007  0.135  0.022   -0.128  0.437  0.093    0.010 -0.041 -0.008
 C         -0.002  0.034  0.002   -0.015 -0.007  0.007   -0.001  0.006  0.000
 H         -0.018 -0.176 -0.010    0.176  0.058 -0.017   -0.005 -0.028 -0.001
 C         -0.001  0.001 -0.002   -0.007 -0.001  0.001    0.001  0.000 -0.000
 O          0.003  0.004  0.004    0.008  0.009  0.007   -0.001 -0.001 -0.001
 O         -0.000 -0.001 -0.000    0.000  0.000 -0.003   -0.000 -0.000  0.000
 H          0.001  0.000  0.008    0.002 -0.001 -0.003   -0.000 -0.000  0.000
 C         -0.018  0.037  0.004   -0.056  0.145  0.016    0.005 -0.015 -0.002
 H          0.108 -0.110 -0.034    0.244 -0.476 -0.129   -0.017  0.050  0.012
 O         -0.004 -0.009 -0.008   -0.010 -0.032 -0.022    0.001  0.003  0.002
 H          0.111  0.014  0.037    0.375  0.045  0.127   -0.036 -0.004 -0.012
 C          0.015  0.007  0.001    0.003  0.001 -0.024    0.001  0.001  0.003
 H         -0.085 -0.019  0.014    0.010 -0.198 -0.080   -0.009  0.017  0.010
 O         -0.003  0.001 -0.001    0.007 -0.019  0.015   -0.001  0.002 -0.002
 H          0.007 -0.019 -0.006   -0.067  0.175  0.054    0.009 -0.023 -0.007
 C          0.005 -0.056 -0.004   -0.009  0.035  0.008    0.003 -0.011 -0.002
 H          0.026  0.207  0.022    0.049 -0.110 -0.027   -0.007  0.038  0.007
 O         -0.008  0.006  0.010    0.007 -0.004 -0.005   -0.002  0.001  0.002
 H          0.097  0.081 -0.068   -0.068 -0.056  0.047    0.020  0.017 -0.014
 TransDip  -0.061  0.084  0.015    0.063 -0.005  0.050   -0.098 -0.042  0.038

 Mode:               112                    113                    114
 Frequency:      1428.33                1432.32                1462.92
 Force Cnst:      1.5093                 1.7613                 2.0454
 Red. Mass:       1.2557                 1.4571                 1.6222
 IR Active:          YES                    YES                    YES
 IR Intens:       39.172                  4.926                 20.903
 Raman Active:       YES                    YES                    YES
               X      Y      Z        X      Y      Z        X      Y      Z
 C          0.001  0.001 -0.001    0.004 -0.017  0.033   -0.001 -0.000  0.002
 H         -0.002 -0.003  0.003   -0.052  0.066 -0.140   -0.003  0.004 -0.004
 C          0.003  0.000  0.001   -0.089  0.013 -0.074    0.004  0.005 -0.003
 H         -0.020 -0.006 -0.005    0.549  0.073  0.241   -0.026 -0.014  0.005
 O          0.000  0.001 -0.000    0.000 -0.033  0.011    0.000 -0.000  0.001
 C         -0.001 -0.001 -0.001    0.022  0.019  0.033   -0.006 -0.004 -0.002
 H          0.005 -0.001  0.003   -0.141 -0.015 -0.028    0.021 -0.007  0.019
 H          0.004  0.003 -0.001    0.094 -0.030  0.017    0.035  0.000 -0.003
 C         -0.001  0.002  0.003   -0.002  0.011 -0.005   -0.006  0.011  0.012
 H         -0.014  0.005 -0.007   -0.031 -0.038  0.046   -0.077  0.011 -0.024
 C          0.015 -0.004  0.001    0.007 -0.007 -0.000    0.088 -0.021  0.009
 H         -0.063  0.025  0.018   -0.012  0.017  0.008   -0.358  0.004  0.064
 H         -0.054  0.034  0.002   -0.050  0.030  0.014   -0.299  0.158 -0.115
 O          0.001 -0.006 -0.006   -0.001 -0.002 -0.001    0.006 -0.018 -0.027
 C         -0.001  0.001 -0.002   -0.000 -0.000 -0.002   -0.006  0.002 -0.008
 H          0.007 -0.002  0.004    0.030 -0.011  0.016    0.041 -0.015  0.015
 H          0.004  0.000  0.002   -0.008  0.016 -0.027    0.034  0.008  0.010
 C         -0.001 -0.001  0.001   -0.003  0.002 -0.009   -0.002 -0.003  0.004
 H          0.006  0.003  0.001    0.077 -0.010 -0.017    0.024  0.009  0.004
 H          0.002  0.003 -0.002    0.014 -0.040  0.061   -0.006  0.001 -0.006
 C         -0.001  0.002 -0.001    0.036 -0.042  0.013    0.002 -0.001 -0.000
 H          0.003 -0.007  0.001   -0.111  0.139 -0.001   -0.008 -0.001  0.002
 C         -0.001  0.001  0.001    0.019 -0.033 -0.025   -0.000  0.000 -0.001
 H          0.003 -0.009 -0.004   -0.058  0.190  0.096   -0.000 -0.002  0.008
 H          0.006 -0.005 -0.006   -0.136  0.125  0.142    0.006  0.000  0.001
 H          0.006 -0.005  0.002   -0.140  0.131 -0.039   -0.004 -0.001  0.000
 C         -0.000 -0.005  0.001    0.006  0.114 -0.040   -0.001  0.002 -0.002
 O          0.000  0.000 -0.001   -0.009 -0.008  0.034    0.000 -0.000  0.001
 H         -0.001  0.007  0.008    0.035 -0.193 -0.212    0.001 -0.005 -0.005
 H         -0.002  0.023  0.002    0.092 -0.497  0.035    0.005 -0.008  0.008
 O          0.001  0.001 -0.002   -0.000  0.000  0.000    0.006 -0.018  0.008
 C         -0.003 -0.009 -0.001    0.000 -0.002  0.000    0.019  0.028 -0.005
 H          0.012 -0.013 -0.000   -0.003  0.006  0.002   -0.062 -0.051 -0.005
 C         -0.007  0.010  0.002    0.001 -0.002  0.000   -0.119  0.101  0.022
 H          0.046 -0.081 -0.012    0.001  0.010  0.001    0.547 -0.318 -0.109
 C          0.001  0.000 -0.001    0.000  0.000 -0.001   -0.001 -0.004  0.009
 O         -0.000 -0.000 -0.000    0.000  0.000  0.000   -0.002 -0.003 -0.004
 O          0.000  0.000  0.000   -0.000 -0.000  0.000    0.001  0.002 -0.001
 H          0.000 -0.001 -0.007    0.000 -0.000  0.000   -0.002 -0.000 -0.014
 C          0.016  0.054  0.022   -0.000  0.005  0.001   -0.001 -0.030 -0.007
 H         -0.074 -0.148 -0.006    0.000 -0.015 -0.003    0.014  0.090  0.017
 O         -0.009 -0.011 -0.006   -0.001 -0.001 -0.001    0.002  0.007  0.003
 H          0.107  0.013  0.039    0.011  0.001  0.004   -0.066 -0.007 -0.021
 C          0.038 -0.101  0.014    0.001 -0.004 -0.000    0.005  0.016  0.008
 H         -0.257  0.770  0.292   -0.005  0.025  0.009   -0.046 -0.032  0.009
 O         -0.016  0.027 -0.042   -0.000  0.001 -0.001   -0.006  0.007 -0.001
 H          0.138 -0.353 -0.120    0.004 -0.008 -0.003    0.020 -0.047 -0.013
 C         -0.032  0.018  0.025   -0.002  0.006  0.001    0.052 -0.115 -0.014
 H          0.091 -0.020 -0.007    0.004 -0.018 -0.003   -0.105  0.357  0.078
 O          0.011 -0.000 -0.007    0.001 -0.001 -0.001   -0.019  0.014  0.017
 H         -0.055 -0.045  0.039   -0.011 -0.009  0.008    0.200  0.168 -0.140
 TransDip   0.085 -0.170 -0.064   -0.040  0.041 -0.042   -0.100  0.105  0.022

 Mode:               115                    116                    117
 Frequency:      1492.18                1496.38                1499.67
 Force Cnst:      1.4274                 1.4446                 1.3924
 Red. Mass:       1.0880                 1.0950                 1.0508
 IR Active:          YES                    YES                    YES
 IR Intens:        3.702                  7.140                  6.115
 Raman Active:       YES                    YES                    YES
               X      Y      Z        X      Y      Z        X      Y      Z
 C         -0.006  0.007 -0.012   -0.013 -0.008  0.003    0.010  0.009 -0.004
 H          0.001 -0.026  0.047    0.021  0.023 -0.009   -0.029 -0.025  0.010
 C          0.003 -0.009  0.011    0.010  0.006  0.003    0.001 -0.002  0.005
 H         -0.001  0.031 -0.045   -0.013  0.002 -0.004   -0.004  0.012 -0.019
 O         -0.000  0.001 -0.002   -0.000  0.000 -0.001    0.000 -0.001  0.000
 C          0.013 -0.009  0.002   -0.029  0.035 -0.020   -0.001  0.003 -0.003
 H         -0.055  0.040 -0.113    0.120 -0.148  0.349    0.006 -0.012  0.024
 H         -0.068  0.111  0.031    0.162 -0.328 -0.100    0.001 -0.022 -0.007
 C         -0.008 -0.011  0.008    0.004  0.003 -0.002   -0.001 -0.001  0.001
 H          0.016  0.042 -0.041   -0.017 -0.013  0.008    0.000  0.005 -0.005
 C          0.001  0.001  0.001    0.001  0.002  0.001    0.000  0.001  0.001
 H         -0.008 -0.004  0.001   -0.012 -0.033 -0.006   -0.003 -0.009 -0.002
 H          0.017 -0.011 -0.011   -0.007 -0.002 -0.032    0.001 -0.002 -0.009
 O         -0.000  0.001  0.000   -0.000  0.001  0.001    0.000  0.000  0.000
 C         -0.047 -0.006  0.035    0.028  0.008 -0.024   -0.006 -0.001  0.002
 H          0.272 -0.228 -0.375   -0.176  0.149  0.209    0.029 -0.025 -0.039
 H          0.335  0.376 -0.134   -0.189 -0.231  0.098    0.045  0.039 -0.007
 C         -0.022  0.044 -0.014   -0.013  0.048 -0.025   -0.005  0.008 -0.001
 H          0.184 -0.379 -0.108    0.185 -0.365 -0.120    0.033 -0.069 -0.017
 H          0.084 -0.176  0.380    0.065 -0.198  0.386    0.010 -0.028  0.064
 C          0.002  0.004 -0.002    0.001  0.011 -0.008   -0.030 -0.014 -0.000
 H          0.014 -0.008 -0.002    0.009 -0.032  0.001    0.057 -0.002 -0.026
 C          0.005  0.007 -0.005    0.002  0.004 -0.016   -0.036 -0.032 -0.005
 H         -0.007  0.007  0.113   -0.000 -0.062  0.232    0.089 -0.353 -0.169
 H          0.042 -0.043 -0.057    0.157 -0.019  0.000    0.235  0.301  0.490
 H         -0.104 -0.065  0.037   -0.177 -0.008  0.025    0.290  0.538 -0.223
 C         -0.001 -0.004  0.004   -0.001 -0.006  0.002    0.004  0.000  0.001
 O          0.000  0.000 -0.001    0.001  0.000 -0.002   -0.000  0.000 -0.000
 H         -0.001  0.008  0.009   -0.002  0.009  0.010   -0.001  0.001  0.001
 H         -0.006  0.010 -0.003   -0.005  0.021  0.001   -0.012  0.017 -0.028
 O         -0.000  0.000 -0.000   -0.000  0.000 -0.000    0.000  0.000 -0.000
 C         -0.000 -0.000  0.000   -0.000 -0.000  0.000   -0.000 -0.000  0.000
 H          0.002  0.000 -0.000    0.001  0.000 -0.000    0.000  0.000 -0.000
 C          0.001 -0.000 -0.000    0.002 -0.001 -0.000    0.000 -0.000 -0.000
 H         -0.005  0.002  0.001   -0.009  0.003  0.002   -0.002  0.001  0.000
 C          0.000  0.000 -0.000   -0.000 -0.000  0.000    0.000  0.000 -0.000
 O         -0.000 -0.000  0.000    0.000  0.000  0.000    0.000 -0.000 -0.000
 O         -0.000 -0.000  0.000    0.000  0.000 -0.000   -0.000 -0.000  0.000
 H         -0.000  0.000  0.001    0.000 -0.000 -0.000   -0.000  0.000  0.000
 C          0.000  0.000  0.000    0.000 -0.000  0.000   -0.000  0.000  0.000
 H         -0.000 -0.000 -0.000   -0.000 -0.000  0.000   -0.000 -0.000 -0.000
 O          0.000 -0.000  0.000    0.000  0.000  0.000    0.000 -0.000  0.000
 H          0.001  0.000  0.000   -0.000 -0.000 -0.000   -0.000 -0.000 -0.000
 C         -0.000  0.000  0.000    0.000  0.000 -0.000   -0.000  0.000 -0.000
 H          0.001 -0.000 -0.000   -0.000  0.000 -0.000    0.000 -0.000 -0.000
 O          0.000 -0.000  0.000    0.000 -0.000  0.000    0.000 -0.000  0.000
 H         -0.000  0.001  0.000   -0.000  0.000  0.000   -0.000  0.000  0.000
 C         -0.000  0.001  0.000   -0.001  0.001  0.000   -0.000  0.000  0.000
 H          0.001 -0.001 -0.000    0.002 -0.002 -0.001    0.000 -0.000 -0.000
 O          0.000 -0.000 -0.000    0.000  0.000 -0.000    0.000 -0.000 -0.000
 H         -0.001 -0.001  0.001   -0.001 -0.001  0.001   -0.000 -0.000  0.000
 TransDip   0.044 -0.040 -0.017    0.025 -0.067  0.047    0.077  0.019  0.003

 Mode:               118                    119                    120
 Frequency:      1503.11                1504.94                1511.30
 Force Cnst:      1.4102                 1.4581                 1.4738
 Red. Mass:       1.0594                 1.0927                 1.0952
 IR Active:          YES                    YES                    YES
 IR Intens:        8.480                  2.915                  4.972
 Raman Active:       YES                    YES                    YES
               X      Y      Z        X      Y      Z        X      Y      Z
 C          0.005  0.000 -0.001    0.013 -0.001  0.010   -0.001 -0.001 -0.001
 H          0.014 -0.007  0.014   -0.041 -0.001 -0.035    0.002 -0.001  0.002
 C         -0.010 -0.009 -0.001    0.002  0.011 -0.011   -0.000 -0.001  0.004
 H          0.073  0.018  0.008    0.014 -0.027  0.047   -0.004  0.007 -0.008
 O          0.002  0.001 -0.001   -0.001 -0.001  0.002   -0.000  0.000 -0.001
 C          0.019 -0.024  0.018   -0.025  0.046 -0.022    0.004  0.002  0.000
 H         -0.096  0.118 -0.271    0.111 -0.195  0.428    0.006  0.008 -0.008
 H         -0.117  0.250  0.078    0.194 -0.413 -0.123   -0.028 -0.002 -0.000
 C          0.006 -0.000  0.002   -0.015  0.003 -0.008    0.000 -0.004  0.002
 H         -0.010 -0.003 -0.005    0.031 -0.006  0.028   -0.030 -0.004 -0.022
 C         -0.001 -0.002 -0.001   -0.002 -0.001 -0.001   -0.029 -0.046 -0.054
 H         -0.003  0.012  0.003    0.046  0.037  0.003    0.255  0.636  0.095
 H         -0.007  0.005  0.010    0.027 -0.004  0.049    0.118  0.064  0.679
 O          0.000 -0.000 -0.000   -0.000 -0.000 -0.000    0.005 -0.013 -0.014
 C          0.007  0.002 -0.008   -0.024 -0.012  0.032    0.006  0.001  0.002
 H         -0.046  0.039  0.066    0.175 -0.157 -0.238   -0.042  0.021 -0.007
 H         -0.049 -0.068  0.033    0.184  0.258 -0.129   -0.014 -0.025  0.017
 C          0.003 -0.012  0.005    0.008 -0.033  0.016   -0.001  0.008 -0.003
 H         -0.054  0.098  0.029   -0.132  0.258  0.083    0.013 -0.044 -0.014
 H         -0.018  0.055 -0.104   -0.043  0.138 -0.265    0.003 -0.021  0.042
 C         -0.011  0.018 -0.018   -0.001  0.003 -0.010   -0.001  0.000  0.001
 H          0.044 -0.070 -0.009   -0.011 -0.026 -0.001    0.004  0.001 -0.001
 C          0.001  0.006 -0.043    0.001  0.005 -0.016   -0.000 -0.000  0.001
 H          0.015 -0.218  0.573    0.004 -0.077  0.222    0.001  0.001 -0.015
 H          0.435  0.009  0.088    0.160 -0.006  0.016   -0.007  0.002  0.002
 H         -0.420  0.072  0.027   -0.166  0.007  0.018    0.013  0.004 -0.003
 C         -0.000 -0.013  0.007   -0.002 -0.004  0.001    0.000 -0.001  0.001
 O          0.001  0.001 -0.004    0.001  0.000 -0.001   -0.000  0.000 -0.000
 H         -0.005  0.021  0.024   -0.002  0.005  0.006   -0.000  0.001  0.001
 H         -0.013  0.044 -0.006   -0.001  0.011  0.006   -0.002  0.003 -0.003
 O          0.000 -0.000  0.000    0.000  0.000 -0.000    0.002 -0.003  0.002
 C          0.000  0.000 -0.000   -0.000 -0.000  0.000    0.004  0.004 -0.001
 H         -0.001 -0.000  0.000    0.001  0.000 -0.000   -0.016 -0.001  0.001
 C         -0.001  0.001  0.000    0.001 -0.000  0.000   -0.029  0.016  0.004
 H          0.006 -0.001 -0.001   -0.003 -0.001  0.001    0.132 -0.043 -0.027
 C         -0.000 -0.000  0.000    0.000  0.000 -0.000   -0.000 -0.002  0.003
 O         -0.000 -0.000  0.000   -0.000 -0.000  0.000   -0.000 -0.000 -0.001
 O          0.000  0.000  0.000    0.000 -0.000  0.000    0.000  0.001 -0.001
 H          0.000 -0.000 -0.000   -0.000  0.000  0.000    0.000 -0.000 -0.003
 C         -0.000 -0.000 -0.000    0.000  0.000  0.000   -0.001 -0.002 -0.000
 H          0.000  0.000  0.000   -0.000 -0.000 -0.000    0.003  0.003  0.001
 O         -0.000  0.000  0.000    0.000 -0.000  0.000    0.000  0.001  0.000
 H          0.000  0.000  0.000    0.000 -0.000 -0.000   -0.005 -0.001 -0.001
 C         -0.000 -0.000  0.000    0.000  0.000 -0.000    0.000  0.000  0.000
 H          0.001  0.000  0.000   -0.001 -0.000  0.000   -0.005 -0.001  0.001
 O         -0.000  0.000 -0.000    0.000 -0.000  0.000   -0.000  0.001 -0.000
 H          0.000 -0.000 -0.000   -0.000  0.001  0.000    0.001 -0.003 -0.001
 C          0.001 -0.000 -0.000   -0.001 -0.000  0.000    0.008 -0.012 -0.001
 H         -0.002  0.001  0.001    0.003  0.000 -0.000   -0.017  0.037  0.011
 O         -0.000 -0.000  0.000    0.000  0.000 -0.000   -0.002  0.001  0.002
 H          0.000  0.000 -0.000    0.000 -0.000  0.000    0.020  0.017 -0.014
 TransDip  -0.031  0.009  0.088    0.047 -0.028  0.004    0.061  0.013  0.034

 Mode:               121                    122                    123
 Frequency:      1824.67                2942.91                2954.16
 Force Cnst:     19.2557                 5.5199                 5.5623
 Red. Mass:       9.8162                 1.0818                 1.0818
 IR Active:          YES                    YES                    YES
 IR Intens:      345.801                 28.474                 28.673
 Raman Active:       YES                    YES                    YES
               X      Y      Z        X      Y      Z        X      Y      Z
 C          0.000 -0.000 -0.000   -0.000  0.000  0.000   -0.004  0.006  0.004
 H         -0.000 -0.000  0.000    0.000 -0.000 -0.000    0.051 -0.082 -0.053
 C         -0.000 -0.000 -0.000    0.000 -0.000 -0.000    0.029 -0.060 -0.045
 H          0.001  0.000  0.000   -0.001  0.001  0.001   -0.329  0.751  0.526
 O          0.000  0.000  0.000   -0.000 -0.000 -0.000   -0.002 -0.002  0.001
 C          0.000  0.000  0.000    0.000 -0.000  0.000   -0.001  0.002  0.005
 H         -0.002 -0.000 -0.000    0.000 -0.000 -0.001    0.014 -0.039 -0.024
 H         -0.000  0.000  0.000   -0.000  0.001 -0.003   -0.002  0.011 -0.046
 C         -0.000 -0.000 -0.000    0.000 -0.000 -0.000   -0.004  0.009  0.007
 H          0.003  0.001  0.001   -0.003  0.006  0.004    0.052 -0.106 -0.088
 C         -0.002  0.002  0.001    0.003  0.000  0.004   -0.001  0.000 -0.002
 H          0.003 -0.002  0.001   -0.013  0.020 -0.048    0.003 -0.008  0.029
 H          0.005 -0.001  0.000   -0.015 -0.027  0.008    0.006  0.011 -0.004
 O          0.003 -0.001 -0.001   -0.002  0.001 -0.001    0.000 -0.000 -0.000
 C          0.000  0.000 -0.000   -0.000  0.000  0.000    0.000 -0.001 -0.001
 H         -0.001  0.001  0.001    0.001  0.003 -0.000    0.003  0.004 -0.001
 H         -0.003 -0.001 -0.000    0.003 -0.004 -0.004   -0.007  0.009  0.009
 C         -0.000 -0.000 -0.000   -0.000  0.000  0.000   -0.002  0.003  0.001
 H         -0.000  0.000 -0.000    0.000 -0.000  0.001    0.001  0.001  0.013
 H          0.001  0.001  0.000    0.000 -0.001 -0.000    0.018 -0.028 -0.022
 C         -0.000  0.000  0.000   -0.000 -0.000 -0.000   -0.000 -0.000 -0.001
 H          0.000 -0.000 -0.000    0.000  0.000  0.000    0.002  0.004  0.012
 C          0.000 -0.000 -0.000   -0.000 -0.000  0.000    0.001  0.001  0.003
 H         -0.000 -0.000 -0.000    0.000  0.000  0.000    0.005  0.002  0.003
 H         -0.000  0.000 -0.000    0.000  0.000 -0.000   -0.000 -0.004  0.006
 H         -0.000  0.000  0.000   -0.000 -0.000 -0.000   -0.009 -0.011 -0.042
 C         -0.000 -0.000 -0.000   -0.000  0.000  0.000   -0.001 -0.000  0.002
 O          0.000 -0.000 -0.000   -0.000 -0.000 -0.000   -0.000  0.000 -0.000
 H         -0.001 -0.000  0.000    0.000 -0.000  0.000    0.001  0.001  0.001
 H         -0.000  0.000  0.000    0.001  0.000 -0.000    0.026  0.001 -0.016
 O         -0.007  0.000 -0.004    0.001  0.001 -0.001    0.000  0.000 -0.000
 C         -0.037 -0.062 -0.015   -0.000 -0.000  0.001    0.000 -0.000  0.000
 H          0.163  0.220  0.031    0.005  0.003 -0.014   -0.000  0.000 -0.000
 C         -0.001 -0.002  0.001   -0.011  0.005 -0.080   -0.000 -0.000 -0.000
 H          0.002  0.005  0.000    0.134 -0.092  0.969    0.000 -0.000  0.002
 C          0.305  0.478  0.436    0.000 -0.000  0.000   -0.000 -0.000 -0.000
 O         -0.186 -0.288 -0.295    0.000  0.000  0.000    0.000  0.000  0.000
 O         -0.023 -0.035 -0.045   -0.000 -0.000  0.000   -0.000  0.000  0.000
 H          0.052  0.026  0.441   -0.000  0.000  0.000    0.000  0.000 -0.000
 C          0.005 -0.009 -0.002    0.000  0.000 -0.001    0.000 -0.000  0.000
 H         -0.009 -0.005  0.003    0.000 -0.001  0.008   -0.000  0.000 -0.000
 O         -0.002  0.000 -0.001    0.000 -0.000  0.000    0.000  0.000 -0.000
 H         -0.006  0.000 -0.000    0.000 -0.000 -0.000   -0.000  0.000  0.000
 C         -0.002  0.002  0.000    0.000 -0.000  0.002    0.000 -0.000  0.000
 H          0.004  0.000 -0.002   -0.002  0.005 -0.024   -0.000  0.000 -0.000
 O          0.000  0.002  0.000    0.000 -0.000  0.000    0.000  0.000 -0.000
 H         -0.000 -0.005 -0.000    0.000  0.000  0.000   -0.000 -0.000  0.000
 C         -0.001 -0.001 -0.000    0.003  0.000  0.011   -0.000 -0.000 -0.000
 H          0.001 -0.000  0.000   -0.038  0.023 -0.145    0.000 -0.000  0.001
 O          0.001  0.001 -0.000   -0.000 -0.001  0.000    0.000  0.000 -0.000
 H         -0.003 -0.002  0.002   -0.002 -0.002  0.001   -0.000 -0.000 -0.000
 TransDip   0.237  0.321  0.443   -0.056  0.064 -0.148    0.007 -0.155 -0.072

 Mode:               124                    125                    126
 Frequency:      2981.32                2982.73                2995.68
 Force Cnst:      5.6404                 5.6784                 5.6514
 Red. Mass:       1.0771                 1.0833                 1.0688
 IR Active:          YES                    YES                    YES
 IR Intens:       10.761                 20.157                 51.265
 Raman Active:       YES                    YES                    YES
               X      Y      Z        X      Y      Z        X      Y      Z
 C         -0.000  0.000  0.000    0.000 -0.000 -0.000    0.000 -0.000 -0.000
 H          0.004 -0.006 -0.004   -0.000  0.001  0.000   -0.002  0.003  0.002
 C          0.004 -0.008 -0.006   -0.001  0.001  0.001    0.001 -0.002 -0.001
 H         -0.048  0.106  0.074    0.008 -0.017 -0.012   -0.012  0.025  0.017
 O         -0.000 -0.000  0.000    0.000  0.000 -0.000   -0.000 -0.000 -0.000
 C         -0.001  0.003  0.005    0.000 -0.001 -0.001    0.001 -0.000  0.008
 H          0.025 -0.052 -0.033   -0.004  0.009  0.006    0.007 -0.012 -0.006
 H         -0.006  0.007 -0.035    0.001 -0.001  0.004   -0.013  0.014 -0.087
 C          0.023 -0.052 -0.041   -0.004  0.008  0.007    0.013 -0.026 -0.022
 H         -0.279  0.630  0.505    0.046 -0.103 -0.082   -0.149  0.322  0.257
 C          0.013  0.003  0.027   -0.001 -0.000 -0.002   -0.022 -0.003 -0.060
 H         -0.051  0.104 -0.394    0.003 -0.008  0.036    0.109 -0.208  0.798
 H         -0.086 -0.167  0.050    0.008  0.016 -0.005    0.133  0.254 -0.076
 O         -0.001  0.001  0.001   -0.000 -0.000 -0.000    0.001 -0.001 -0.001
 C         -0.002  0.007  0.003    0.000 -0.001 -0.000    0.001  0.005  0.002
 H         -0.017 -0.027  0.004    0.004  0.007 -0.001   -0.022 -0.037  0.006
 H          0.038 -0.058 -0.052   -0.004  0.007  0.006    0.019 -0.026 -0.023
 C         -0.001  0.002  0.000    0.000 -0.000 -0.000   -0.001  0.002  0.000
 H          0.000 -0.001  0.016   -0.000  0.000 -0.003    0.000 -0.002  0.016
 H          0.011 -0.025 -0.019   -0.002  0.004  0.003    0.011 -0.023 -0.017
 C         -0.000 -0.000 -0.000    0.000  0.000  0.000   -0.000 -0.000 -0.000
 H          0.000  0.001  0.001   -0.000 -0.000 -0.000    0.000  0.000  0.000
 C          0.000  0.000  0.001   -0.000 -0.000 -0.000   -0.000  0.000  0.000
 H          0.001  0.000  0.001   -0.000 -0.000 -0.000    0.001  0.000  0.000
 H         -0.000 -0.001  0.001    0.000  0.000 -0.000    0.000  0.000 -0.000
 H         -0.002 -0.002 -0.009    0.000  0.000  0.001   -0.001 -0.001 -0.003
 C         -0.001 -0.000  0.000    0.000  0.000 -0.000   -0.000 -0.000  0.000
 O         -0.000  0.000 -0.000    0.000 -0.000  0.000   -0.000  0.000 -0.000
 H          0.000  0.000  0.000   -0.000 -0.000  0.000    0.000  0.000  0.000
 H          0.007  0.000 -0.004   -0.001 -0.000  0.001    0.005  0.000 -0.003
 O         -0.000 -0.000  0.000   -0.000 -0.000  0.000    0.000  0.000 -0.000
 C         -0.000  0.000 -0.001   -0.000  0.000 -0.003    0.000  0.000 -0.000
 H          0.001 -0.001  0.008    0.007 -0.006  0.036    0.001 -0.001  0.001
 C          0.001  0.000  0.001   -0.002  0.002 -0.013   -0.002  0.000 -0.004
 H         -0.005  0.002 -0.013    0.019 -0.011  0.143    0.014 -0.007  0.048
 C         -0.000  0.000  0.000   -0.000 -0.000  0.000   -0.000 -0.000 -0.000
 O          0.000 -0.000 -0.000    0.000  0.000 -0.000    0.000  0.000  0.000
 O         -0.000 -0.000 -0.000    0.000 -0.000 -0.000    0.000 -0.000  0.000
 H          0.000 -0.000 -0.000   -0.000 -0.000 -0.000    0.000  0.000 -0.000
 C          0.000 -0.001  0.004    0.001 -0.005  0.027    0.000 -0.001  0.006
 H         -0.004  0.009 -0.045   -0.028  0.063 -0.327   -0.006  0.014 -0.070
 O          0.000 -0.000  0.000    0.001 -0.000  0.000    0.000 -0.000  0.000
 H          0.000 -0.000 -0.000    0.002 -0.001 -0.000    0.000 -0.000 -0.000
 C          0.000 -0.000  0.000    0.001 -0.002  0.004   -0.000  0.000 -0.000
 H         -0.001  0.002 -0.007   -0.005  0.014 -0.056    0.001 -0.001  0.004
 O         -0.000  0.000  0.000   -0.000  0.000  0.000    0.000 -0.000 -0.000
 H         -0.001  0.000  0.001   -0.004  0.001  0.004   -0.000 -0.000 -0.000
 C         -0.003  0.001 -0.011   -0.019  0.006 -0.073    0.000 -0.000  0.000
 H          0.034 -0.017  0.135    0.217 -0.106  0.880   -0.002  0.002 -0.002
 O          0.000  0.000 -0.000    0.001  0.001 -0.000   -0.000 -0.000  0.000
 H          0.000  0.001 -0.000    0.001  0.005  0.000    0.000 -0.000 -0.000
 TransDip   0.064 -0.081 -0.020    0.015  0.076 -0.121   -0.008 -0.096 -0.208

 Mode:               127                    128                    129
 Frequency:      2997.07                3011.46                3020.05
 Force Cnst:      5.7303                 5.7053                 5.8117
 Red. Mass:       1.0828                 1.0678                 1.0815
 IR Active:          YES                    YES                    YES
 IR Intens:       31.228                  9.131                 34.007
 Raman Active:       YES                    YES                    YES
               X      Y      Z        X      Y      Z        X      Y      Z
 C         -0.000  0.000  0.000   -0.019  0.030  0.021    0.012 -0.018 -0.013
 H          0.000 -0.000 -0.000    0.230 -0.364 -0.251   -0.141  0.224  0.154
 C          0.000 -0.000 -0.000   -0.001  0.002  0.001    0.001 -0.001 -0.001
 H         -0.001  0.001  0.001    0.006 -0.015 -0.010   -0.009  0.017  0.014
 O         -0.000 -0.000  0.000   -0.000 -0.000  0.000   -0.001 -0.001 -0.001
 C          0.000 -0.000  0.001    0.001 -0.003  0.001   -0.001  0.002 -0.000
 H          0.000 -0.000  0.000   -0.010  0.025  0.017    0.008 -0.019 -0.013
 H         -0.001  0.001 -0.008   -0.002  0.003 -0.027    0.002 -0.002  0.017
 C          0.001 -0.002 -0.001    0.001 -0.002 -0.002   -0.000  0.000  0.000
 H         -0.009  0.019  0.016   -0.011  0.023  0.020    0.001 -0.002 -0.001
 C         -0.001 -0.000 -0.004   -0.001 -0.001 -0.000   -0.000 -0.000  0.000
 H          0.007 -0.014  0.055    0.001 -0.002  0.005   -0.000  0.000 -0.002
 H          0.009  0.017 -0.005    0.006  0.012 -0.003    0.003  0.005 -0.001
 O          0.000 -0.000 -0.000    0.000 -0.000 -0.000   -0.000 -0.000 -0.000
 C         -0.000  0.000  0.000    0.005  0.011 -0.002    0.002  0.005 -0.000
 H         -0.001 -0.001  0.000   -0.063 -0.131  0.025   -0.026 -0.051  0.010
 H          0.002 -0.003 -0.003    0.009 -0.007 -0.010    0.003 -0.004 -0.006
 C         -0.000  0.000  0.000    0.028 -0.053 -0.004    0.007 -0.013  0.007
 H          0.000 -0.000  0.001   -0.025  0.054 -0.341   -0.016  0.030 -0.169
 H          0.001 -0.002 -0.001   -0.310  0.576  0.397   -0.063  0.120  0.084
 C          0.000  0.000  0.000   -0.001 -0.001 -0.003    0.001  0.001  0.003
 H         -0.000 -0.000 -0.000    0.008  0.011  0.042   -0.010 -0.013 -0.044
 C         -0.000 -0.000  0.000   -0.002  0.005  0.001    0.010 -0.005 -0.006
 H          0.000  0.000  0.000    0.049  0.017  0.004   -0.153 -0.048 -0.014
 H          0.000  0.000 -0.000   -0.014 -0.063  0.049    0.016  0.066 -0.053
 H         -0.000 -0.000 -0.000   -0.012 -0.019 -0.066    0.026  0.038  0.135
 C         -0.000 -0.000  0.000    0.000  0.000 -0.000   -0.066 -0.007  0.034
 O         -0.000  0.000 -0.000    0.000 -0.000 -0.000   -0.000  0.001  0.001
 H          0.000 -0.000  0.000   -0.000  0.000 -0.000   -0.000  0.002  0.002
 H          0.001  0.000 -0.000   -0.006 -0.001  0.003    0.787  0.049 -0.401
 O          0.001 -0.000  0.000    0.000  0.000 -0.000   -0.000 -0.000  0.000
 C          0.001 -0.002  0.014   -0.000 -0.000  0.000    0.000  0.000 -0.000
 H         -0.024  0.027 -0.168   -0.000  0.000 -0.001    0.000 -0.000  0.001
 C         -0.001  0.000 -0.004   -0.000  0.000 -0.000    0.000  0.000 -0.000
 H          0.006 -0.002  0.040    0.000 -0.000  0.001   -0.000 -0.000  0.000
 C          0.000  0.000 -0.001   -0.000 -0.000 -0.000    0.000  0.000 -0.000
 O         -0.000 -0.000  0.000    0.000  0.000 -0.000   -0.000 -0.000 -0.000
 O         -0.000  0.000  0.000    0.000 -0.000 -0.000   -0.000 -0.000 -0.000
 H          0.000  0.001  0.001    0.000  0.000 -0.000    0.000 -0.000 -0.000
 C         -0.003  0.014 -0.074   -0.000 -0.000  0.000    0.000  0.000 -0.000
 H          0.072 -0.176  0.892   -0.000  0.000 -0.000    0.000 -0.000  0.000
 O         -0.002  0.000  0.000    0.000  0.000  0.000   -0.000 -0.000  0.000
 H         -0.005  0.002 -0.000   -0.000 -0.000 -0.000    0.000  0.000  0.000
 C          0.002 -0.004  0.009   -0.000  0.000  0.000    0.000 -0.000  0.000
 H         -0.026  0.028 -0.128    0.000  0.000 -0.000   -0.000  0.000 -0.000
 O         -0.000  0.000  0.000    0.000 -0.000  0.000   -0.000  0.000  0.000
 H          0.001  0.006  0.007   -0.000  0.000 -0.000    0.000 -0.000  0.000
 C         -0.007  0.003 -0.026    0.000  0.000 -0.000   -0.000  0.000 -0.000
 H          0.079 -0.039  0.316    0.000 -0.000  0.000    0.000 -0.000  0.000
 O          0.001  0.000 -0.000   -0.000 -0.000  0.000   -0.000 -0.000  0.000
 H          0.000  0.002 -0.000    0.000 -0.000 -0.000    0.000  0.000  0.000
 TransDip  -0.059  0.020 -0.168    0.055 -0.070  0.038   -0.153 -0.072  0.078

 Mode:               130                    131                    132
 Frequency:      3022.77                3027.66                3030.19
 Force Cnst:      5.7980                 5.7280                 5.6347
 Red. Mass:       1.0770                 1.0606                 1.0415
 IR Active:          YES                    YES                    YES
 IR Intens:       48.323                 31.336                 59.247
 Raman Active:       YES                    YES                    YES
               X      Y      Z        X      Y      Z        X      Y      Z
 C          0.029 -0.046 -0.031    0.005 -0.007 -0.005   -0.001  0.003  0.002
 H         -0.350  0.550  0.379   -0.053  0.083  0.058    0.020 -0.034 -0.024
 C          0.003 -0.007 -0.005    0.000 -0.001 -0.000   -0.001  0.003  0.002
 H         -0.033  0.078  0.058   -0.002  0.006  0.005    0.016 -0.036 -0.024
 O          0.000  0.000  0.001   -0.000  0.000 -0.000   -0.000 -0.000 -0.001
 C         -0.002  0.005  0.001    0.005 -0.009  0.011   -0.004  0.007 -0.010
 H          0.021 -0.054 -0.036   -0.037  0.082  0.057    0.024 -0.052 -0.037
 H          0.002 -0.002  0.022   -0.021  0.032 -0.186    0.017 -0.027  0.154
 C          0.000  0.000 -0.000   -0.001  0.002  0.002    0.000 -0.000 -0.000
 H         -0.000  0.001  0.002    0.011 -0.022 -0.017   -0.002  0.004  0.003
 C         -0.001 -0.001  0.000    0.002  0.005 -0.003   -0.001 -0.001  0.000
 H         -0.001  0.000 -0.002    0.006 -0.006  0.028   -0.000  0.000 -0.001
 H          0.007  0.012 -0.003   -0.029 -0.052  0.013    0.008  0.015 -0.003
 O          0.000 -0.000  0.000   -0.000  0.000 -0.000   -0.000 -0.000  0.000
 C          0.007  0.012 -0.003   -0.046 -0.016  0.039    0.008  0.000 -0.008
 H         -0.077 -0.153  0.029    0.300  0.605 -0.100   -0.046 -0.091  0.014
 H         -0.008  0.015  0.009    0.248 -0.415 -0.367   -0.054  0.089  0.080
 C          0.012 -0.024  0.017    0.006 -0.011 -0.014   -0.005  0.010 -0.002
 H         -0.034  0.064 -0.355    0.005 -0.020  0.079    0.009 -0.016  0.093
 H         -0.110  0.214  0.150   -0.076  0.145  0.094    0.052 -0.099 -0.067
 C          0.002  0.000  0.005    0.000 -0.000  0.001    0.000 -0.000 -0.000
 H         -0.013 -0.015 -0.060   -0.002 -0.002 -0.010   -0.002  0.001 -0.003
 C         -0.007  0.007  0.003   -0.007  0.008  0.003   -0.030  0.032  0.014
 H          0.118  0.038  0.011    0.123  0.038  0.012    0.521  0.159  0.049
 H         -0.019 -0.085  0.066   -0.020 -0.099  0.076   -0.078 -0.387  0.297
 H         -0.021 -0.031 -0.109   -0.023 -0.036 -0.125   -0.096 -0.147 -0.512
 C          0.027  0.002 -0.014   -0.003 -0.000  0.002   -0.020 -0.003  0.011
 O         -0.000 -0.000 -0.000   -0.000  0.000 -0.000    0.000  0.001  0.000
 H          0.001 -0.001 -0.000    0.000  0.000  0.000   -0.000  0.001  0.001
 H         -0.311 -0.019  0.158    0.037  0.002 -0.019    0.239  0.016 -0.123
 O          0.000  0.000  0.000   -0.000 -0.000 -0.000   -0.000 -0.000  0.000
 C          0.000 -0.000  0.000   -0.000  0.000 -0.001    0.000  0.000 -0.000
 H         -0.000  0.000 -0.004    0.001 -0.001  0.010    0.000 -0.000  0.001
 C         -0.000  0.000 -0.000    0.000 -0.000  0.001    0.000  0.000 -0.000
 H          0.000 -0.000  0.002   -0.001  0.001 -0.007    0.000 -0.000  0.002
 C         -0.000 -0.000 -0.000    0.000 -0.000  0.000    0.000  0.000 -0.000
 O          0.000  0.000  0.000   -0.000 -0.000 -0.000   -0.000 -0.000 -0.000
 O          0.000 -0.000 -0.000   -0.000  0.000 -0.000   -0.000 -0.000  0.000
 H          0.000  0.000 -0.000    0.000 -0.000  0.000   -0.000 -0.000 -0.000
 C         -0.000 -0.000  0.000    0.000  0.000 -0.000    0.000  0.000 -0.000
 H          0.000 -0.000  0.000    0.000 -0.000  0.000    0.000 -0.000  0.000
 O          0.000  0.000  0.000   -0.000 -0.000 -0.000   -0.000 -0.000 -0.000
 H         -0.000 -0.000 -0.000   -0.000  0.000  0.000    0.000  0.000  0.000
 C         -0.000 -0.000  0.000   -0.000  0.000 -0.000    0.000 -0.000  0.000
 H         -0.000  0.000 -0.000    0.000 -0.000  0.001   -0.000  0.000 -0.001
 O          0.000 -0.000  0.000    0.000  0.000 -0.000   -0.000  0.000  0.000
 H         -0.000  0.000  0.000    0.000 -0.000 -0.000    0.000 -0.000  0.000
 C         -0.000  0.000 -0.000    0.000 -0.000  0.000   -0.000  0.000 -0.000
 H          0.000 -0.000  0.001   -0.001  0.000 -0.004    0.000 -0.000  0.001
 O          0.000  0.000  0.000    0.000  0.000 -0.000   -0.000 -0.000  0.000
 H         -0.000 -0.000 -0.000   -0.000 -0.000  0.000    0.000  0.000  0.000
 TransDip   0.196 -0.100 -0.034   -0.128 -0.084  0.094   -0.193  0.154  0.003

 Mode:               133                    134                    135
 Frequency:      3033.09                3033.90                3053.23
 Force Cnst:      5.7601                 5.8830                 6.0419
 Red. Mass:       1.0627                 1.0848                 1.1000
 IR Active:          YES                    YES                    YES
 IR Intens:       23.169                 19.727                  5.550
 Raman Active:       YES                    YES                    YES
               X      Y      Z        X      Y      Z        X      Y      Z
 C         -0.001  0.002  0.002   -0.000  0.000  0.000    0.003 -0.006 -0.004
 H          0.014 -0.022 -0.015    0.000 -0.001 -0.000   -0.042  0.067  0.046
 C          0.002 -0.001 -0.002    0.000 -0.000 -0.000    0.000 -0.001 -0.000
 H         -0.010  0.019  0.014   -0.001  0.001  0.001   -0.006  0.013  0.010
 O         -0.000 -0.000  0.000   -0.000 -0.000  0.000    0.000  0.000  0.000
 C         -0.021  0.041 -0.049   -0.001  0.002 -0.002    0.002 -0.002  0.001
 H          0.154 -0.346 -0.244    0.008 -0.019 -0.013   -0.012  0.026  0.018
 H          0.091 -0.144  0.819    0.005 -0.007  0.041   -0.002  0.006 -0.032
 C          0.000 -0.002 -0.002    0.000 -0.000 -0.000   -0.000  0.000  0.002
 H         -0.007  0.018  0.015   -0.002  0.003  0.002    0.002 -0.007 -0.007
 C         -0.002 -0.001 -0.004   -0.001 -0.001 -0.000   -0.024 -0.053  0.032
 H          0.012 -0.014  0.056    0.001 -0.002  0.008   -0.043  0.056 -0.243
 H          0.017  0.027 -0.006    0.008  0.015 -0.004    0.328  0.578 -0.140
 O          0.000 -0.000 -0.000   -0.000 -0.000  0.000    0.001 -0.000 -0.000
 C         -0.012 -0.003  0.011   -0.000  0.000  0.000    0.003  0.034  0.008
 H          0.072  0.147 -0.025   -0.000  0.000 -0.000   -0.133 -0.249  0.045
 H          0.071 -0.118 -0.106    0.002 -0.003 -0.003    0.100 -0.154 -0.146
 C          0.003 -0.005 -0.007    0.000 -0.000 -0.000    0.003 -0.005 -0.051
 H          0.004 -0.009  0.040   -0.000  0.000 -0.001    0.052 -0.104  0.505
 H         -0.036  0.068  0.044   -0.002  0.003  0.002   -0.089  0.169  0.104
 C         -0.000 -0.000 -0.001   -0.000 -0.000 -0.000    0.001  0.001  0.003
 H          0.001  0.002  0.006    0.000  0.000  0.000   -0.006 -0.009 -0.033
 C          0.004 -0.004 -0.002    0.000 -0.000 -0.000    0.002  0.000 -0.001
 H         -0.067 -0.020 -0.006   -0.005 -0.001 -0.000   -0.021 -0.006 -0.002
 H          0.010  0.049 -0.037    0.001  0.004 -0.003    0.000 -0.002  0.001
 H          0.012  0.019  0.065    0.001  0.001  0.005    0.002  0.003  0.012
 C          0.003  0.000 -0.002    0.000  0.000 -0.000    0.000  0.000 -0.000
 O          0.000 -0.000 -0.000   -0.000 -0.000 -0.000   -0.000  0.000  0.000
 H         -0.000 -0.000  0.000    0.000 -0.000  0.000    0.000 -0.000 -0.000
 H         -0.040 -0.003  0.020   -0.004 -0.000  0.002   -0.004 -0.000  0.002
 O          0.000  0.000  0.000   -0.002 -0.000 -0.000   -0.000  0.000  0.000
 C          0.000 -0.001  0.004   -0.008  0.012 -0.080    0.000 -0.000  0.001
 H         -0.006  0.007 -0.047    0.127 -0.134  0.951   -0.001  0.001 -0.009
 C         -0.000 -0.000 -0.000    0.000  0.001 -0.001   -0.001 -0.000 -0.001
 H          0.001 -0.000  0.004   -0.004 -0.006  0.011   -0.001  0.000  0.006
 C          0.000  0.000  0.000   -0.001 -0.002 -0.002    0.000 -0.000  0.000
 O         -0.000 -0.000 -0.000    0.000  0.001  0.001   -0.000  0.000  0.000
 O          0.000  0.000 -0.000   -0.000 -0.000  0.001   -0.000  0.000 -0.000
 H          0.000 -0.000 -0.000   -0.000  0.000  0.000    0.000 -0.000 -0.000
 C          0.000 -0.000  0.001   -0.001  0.003 -0.013   -0.000 -0.000  0.000
 H         -0.000  0.001 -0.007    0.010 -0.026  0.152   -0.000  0.000 -0.001
 O          0.000  0.000 -0.000   -0.000 -0.000  0.000    0.000  0.000  0.000
 H         -0.000 -0.000 -0.000    0.001  0.001  0.001   -0.000  0.000  0.000
 C         -0.000  0.000 -0.000    0.003 -0.003  0.013   -0.000  0.000 -0.000
 H          0.001 -0.001  0.005   -0.033  0.035 -0.159    0.000 -0.001  0.002
 O          0.000 -0.000  0.000   -0.000  0.000  0.000    0.000 -0.000  0.000
 H         -0.000 -0.000 -0.000    0.001  0.000  0.003   -0.000  0.000 -0.000
 C         -0.000  0.000 -0.000   -0.000  0.000 -0.000   -0.000  0.000 -0.000
 H          0.000 -0.000  0.002    0.002 -0.000  0.006    0.000 -0.000  0.000
 O          0.000 -0.000  0.000    0.000 -0.000 -0.000    0.000  0.000  0.000
 H         -0.000  0.000 -0.000   -0.000 -0.000  0.000    0.000  0.000 -0.000
 TransDip  -0.061  0.037 -0.137   -0.070  0.014 -0.123    0.016 -0.051 -0.053

 Mode:               136                    137                    138
 Frequency:      3055.97                3062.96                3069.85
 Force Cnst:      6.0454                 6.0016                 6.0919
 Red. Mass:       1.0987                 1.0858                 1.0972
 IR Active:          YES                    YES                    YES
 IR Intens:       53.326                 22.609                 14.919
 Raman Active:       YES                    YES                    YES
               X      Y      Z        X      Y      Z        X      Y      Z
 C          0.004 -0.007 -0.006   -0.000  0.000  0.000   -0.001  0.002  0.001
 H         -0.052  0.084  0.057    0.000 -0.000 -0.000    0.008 -0.021 -0.012
 C          0.000 -0.001 -0.000   -0.000  0.000  0.000   -0.000  0.001  0.001
 H         -0.004  0.010  0.009    0.000 -0.000 -0.000    0.008 -0.016 -0.012
 O          0.000  0.000  0.000    0.000 -0.000  0.000    0.000 -0.000  0.000
 C         -0.000  0.000  0.001   -0.000  0.000  0.000    0.002 -0.005 -0.008
 H          0.003 -0.008 -0.005    0.001 -0.002 -0.002   -0.032  0.069  0.045
 H         -0.002  0.002 -0.010    0.000 -0.000  0.001    0.006 -0.010  0.047
 C         -0.001  0.004  0.002   -0.000  0.000  0.000   -0.002  0.005  0.004
 H          0.018 -0.039 -0.029    0.000 -0.000 -0.000    0.024 -0.054 -0.047
 C          0.023  0.049 -0.028    0.000  0.000 -0.000    0.003  0.007 -0.003
 H          0.037 -0.048  0.208    0.000 -0.001  0.005    0.004 -0.006  0.023
 H         -0.306 -0.537  0.129   -0.002 -0.003  0.001   -0.044 -0.076  0.018
 O         -0.001  0.000  0.000   -0.000  0.000  0.000   -0.000  0.000 -0.000
 C          0.009  0.025 -0.001    0.000  0.001  0.000   -0.004  0.059  0.023
 H         -0.134 -0.264  0.051   -0.002 -0.005  0.001   -0.183 -0.347  0.069
 H          0.028 -0.040 -0.042    0.001 -0.002 -0.002    0.237 -0.362 -0.337
 C          0.005 -0.009 -0.060   -0.000  0.000 -0.000   -0.006  0.012  0.026
 H          0.061 -0.118  0.575    0.000 -0.000  0.001   -0.022  0.041 -0.197
 H         -0.119  0.225  0.140    0.000 -0.000 -0.000    0.096 -0.175 -0.114
 C          0.001  0.001  0.004    0.000  0.000  0.000   -0.010 -0.013 -0.046
 H         -0.009 -0.013 -0.048   -0.000 -0.000 -0.001    0.123  0.158  0.548
 C          0.002  0.001 -0.001   -0.000 -0.000 -0.000    0.011  0.003  0.022
 H         -0.024 -0.007 -0.002    0.000  0.000  0.000   -0.113 -0.036 -0.005
 H         -0.000 -0.004  0.002    0.000  0.000 -0.000    0.018  0.068 -0.047
 H          0.003  0.004  0.015    0.000  0.000  0.000   -0.037 -0.062 -0.213
 C          0.000  0.000 -0.000    0.000  0.000 -0.000   -0.002 -0.001  0.000
 O         -0.000  0.000  0.000   -0.000  0.000  0.000    0.000  0.000  0.000
 H         -0.000 -0.000 -0.000    0.000 -0.000  0.000   -0.000  0.002  0.001
 H         -0.003 -0.000  0.002   -0.000 -0.000  0.000    0.016  0.002 -0.009
 O         -0.000 -0.000 -0.000   -0.000  0.000  0.000   -0.000 -0.000 -0.000
 C         -0.000  0.000 -0.001   -0.001  0.002 -0.012   -0.000 -0.000  0.000
 H          0.001 -0.001  0.007    0.018 -0.017  0.142   -0.000  0.000 -0.000
 C          0.001  0.000  0.001   -0.001  0.000 -0.004    0.000 -0.000  0.000
 H         -0.000 -0.000 -0.007    0.004 -0.002  0.040   -0.001  0.000 -0.003
 C         -0.000  0.000 -0.000   -0.000 -0.000 -0.000    0.000  0.000  0.000
 O         -0.000 -0.000 -0.000    0.000  0.000  0.000   -0.000 -0.000 -0.000
 O          0.000 -0.000  0.000   -0.000 -0.000  0.000    0.000 -0.000 -0.000
 H         -0.000  0.000  0.000    0.000  0.000  0.000   -0.000 -0.000  0.000
 C          0.000  0.000 -0.000   -0.001  0.002 -0.011    0.000 -0.000  0.000
 H          0.000 -0.000  0.001    0.007 -0.028  0.128   -0.000  0.000 -0.001
 O         -0.000 -0.000  0.000    0.000 -0.000  0.000   -0.000 -0.000 -0.000
 H          0.000  0.000 -0.000   -0.000  0.002 -0.002    0.000  0.000  0.000
 C          0.000 -0.000  0.001   -0.015  0.020 -0.078    0.000 -0.000  0.000
 H         -0.001  0.001 -0.006    0.181 -0.230  0.926   -0.001  0.001 -0.003
 O         -0.000  0.000  0.000    0.001 -0.001  0.001   -0.000  0.000 -0.000
 H          0.000 -0.000  0.000   -0.005  0.010 -0.012    0.000 -0.000  0.000
 C         -0.000 -0.000  0.000   -0.002  0.002 -0.008    0.000 -0.000  0.000
 H         -0.000  0.000  0.000    0.028 -0.011  0.092   -0.000  0.000 -0.001
 O         -0.000 -0.000  0.000    0.000 -0.000  0.000   -0.000 -0.000 -0.000
 H         -0.000  0.000  0.000   -0.001  0.001 -0.002   -0.000  0.000  0.000
 TransDip   0.068  0.153 -0.163   -0.028  0.012 -0.149   -0.010  0.116  0.042

 Mode:               139                    140                    141
 Frequency:      3070.56                3085.96                3090.29
 Force Cnst:      6.0792                 6.1781                 6.1904
 Red. Mass:       1.0944                 1.1011                 1.1002
 IR Active:          YES                    YES                    YES
 IR Intens:       27.773                 25.476                 42.486
 Raman Active:       YES                    YES                    YES
               X      Y      Z        X      Y      Z        X      Y      Z
 C          0.006 -0.008 -0.006    0.002 -0.003 -0.002    0.002 -0.002 -0.002
 H         -0.066  0.103  0.070   -0.025  0.041  0.031   -0.017  0.026  0.018
 C          0.000  0.000  0.001    0.002 -0.006 -0.005    0.001 -0.002 -0.001
 H          0.002 -0.003 -0.000   -0.031  0.062  0.044   -0.008  0.017  0.012
 O          0.000 -0.000  0.000   -0.000  0.000  0.000    0.000  0.000  0.000
 C         -0.002  0.005  0.007    0.021 -0.050 -0.072    0.002 -0.004 -0.005
 H          0.027 -0.060 -0.039   -0.304  0.683  0.437   -0.024  0.053  0.034
 H         -0.006  0.010 -0.045    0.055 -0.091  0.434    0.004 -0.006  0.031
 C          0.001 -0.004 -0.003    0.002 -0.006 -0.005    0.000 -0.001 -0.001
 H         -0.018  0.041  0.036   -0.027  0.073  0.055   -0.003  0.008  0.007
 C         -0.002 -0.005  0.002   -0.000 -0.000 -0.002   -0.000 -0.000 -0.000
 H         -0.003  0.004 -0.017    0.005 -0.004  0.020    0.000  0.000  0.000
 H          0.032  0.055 -0.013   -0.000 -0.000  0.001    0.001  0.001 -0.000
 O          0.000 -0.000  0.000    0.000  0.000  0.000   -0.000  0.000  0.000
 C          0.004 -0.047 -0.019    0.001 -0.009 -0.004    0.001 -0.002 -0.001
 H          0.139  0.265 -0.053    0.025  0.049 -0.009    0.006  0.011 -0.002
 H         -0.192  0.294  0.273   -0.039  0.059  0.058   -0.013  0.019  0.018
 C          0.005 -0.010 -0.026    0.001 -0.002 -0.004    0.001 -0.003 -0.005
 H          0.022 -0.043  0.202    0.003 -0.005  0.023    0.003 -0.007  0.029
 H         -0.088  0.160  0.104   -0.017  0.031  0.019   -0.021  0.042  0.026
 C         -0.012 -0.015 -0.053    0.001  0.001  0.003   -0.006 -0.007 -0.022
 H          0.144  0.184  0.633   -0.007 -0.010 -0.033    0.059  0.078  0.261
 C          0.019  0.006  0.026    0.006  0.003  0.004   -0.068 -0.055 -0.009
 H         -0.208 -0.063 -0.012   -0.068 -0.019 -0.005    0.718  0.202  0.062
 H          0.018  0.061 -0.040   -0.000 -0.007  0.007    0.056  0.367 -0.289
 H         -0.043 -0.072 -0.251   -0.007 -0.013 -0.044    0.042  0.086  0.330
 C         -0.001 -0.001 -0.000    0.001  0.000 -0.000   -0.003 -0.000  0.001
 O         -0.000  0.000  0.000   -0.000  0.000  0.000    0.000  0.000  0.000
 H         -0.000  0.002  0.001    0.001 -0.000  0.000   -0.000  0.001  0.000
 H          0.007  0.001 -0.004   -0.010 -0.001  0.005    0.032  0.004 -0.018
 O          0.000  0.000  0.000    0.000  0.000  0.000   -0.000  0.000  0.000
 C          0.000  0.000 -0.000   -0.000  0.000 -0.000    0.000 -0.000  0.000
 H          0.000 -0.000  0.000    0.000 -0.000  0.001   -0.000  0.000 -0.000
 C         -0.000  0.000 -0.000   -0.000  0.000 -0.000    0.000  0.000  0.000
 H          0.001 -0.000  0.003    0.001 -0.000  0.003    0.000 -0.000 -0.000
 C         -0.000 -0.000 -0.000   -0.000 -0.000 -0.000    0.000  0.000 -0.000
 O          0.000  0.000  0.000    0.000  0.000  0.000   -0.000  0.000  0.000
 O         -0.000  0.000  0.000   -0.000  0.000  0.000   -0.000  0.000  0.000
 H          0.000 -0.000 -0.000    0.000  0.000 -0.000    0.000 -0.000 -0.000
 C         -0.000  0.000 -0.000   -0.000  0.000 -0.000    0.000 -0.000 -0.000
 H          0.000 -0.000  0.001    0.000 -0.000  0.001   -0.000 -0.000  0.000
 O          0.000  0.000  0.000    0.000  0.000  0.000   -0.000  0.000  0.000
 H         -0.000  0.000 -0.000   -0.000 -0.000 -0.000    0.000  0.000  0.000
 C         -0.000  0.000 -0.000   -0.000  0.000 -0.000    0.000 -0.000 -0.000
 H          0.001 -0.001  0.003    0.000 -0.001  0.002    0.000 -0.000  0.000
 O          0.000 -0.000  0.000    0.000 -0.000 -0.000   -0.000  0.000  0.000
 H         -0.000  0.000 -0.000   -0.000  0.000 -0.000    0.000 -0.000  0.000
 C         -0.000  0.000 -0.000   -0.000  0.000 -0.000   -0.000 -0.000 -0.000
 H          0.000 -0.000  0.001    0.000 -0.000  0.001    0.000 -0.000  0.000
 O          0.000  0.000  0.000    0.000  0.000  0.000    0.000  0.000 -0.000
 H         -0.000 -0.000 -0.000   -0.000  0.000 -0.000   -0.000  0.000  0.000
 TransDip   0.015 -0.130 -0.107    0.026 -0.086 -0.135   -0.160 -0.118 -0.066

 Mode:               142                    143                    144
 Frequency:      3097.56                3759.35                3785.53
 Force Cnst:      6.2188                 8.8636                 9.0022
 Red. Mass:       1.1001                 1.0645                 1.0662
 IR Active:          YES                    YES                    YES
 IR Intens:       33.706                 86.388                 33.117
 Raman Active:       YES                    YES                    YES
               X      Y      Z        X      Y      Z        X      Y      Z
 C          0.001 -0.001 -0.001    0.000  0.000  0.000   -0.000  0.000  0.000
 H         -0.012  0.016  0.012    0.000 -0.000 -0.000    0.000 -0.000  0.000
 C          0.001 -0.002 -0.001   -0.000 -0.000 -0.000    0.000  0.000  0.000
 H         -0.010  0.020  0.013    0.000 -0.000 -0.000   -0.000  0.000 -0.000
 O          0.000 -0.000  0.000    0.000  0.000  0.000   -0.000 -0.000 -0.000
 C          0.001 -0.002 -0.002    0.000 -0.000  0.000   -0.000 -0.000 -0.000
 H         -0.011  0.024  0.015   -0.000 -0.000 -0.000    0.000  0.000  0.000
 H          0.002 -0.003  0.014   -0.000 -0.000  0.000    0.000  0.000 -0.000
 C          0.000 -0.000 -0.000   -0.000  0.000  0.000    0.000  0.000  0.000
 H         -0.001  0.003  0.002    0.000 -0.000 -0.000   -0.000  0.000  0.000
 C          0.000  0.000 -0.000   -0.000  0.000  0.000    0.000 -0.000 -0.000
 H          0.000 -0.000  0.001    0.000 -0.000 -0.000    0.000  0.000  0.000
 H         -0.001 -0.001  0.000   -0.000  0.000 -0.000    0.000  0.000  0.000
 O         -0.000  0.000  0.000    0.000 -0.000 -0.000   -0.000  0.000  0.000
 C          0.000  0.000  0.000    0.000  0.000  0.000   -0.000 -0.000  0.000
 H         -0.002 -0.003  0.001   -0.000  0.000 -0.000    0.000  0.000  0.000
 H          0.001 -0.001 -0.001   -0.000 -0.000 -0.000    0.000 -0.000  0.000
 C         -0.001  0.001  0.000   -0.000  0.000 -0.000    0.000 -0.000  0.000
 H         -0.000 -0.001  0.008    0.000 -0.000  0.000   -0.000  0.000 -0.000
 H          0.008 -0.014 -0.010    0.000 -0.000 -0.000   -0.000  0.000  0.000
 C         -0.006 -0.007 -0.028   -0.000 -0.000 -0.000    0.000 -0.000  0.000
 H          0.070  0.094  0.319    0.000  0.000  0.000   -0.000 -0.000 -0.000
 C         -0.001  0.030 -0.081   -0.000 -0.000 -0.000    0.000 -0.000 -0.000
 H          0.014  0.010 -0.019    0.000  0.000  0.000   -0.000 -0.000 -0.000
 H         -0.105 -0.550  0.400   -0.000 -0.000  0.000    0.000  0.000 -0.000
 H          0.108  0.187  0.593   -0.000  0.000  0.000    0.000 -0.000 -0.000
 C          0.001 -0.001 -0.001   -0.000 -0.000 -0.000    0.000  0.000  0.000
 O         -0.000 -0.000  0.000    0.000 -0.000  0.000   -0.000  0.000 -0.000
 H         -0.000  0.001 -0.000   -0.000  0.000 -0.000    0.000 -0.000  0.000
 H         -0.016 -0.002  0.008    0.000  0.000 -0.000   -0.000 -0.000  0.000
 O         -0.000 -0.000  0.000    0.000  0.000 -0.000   -0.000 -0.000 -0.000
 C          0.000  0.000 -0.000    0.000  0.000 -0.000    0.000  0.000  0.000
 H          0.000 -0.000  0.000   -0.000 -0.000 -0.000   -0.000  0.000 -0.000
 C          0.000  0.000 -0.000   -0.000 -0.000  0.000   -0.000 -0.000  0.000
 H          0.000 -0.000  0.000    0.000  0.000 -0.000   -0.000  0.000 -0.000
 C          0.000  0.000 -0.000   -0.001 -0.002  0.002   -0.000 -0.000  0.000
 O         -0.000  0.000  0.000   -0.000 -0.000 -0.001    0.000  0.000 -0.000
 O          0.000 -0.000  0.000   -0.028 -0.053  0.011    0.000  0.000 -0.000
 H         -0.000 -0.000 -0.000    0.460  0.868 -0.176   -0.002 -0.004  0.001
 C          0.000  0.000 -0.000    0.000  0.000  0.000   -0.000 -0.000  0.001
 H          0.000 -0.000  0.000   -0.000  0.000 -0.001   -0.001 -0.001 -0.002
 O         -0.000  0.000  0.000    0.000 -0.000 -0.000    0.001 -0.003 -0.001
 H          0.000  0.000 -0.000   -0.001  0.005  0.002   -0.016  0.045  0.015
 C         -0.000  0.000 -0.000   -0.000 -0.000 -0.000   -0.001  0.001 -0.002
 H          0.000 -0.000  0.000    0.000  0.000 -0.000    0.003 -0.004  0.012
 O         -0.000  0.000  0.000   -0.000  0.000 -0.000   -0.010  0.008 -0.061
 H          0.000 -0.000  0.000    0.001 -0.001  0.004    0.171 -0.138  0.969
 C         -0.000  0.000 -0.000   -0.000 -0.000 -0.000    0.000  0.000  0.001
 H          0.000 -0.000  0.000    0.000  0.000 -0.000    0.002 -0.000 -0.003
 O         -0.000 -0.000  0.000    0.000 -0.000 -0.000    0.002 -0.005 -0.002
 H         -0.000  0.000  0.000   -0.001  0.002  0.001   -0.032  0.073  0.025
 TransDip  -0.028  0.040 -0.179    0.129  0.235 -0.129   -0.019  0.082  0.164

 Mode:               145                    146                    147
 Frequency:      3802.92                3809.82                3818.12
 Force Cnst:      9.0851                 9.1187                 9.1545
 Red. Mass:       1.0662                 1.0663                 1.0658
 IR Active:          YES                    YES                    YES
 IR Intens:       36.572                 68.037                 40.110
 Raman Active:       YES                    YES                    YES
               X      Y      Z        X      Y      Z        X      Y      Z
 C          0.000 -0.000 -0.000   -0.000 -0.000  0.000    0.000  0.000 -0.000
 H         -0.000  0.000  0.000    0.000  0.000  0.000   -0.001  0.000  0.000
 C          0.000  0.000  0.000    0.000  0.000 -0.000   -0.000 -0.000  0.000
 H         -0.000  0.000  0.000   -0.000 -0.000 -0.000    0.000  0.001  0.000
 O         -0.000 -0.000 -0.000   -0.000 -0.000 -0.000    0.000  0.000  0.000
 C         -0.000 -0.000 -0.000   -0.000  0.000 -0.000    0.000  0.000 -0.000
 H          0.000  0.000  0.000    0.000  0.000  0.000   -0.000  0.000 -0.000
 H          0.000  0.000  0.000    0.000  0.000 -0.000    0.000  0.000  0.000
 C          0.000 -0.000 -0.000    0.000 -0.000 -0.000    0.000 -0.000  0.000
 H         -0.000  0.000  0.000   -0.000  0.000  0.000   -0.000 -0.000 -0.000
 C          0.000 -0.000 -0.000    0.000 -0.000 -0.000   -0.000  0.000 -0.000
 H          0.000  0.000  0.000    0.000  0.000  0.000    0.000 -0.000  0.000
 H          0.000  0.000  0.000   -0.000 -0.000  0.000    0.000 -0.000 -0.000
 O         -0.000  0.000  0.000   -0.000  0.000  0.000    0.000 -0.000  0.000
 C         -0.000 -0.000 -0.000   -0.000 -0.000 -0.000   -0.000 -0.000  0.000
 H          0.000  0.000  0.000   -0.000 -0.000  0.000    0.000  0.000 -0.000
 H          0.000  0.000  0.000    0.000  0.000  0.000   -0.000 -0.000 -0.000
 C          0.000 -0.000  0.000    0.000 -0.000  0.000   -0.000 -0.000  0.000
 H         -0.000  0.000 -0.000   -0.000  0.000 -0.000    0.000  0.000 -0.000
 H         -0.000  0.000  0.000   -0.000  0.000  0.000    0.000  0.000  0.000
 C          0.000  0.000  0.000    0.000 -0.000  0.000    0.000  0.000 -0.000
 H         -0.000 -0.000 -0.000   -0.000 -0.000 -0.000   -0.000  0.000 -0.002
 C          0.000  0.000  0.000    0.000 -0.000  0.000   -0.000 -0.000  0.000
 H         -0.000 -0.000 -0.000   -0.000 -0.000 -0.000    0.000  0.000  0.000
 H          0.000  0.000  0.000    0.000 -0.000  0.000    0.000  0.000 -0.000
 H          0.000 -0.000 -0.000    0.000 -0.000 -0.000    0.000 -0.000 -0.000
 C          0.000  0.000  0.000    0.000  0.000  0.000   -0.000 -0.001  0.001
 O         -0.000  0.000 -0.000   -0.000  0.000 -0.000    0.010 -0.048  0.038
 H          0.000 -0.002  0.001    0.000 -0.002  0.002   -0.167  0.765 -0.619
 H         -0.000 -0.000  0.000   -0.000 -0.000  0.000   -0.001  0.003  0.002
 O          0.000  0.000 -0.000   -0.000  0.000 -0.000    0.000 -0.000  0.000
 C         -0.000 -0.000 -0.000   -0.000  0.000  0.000   -0.000  0.000 -0.000
 H          0.000 -0.000  0.000   -0.000  0.000 -0.000    0.000 -0.000  0.000
 C          0.000  0.000  0.000    0.000  0.000  0.000   -0.000  0.000 -0.000
 H         -0.000  0.000 -0.000   -0.000  0.000  0.000    0.000  0.000  0.000
 C         -0.000 -0.000 -0.000   -0.000 -0.000 -0.000   -0.000 -0.000 -0.000
 O          0.000  0.000  0.000    0.000  0.000  0.000    0.000  0.000  0.000
 O          0.000  0.000 -0.000    0.000  0.000 -0.000    0.000  0.000  0.000
 H         -0.000 -0.001  0.000   -0.002 -0.004  0.001   -0.000 -0.000  0.000
 C          0.000 -0.000 -0.000   -0.000 -0.001 -0.001   -0.000 -0.000 -0.000
 H          0.001  0.000  0.000   -0.003  0.000 -0.003   -0.000 -0.000  0.000
 O         -0.002  0.007  0.003    0.019 -0.056 -0.019    0.000 -0.000 -0.000
 H          0.038 -0.117 -0.041   -0.290  0.892  0.312   -0.001  0.002  0.001
 C          0.000  0.000  0.000   -0.000  0.000  0.000   -0.000  0.000  0.000
 H         -0.001  0.000 -0.001    0.000  0.001 -0.001    0.000  0.000  0.000
 O          0.001 -0.001  0.005    0.001 -0.000  0.004    0.000 -0.000  0.000
 H         -0.012  0.011 -0.075   -0.011  0.009 -0.059   -0.000  0.000 -0.000
 C          0.001 -0.001 -0.001    0.000 -0.000 -0.000    0.000  0.000 -0.000
 H          0.001  0.002 -0.004   -0.000  0.000 -0.001   -0.000 -0.000  0.000
 O          0.024 -0.054 -0.018    0.003 -0.007 -0.002    0.000 -0.000 -0.000
 H         -0.397  0.852  0.299   -0.051  0.108  0.038   -0.001  0.002  0.001
 TransDip  -0.052  0.185  0.024   -0.126  0.227  0.050   -0.018  0.187 -0.077

 STANDARD THERMODYNAMIC QUANTITIES AT   298.15 K  AND     1.00 ATM

   This Molecule has  0 Imaginary Frequencies
   Zero point vibrational energy:      269.412 kcal/mol

   Atom    1 Element C  Has Mass   12.00000
   Atom    2 Element H  Has Mass    1.00783
   Atom    3 Element C  Has Mass   12.00000
   Atom    4 Element H  Has Mass    1.00783
   Atom    5 Element O  Has Mass   15.99491
   Atom    6 Element C  Has Mass   12.00000
   Atom    7 Element H  Has Mass    1.00783
   Atom    8 Element H  Has Mass    1.00783
   Atom    9 Element C  Has Mass   12.00000
   Atom   10 Element H  Has Mass    1.00783
   Atom   11 Element C  Has Mass   12.00000
   Atom   12 Element H  Has Mass    1.00783
   Atom   13 Element H  Has Mass    1.00783
   Atom   14 Element O  Has Mass   15.99491
   Atom   15 Element C  Has Mass   12.00000
   Atom   16 Element H  Has Mass    1.00783
   Atom   17 Element H  Has Mass    1.00783
   Atom   18 Element C  Has Mass   12.00000
   Atom   19 Element H  Has Mass    1.00783
   Atom   20 Element H  Has Mass    1.00783
   Atom   21 Element C  Has Mass   12.00000
   Atom   22 Element H  Has Mass    1.00783
   Atom   23 Element C  Has Mass   12.00000
   Atom   24 Element H  Has Mass    1.00783
   Atom   25 Element H  Has Mass    1.00783
   Atom   26 Element H  Has Mass    1.00783
   Atom   27 Element C  Has Mass   12.00000
   Atom   28 Element O  Has Mass   15.99491
   Atom   29 Element H  Has Mass    1.00783
   Atom   30 Element H  Has Mass    1.00783
   Atom   31 Element O  Has Mass   15.99491
   Atom   32 Element C  Has Mass   12.00000
   Atom   33 Element H  Has Mass    1.00783
   Atom   34 Element C  Has Mass   12.00000
   Atom   35 Element H  Has Mass    1.00783
   Atom   36 Element C  Has Mass   12.00000
   Atom   37 Element O  Has Mass   15.99491
   Atom   38 Element O  Has Mass   15.99491
   Atom   39 Element H  Has Mass    1.00783
   Atom   40 Element C  Has Mass   12.00000
   Atom   41 Element H  Has Mass    1.00783
   Atom   42 Element O  Has Mass   15.99491
   Atom   43 Element H  Has Mass    1.00783
   Atom   44 Element C  Has Mass   12.00000
   Atom   45 Element H  Has Mass    1.00783
   Atom   46 Element O  Has Mass   15.99491
   Atom   47 Element H  Has Mass    1.00783
   Atom   48 Element C  Has Mass   12.00000
   Atom   49 Element H  Has Mass    1.00783
   Atom   50 Element O  Has Mass   15.99491
   Atom   51 Element H  Has Mass    1.00783
   Molecular Mass:   362.157770 amu
   Principal axes and moments of inertia in amu*Bohr^2:
                             1           2           3
    Eigenvalues --     3968.55459 21764.49570 24234.85081
          X               0.99993    -0.01152     0.00075
          Y               0.01153     0.99993    -0.00403
          Z              -0.00070     0.00404     0.99999
   Rotational Symmetry Number is   1
   The Molecule is an Asymmetric Top
   Translational Enthalpy:        0.889 kcal/mol
   Rotational Enthalpy:           0.889 kcal/mol
   Vibrational Enthalpy:        283.226 kcal/mol
   gas constant (RT):             0.592 kcal/mol
   Translational Entropy:        43.554  cal/mol.K
   Rotational Entropy:           35.991  cal/mol.K
   Vibrational Entropy:          93.729  cal/mol.K

   Total Enthalpy:              285.596 kcal/mol
   Total Entropy:               173.274  cal/mol.K
Archival summary:
1\1\february\FREQ\ProcedureUnspecified\BasisUnspecified\91626\taweetha\ThuMar2813:38:212019ThuMar2813:38:212019\0\\#,FREQ,ProcedureUnspecified,BasisUnspecified,\\0,1\O\C,1,1.37457\H,2,1.10438,1,111.16\C,1,1.43694,2,114.814,3,-47.2327,0\H,4,1.09457,1,109.208,2,-65.5825,0\H,4,1.09902,1,108.825,2,52.637,0\O,2,1.43834,1,108.261,3,119.239,0\C,7,1.42249,2,113.398,1,-177.666,0\H,8,1.097,7,111.145,2,56.0844,0\C,4,1.52472,1,109.375,2,173.12,0\H,10,1.10033,4,105.15,1,-179.834,0\C,8,1.52693,7,107.023,2,171.55,0\O,12,1.20221,8,124.217,7,-110.883,0\O,12,1.34895,8,112.114,7,68.4092,0\H,14,0.969117,12,107.359,8,-178.712,0\C,2,1.53134,1,109.441,3,-121.686,0\H,16,1.10067,2,106.862,1,-53.0674,0\O,16,1.41697,2,108.703,1,66.5231,0\H,18,0.964697,16,107.63,2,165.824,0\C,16,1.53142,2,109.789,1,-172.233,0\H,20,1.09451,16,108.523,2,-69.0914,0\O,20,1.43509,16,111.236,2,176.947,0\H,22,0.965862,20,108.861,16,-62.0485,0\C,20,1.52771,16,112.784,2,51.1322,0\H,24,1.09939,20,109.689,16,65.7663,0\O,24,1.41773,20,111.623,16,-171.267,0\H,26,0.964537,24,108.068,20,-47.0425,0\C,10,1.54632,4,111.799,1,63.7976,0\H,28,1.09494,10,108.655,4,-57.3021,0\H,28,1.09544,10,109.009,4,58.3829,0\C,28,1.54324,10,113.38,4,-178.682,0\H,31,1.09491,28,109.788,10,174.736,0\H,31,1.09676,28,109.889,10,-68.0133,0\C,31,1.52656,28,108.347,10,52.9651,0\H,34,1.09681,31,107.672,28,57.501,0\C,34,1.52376,31,109.984,28,-58.4731,0\H,36,1.10141,34,109.495,31,-54.7993,0\O,36,1.43956,34,104.872,31,-169.793,0\C,38,1.42776,36,109.29,34,19.4502,0\H,39,1.09625,38,107.283,36,129.141,0\O,39,1.41598,38,110.149,36,-111.324,0\H,41,0.964013,39,107.369,38,-45.8122,0\C,36,1.51675,34,111.663,31,64.9211,0\H,43,1.09337,36,110.187,34,60.7209,0\H,43,1.09529,36,111.001,34,179.729,0\C,34,1.54204,31,123.321,28,-178.414,0\H,46,1.09228,34,111.227,31,-83.0177,0\C,46,1.53219,34,115.669,31,42.5434,0\H,48,1.09285,46,111.054,34,-65.1423,0\H,48,1.09369,46,112.386,34,55.6913,0\H,48,1.09372,46,110.456,34,175.699,0\\\@

 Total job time:  27227.97s(wall), 156614.64s(cpu) 
 Thu Mar 28 13:38:21 2019

        *************************************************************
        *                                                           *
        *  Thank you very much for using Q-Chem.  Have a nice day.  *
        *                                                           *
        *************************************************************


 
User input: 3 of 3 
 
Q-Chem Developer Version!
                  Welcome to Q-Chem
     A Quantum Leap Into The Future Of Chemistry


 Q-Chem 5.1, Q-Chem, Inc., Pleasanton, CA (2018)

 Yihan Shao,  Zhengting Gan,  E. Epifanovsky,  A. T. B. Gilbert,  M. Wormit,  
 J. Kussmann,  A. W. Lange,  A. Behn,  Jia Deng,  Xintian Feng,  D. Ghosh,  
 M. Goldey,  P. R. Horn,  L. D. Jacobson,  I. Kaliman,  T. Kus,  A. Landau,  
 Jie Liu,  E. I. Proynov,  R. M. Richard,  R. P. Steele,  E. J. Sundstrom,  
 H. L. Woodcock III,  P. M. Zimmerman,  D. Zuev,  B. Albrecht,  E. Alguire,  
 S. A. Baeppler,  D. Barton,  Z. Benda,  Y. A. Bernard,  E. J. Berquist,  
 K. B. Bravaya,  H. Burton,  D. Casanova,  Chun-Min Chang,  Yunqing Chen,  
 A. Chien,  K. D. Closser,  M. P. Coons,  S. Coriani,  S. Dasgupta,  
 A. L. Dempwolff,  M. Diedenhofen,  Hainam Do,  R. G. Edgar,  Po-Tung Fang,  
 S. Faraji,  S. Fatehi,  Qingguo Feng,  K. D. Fenk,  J. Fosso-Tande,  
 J. Gayvert,  Qinghui Ge,  A. Ghysels,  G. Gidofalvi,  J. Gomes,  
 J. Gonthier,  A. Gunina,  D. Hait,  M. W. D. Hanson-Heine,  
 P. H. P. Harbach,  A. W. Hauser,  J. E. Herr,  E. G. Hohenstein,  
 Z. C. Holden,  Kerwin Hui,  B. C. Huynh,  T.-C. Jagau,  Hyunjun Ji,  
 B. Kaduk,  K. Khistyaev,  Jaehoon Kim,  P. Klunzinger,  K. Koh,  
 D. Kosenkov,  L. Koulias,  T. Kowalczyk,  C. M. Krauter,  A. Kunitsa,  
 Ka Un Lao,  A. Laurent,  K. V. Lawler,  Joonho Lee,  D. Lefrancois,  
 S. Lehtola,  D. S. Levine,  Yi-Pei Li,  You-Sheng Lin,  Fenglai Liu,  
 E. Livshits,  A. Luenser,  P. Manohar,  E. Mansoor,  S. F. Manzer,  
 Shan-Ping Mao,  Yuezhi Mao,  N. Mardirossian,  A. V. Marenich,  
 T. Markovich,  L. A. Martinez-Martinez,  S. A. Maurer,  N. J. Mayhall,  
 S. C. McKenzie,  J.-M. Mewes,  A. F. Morrison,  J. W. Mullinax,  K. Nanda,  
 T. S. Nguyen-Beck,  R. Olivares-Amaya,  J. A. Parkhill,  T. M. Perrine,  
 F. Plasser,  P. Pokhilko,  S. Prager,  A. Prociuk,  E. Ramos,  D. R. Rehn,  
 F. Rob,  M. Schneider,  N. Sergueev,  S. M. Sharada,  S. Sharma,  
 D. W. Small,  T. Stauch,  T. Stein,  Yu-Chuan Su,  A. J. W. Thom,  
 A. Tkatchenko,  T. Tsuchimochi,  N. M. Tubman,  L. Vogt,  M. L. Vidal,  
 O. Vydrov,  M. A. Watson,  J. Wenzel,  M. de Wergifosse,  T. A. Wesolowski,  
 A. White,  J. Witte,  A. Yamada,  Jun Yang,  K. Yao,  S. Yeganeh,  
 S. R. Yost,  Zhi-Qiang You,  A. Zech,  Igor Ying Zhang,  Xing Zhang,  
 Yan Zhao,  Ying Zhu,  B. R. Brooks,  G. K. L. Chan,  C. J. Cramer,  
 M. S. Gordon,  W. J. Hehre,  A. Klamt,  M. W. Schmidt,  C. D. Sherrill,  
 D. G. Truhlar,  A. Aspuru-Guzik,  R. Baer,  A. T. Bell,  N. A. Besley,  
 Jeng-Da Chai,  A. E. DePrince, III,  R. A. DiStasio Jr.,  A. Dreuw,  
 B. D. Dunietz,  T. R. Furlani,  Chao-Ping Hsu,  Yousung Jung,  Jing Kong,  
 D. S. Lambrecht,  WanZhen Liang,  C. Ochsenfeld,  V. A. Rassolov,  
 L. V. Slipchenko,  J. E. Subotnik,  T. Van Voorhis,  J. M. Herbert,  
 A. I. Krylov,  P. M. W. Gill,  M. Head-Gordon

 Contributors to earlier versions of Q-Chem not listed above: 
 R. D. Adamson,  B. Austin,  J. Baker,  G. J. O. Beran,  K. Brandhorst,  
 S. T. Brown,  E. F. C. Byrd,  A. K. Chakraborty,  C.-L. Cheng,  
 Siu Hung Chien,  D. M. Chipman,  D. L. Crittenden,  H. Dachsel,  
 R. J. Doerksen,  A. D. Dutoi,  L. Fusti-Molnar,  W. A. Goddard III,  
 A. Golubeva-Zadorozhnaya,  S. R. Gwaltney,  G. Hawkins,  A. Heyden,  
 S. Hirata,  G. Kedziora,  F. J. Keil,  C. Kelley,  Jihan Kim,  R. A. King,  
 R. Z. Khaliullin,  P. P. Korambath,  W. Kurlancheek,  A. M. Lee,  M. S. Lee,  
 S. V. Levchenko,  Ching Yeh Lin,  D. Liotard,  R. C. Lochan,  I. Lotan,  
 P. E. Maslen,  N. Nair,  D. P. O'Neill,  D. Neuhauser,  E. Neuscamman,  
 C. M. Oana,  R. Olson,  B. Peters,  R. Peverati,  P. A. Pieniazek,  
 Y. M. Rhee,  J. Ritchie,  M. A. Rohrdanz,  E. Rosta,  N. J. Russ,  
 H. F. Schaefer III,  N. E. Schultz,  N. Shenvi,  A. C. Simmonett,  A. Sodt,  
 D. Stuck,  K. S. Thanthiriwatte,  V. Vanovschi,  Tao Wang,  A. Warshel,  
 C. F. Williams,  Q. Wu,  X. Xu,  W. Zhang

 Please cite Q-Chem as follows:
 Y. Shao et al., Mol. Phys. 113, 184-215 (2015)
 DOI: 10.1080/00268976.2014.952696

 Q-Chem 5.1.2 for Intel X86 EM64T Linux

 Parts of Q-Chem use Armadillo 8.300.2 (Tropical Shenanigans).
 http://arma.sourceforge.net/

 Q-Chem begins on Thu Mar 28 13:38:21 2019  

Host: 
0

     Scratch files written to /scratch/taweetham/qchem3146//
The previous job contains 0 fragments, simply inherited here
Symmetry turned off for PCM/SM12/SMD calculation
Input Ideriv = 1
Curr. Ideriv = -1
Max.  Ideriv = 1
Input Ideriv = 2
Curr. Ideriv = 1
Max.  Ideriv = 1

Checking the input file for inconsistencies... 	...done.

--------------------------------------------------------------
User input:
--------------------------------------------------------------

$molecule
read
$end

$rem
   scf_guess 	sad
   job_type 	sp
   basis 	6-311++g**
   method 	b3lyp
   thresh    	12
   solvent_method smd
$end

$pcm
solver inversion
$end


--------------------------------------------------------------
 ----------------------------------------------------------------
             Standard Nuclear Orientation (Angstroms)
    I     Atom           X                Y                Z
 ----------------------------------------------------------------
    1      C       4.0506326083     0.4880520049    -0.1750324136
    2      H       3.4854010910     0.4585764912    -1.1145225630
    3      C       3.8520995765    -0.8635664829     0.4999092847
    4      H       4.2709927609    -0.8310691251     1.5180328649
    5      O       4.6540296187    -1.7807914764    -0.2668547710
    6      C       2.3831632527    -1.2263713435     0.6053389703
    7      H       1.9376997833    -1.2897366215    -0.3911623542
    8      H       2.2532233492    -2.2012405573     1.0874310138
    9      C       1.6835690139    -0.1266389445     1.4410252083
   10      H       2.0967424981    -0.1767831828     2.4596033066
   11      C       0.1915010861    -0.3957546907     1.6025455029
   12      H       0.0300393767    -1.3883254412     2.0459261920
   13      H      -0.2686850477     0.3537355215     2.2541436412
   14      O      -0.4425228093    -0.3549512021     0.3136965409
   15      C       1.9550679597     1.2955583998     0.8981210154
   16      H       1.5172834541     2.0289240876     1.5840495487
   17      H       1.4319220426     1.4117411910    -0.0567106318
   18      C       3.4544581197     1.5956834826     0.6899046739
   19      H       3.5741640845     2.5767987653     0.2188212898
   20      H       3.9634497456     1.6445333755     1.6601707801
   21      C       5.5409094668     0.4285605849    -0.5667216591
   22      H       5.7474315417     1.0599277835    -1.4337878994
   23      C       6.5347689341     0.7595943694     0.5514347917
   24      H       7.5621314635     0.6181557452     0.2039427496
   25      H       6.4359478755     1.8005867248     0.8690728336
   26      H       6.3962313307     0.1268320163     1.4326763136
   27      C       5.6264579928    -1.0477705426    -1.0122158464
   28      O       5.3335536916    -1.1161320807    -2.3958835045
   29      H       5.1303750927    -2.0356861328    -2.6019405531
   30      H       6.6020650478    -1.5072258358    -0.8151095170
   31      O      -2.5310526024     0.3150900978     0.9352875266
   32      C      -3.9178866750     0.0152585129     1.0366971486
   33      H      -4.0805666433    -0.9292169971     1.5704765612
   34      C      -1.7651747716    -0.7291538871     0.3093512908
   35      H      -1.9164697806    -1.6653383286     0.8753195509
   36      C      -4.5488116082     1.1048806395     1.9005133847
   37      O      -4.9793900126     0.9246145192     3.0084062731
   38      O      -4.5546677656     2.3035723406     1.2818259082
   39      H      -4.9481055202     2.9432103198     1.8944094330
   40      C      -4.5228923063    -0.0779586726    -0.3698417979
   41      H      -4.4106017375     0.9019128855    -0.8555464754
   42      O      -5.8934225913    -0.4168656749    -0.2404317315
   43      H      -6.2184852295    -0.6850244306    -1.1080472524
   44      C      -3.7537015879    -1.1352609951    -1.1599992692
   45      H      -3.9655193050    -2.1165764191    -0.7239919843
   46      O      -4.2424503811    -1.2372090676    -2.5054462199
   47      H      -4.0701470403    -0.4048640312    -2.9641422538
   48      C      -2.2393308324    -0.9086851674    -1.1356186654
   49      H      -1.9905490352     0.0202499977    -1.6710238842
   50      O      -1.5579972241    -2.0137593722    -1.7034209908
   51      H      -2.0177714248    -2.2539518026    -2.5167818512
 ----------------------------------------------------------------
 Nuclear Repulsion Energy =  2403.3873614990 hartrees
 There are       97 alpha and       97 beta electrons
 Requested basis set is 6-311++G(d,p)
 There are 280 shells and 732 basis functions

 Total QAlloc Memory Limit   2000 MB
 Mega-Array Size       188 MB
 MEM_STATIC part       192 MB
 A cutoff of  1.0D-12 yielded  27326 shell pairs
 There are    180773 function pairs (    191586 Cartesian)

 -------------------------------------------------------
 OpenMP Integral Computing Module                       
 Release: version 1.0, May 2013, Q-Chem Inc. Pittsburgh 
 -------------------------------------------------------
 Integral Job Info:
 Integral job number is                      11
 Integral operator is                         1
 short-range coefficients                     0
 long-range coefficients              100000000
 Omega coefficients                           0
 if combine SR and LR in K                    0
 Integral screening is                        0
 Integral computing path is                   2
 max size of driver memory is            800000
 size of driver memory is                593474
 size of scratch memory is              2361544
 max col of scratch BK array               1296
 max len of scratch array in speh3          155
 max len of scratch index in speh4           18
 max int batch size is                      520
 min int batch size is                       52
 fixed nKL is                                52
 max L of basis functions is                  2
 order of int derivative is                   0
 number of shells is                        280
 number of basis is                         757
 number of cartesian basis is               757
 number of contracted shell pairs         27326
 number of primitive shell pairs          58758
 maxK2 (contraction) of shell pair           36
 max number of K2 of shell pair               1
 max number of CS2 of shell pair           5380
 max number of PS2 of shell pair           8832
 mem total for path MDJ                  791356
 -------------------------------------------------------
 Smallest overlap matrix eigenvalue = 9.97E-07
 Linear dependence detected in AO basis
 Tighter screening thresholds may be required for diffuse basis sets
 Use S2THRESH > 14 and THRESH = 14 in case of SCF convergence issues
 Number of orthogonalized atomic orbitals = 731
 Maximum deviation from orthogonality = 3.406E-10

 Scale SEOQF with 1.000000e-02/1.000000e-01/1.000000e-01

 Standard Electronic Orientation quadrupole field applied
 Nucleus-field energy     =    -0.0000000096 hartrees
 Guess from superposition of atomic densities
 Warning:  Energy on first SCF cycle will be non-variational
 SAD guess density has 194.000000 electrons

 -----------------------------------------------------------------------
  General SCF calculation program by
  Eric Jon Sundstrom, Paul Horn, Yuezhi Mao, Dmitri Zuev, Alec White,
  David Stuck, Shaama M.S., Shane Yost, Joonho Lee, David Small,
  Daniel Levine, Susi Lehtola, Hugh Burton, Evgeny Epifanovsky
 -----------------------------------------------------------------------
 Exchange:     0.2000 Hartree-Fock + 0.0800 Slater + 0.7200 B88
 Correlation:  0.1900 VWN1RPA + 0.8100 LYP
 Using SG-1 standard quadrature grid
 using 6 threads for integral computing
 -------------------------------------------------------
 OpenMP Integral computing Module                
 Release: version 2.0, May 2017, Q-Chem Inc. Pleasanton 
 -------------------------------------------------------
 -------------------------------------------------------
 OpenMP BLAS3 based DFT computing Module                
 Release: version 1.0, May 2013, Q-Chem Inc. Pittsburgh 
 -------------------------------------------------------
 A restricted SCF calculation will be
 performed using DIIS
 SCF converges when DIIS error is below 1.0e-05
 ---------------------------------------
  Cycle       Energy         DIIS error
 ---------------------------------------
    1   -1307.9359187831      2.34e-02  
    2   -1302.2477883449      3.03e-03  
    3   -1301.6836972214      4.56e-03  
    4   -1302.7139268540      8.33e-04  
    5   -1302.7442832555      3.43e-04  
    6   -1302.7493797443      1.04e-04  
    7   -1302.7499158034      2.84e-05  
    8   -1302.7499559941      7.92e-06  Convergence criterion met
 ---------------------------------------
 SCF time:   CPU 1377.07s  wall 244.00s 
 SCF   energy in the final basis set =    -1302.7499559941
 Total energy in the final basis set =    -1302.7499559941
 Exchange:     0.2000 Hartree-Fock + 0.0800 Slater + 0.7200 B88
 Correlation:  0.1900 VWN1RPA + 0.8100 LYP
 Using SG-1 standard quadrature grid

 Citation of the SMD model:
 Marenich, A.V.; Cramer, C.J.; Truhlar, D.G.
 J. Phys. Chem. B 2009, 113, 6378-6396.
 iSolventCode=           1
 Solvent: water                                                           

 vradii
            1           2           3           4           5           6
    1   1.8500000   1.2000000   1.8500000   1.2000000   1.5200000   1.8500000
            7           8           9          10          11          12
    1   1.2000000   1.2000000   1.8500000   1.2000000   1.8500000   1.2000000
           13          14          15          16          17          18
    1   1.2000000   1.5200000   1.8500000   1.2000000   1.2000000   1.8500000
           19          20          21          22          23          24
    1   1.2000000   1.2000000   1.8500000   1.2000000   1.8500000   1.2000000
           25          26          27          28          29          30
    1   1.2000000   1.2000000   1.8500000   1.5200000   1.2000000   1.2000000
           31          32          33          34          35          36
    1   1.5200000   1.8500000   1.2000000   1.8500000   1.2000000   1.8500000
           37          38          39          40          41          42
    1   1.5200000   1.5200000   1.2000000   1.8500000   1.2000000   1.5200000
           43          44          45          46          47          48
    1   1.2000000   1.8500000   1.2000000   1.5200000   1.2000000   1.8500000
           49          50          51
    1   1.2000000   1.5200000   1.2000000
Changing PCM_TESSEL_METHOD to VTN
Changing PCM_VDW_RADII to SMD_RADIUS
 Discretize the solute cavity surface with Lebedev spheres
	Using 302 Lebedev grid points for each H atom
	Using 302 Lebedev grid points for other atoms
	Atomic van der Waals radii will be scaled by 1.20
 Removing interior tesserae...
 Keep 4635 surface tesserae and discard 10767 interior tesserae
 Molecular Surface Area = 372.709 Angst**2

 Citation of the SMD model:
 Marenich, A.V.; Cramer, C.J.; Truhlar, D.G.
 J. Phys. Chem. B 2009, 113, 6378-6396.
 iSolventCode=           1
 Solvent: water                                                           

 vradii
            1           2           3           4           5           6
    1   1.8500000   1.2000000   1.8500000   1.2000000   1.5200000   1.8500000
            7           8           9          10          11          12
    1   1.2000000   1.2000000   1.8500000   1.2000000   1.8500000   1.2000000
           13          14          15          16          17          18
    1   1.2000000   1.5200000   1.8500000   1.2000000   1.2000000   1.8500000
           19          20          21          22          23          24
    1   1.2000000   1.2000000   1.8500000   1.2000000   1.8500000   1.2000000
           25          26          27          28          29          30
    1   1.2000000   1.2000000   1.8500000   1.5200000   1.2000000   1.2000000
           31          32          33          34          35          36
    1   1.5200000   1.8500000   1.2000000   1.8500000   1.2000000   1.8500000
           37          38          39          40          41          42
    1   1.5200000   1.5200000   1.2000000   1.8500000   1.2000000   1.5200000
           43          44          45          46          47          48
    1   1.2000000   1.8500000   1.2000000   1.5200000   1.2000000   1.8500000
           49          50          51
    1   1.2000000   1.5200000   1.2000000
 using 6 threads for integral computing
 -------------------------------------------------------
 OpenMP Integral computing Module                
 Release: version 2.0, May 2017, Q-Chem Inc. Pleasanton 
 -------------------------------------------------------
 -------------------------------------------------------
 OpenMP BLAS3 based DFT computing Module                
 Release: version 1.0, May 2013, Q-Chem Inc. Pittsburgh 
 -------------------------------------------------------
 A restricted SCF calculation will be
 performed using DIIS
 SCF converges when DIIS error is below 1.0e-05
 ---------------------------------------
  Cycle       Energy         DIIS error
 ---------------------------------------
    1   -1302.7499590054      2.06e-06  
    2   -1302.8049958482      2.59e-04  
    3   -1302.8049879558      2.59e-04  
    4   -1302.8050288808      2.58e-04  
    5   -1302.8049527908      2.59e-04  
    6   -1302.8056604640      2.50e-04  
    7   -1302.8057085726      2.49e-04  
    8   -1302.8062552412      2.42e-04  
    9   -1302.8061584072      2.43e-04  
   10   -1302.8063933611      2.40e-04  
   11   -1302.8060013740      2.45e-04  
   12   -1302.8060294339      2.45e-04  
   13   -1302.8060918433      2.44e-04  
   14   -1302.8060284366      2.45e-04  
   15   -1302.8060344933      2.45e-04  
   16   -1302.8060397146      2.45e-04  
   17   -1302.8150542029      6.76e-06  Convergence criterion met
 ---------------------------------------
 SCF time:   CPU 3444.39s  wall 645.00s 
(0)  E-EN(g) gas-phase elect-nuc energy                -1302.749955994 a.u.
(3)  G-ENP(liq) elect-nuc-pol free energy of system    -1302.815054203 a.u.
(4)  G-CDS(liq) cavity-dispersion-solvent structure 
     free energy                                                8.1505 kcal/mol
(6)  G-S(liq) free energy of system                    -1302.802065514 a.u.
(9)  DeltaG-S(liq) free energy of  solvation
     (9) = (6) - (0)                                          -32.6992 kcal/mol
 SCF   energy in the final basis set =    -1302.8150542029
 Total energy in the final basis set =    -1302.8020655143

 --------------------------------------------------------------

                    Orbital Energies (a.u.)
 --------------------------------------------------------------

 Alpha MOs
 -- Occupied --
-19.1852 -19.1551 -19.1470 -19.1424 -19.1415 -19.1411 -19.1386 -19.1328
-19.1324 -10.3293 -10.2842 -10.2667 -10.2527 -10.2387 -10.2354 -10.2347
-10.2149 -10.2115 -10.1739 -10.1729 -10.1644 -10.1603 -10.1600 -10.1585
-10.1534  -1.1327  -1.0976  -1.0729  -1.0578  -1.0472  -1.0466  -1.0354
 -1.0272  -1.0101  -0.8382  -0.8031  -0.7972  -0.7850  -0.7476  -0.7373
 -0.6994  -0.6772  -0.6684  -0.6457  -0.6272  -0.6178  -0.6099  -0.5857
 -0.5731  -0.5596  -0.5536  -0.5474  -0.5347  -0.5277  -0.5183  -0.5067
 -0.5024  -0.4940  -0.4899  -0.4847  -0.4820  -0.4674  -0.4585  -0.4545
 -0.4491  -0.4375  -0.4326  -0.4269  -0.4239  -0.4217  -0.4148  -0.4018
 -0.3923  -0.3904  -0.3877  -0.3779  -0.3722  -0.3688  -0.3627  -0.3582
 -0.3531  -0.3514  -0.3489  -0.3402  -0.3323  -0.3260  -0.3221  -0.3174
 -0.3143  -0.3113  -0.3057  -0.2936  -0.2911  -0.2887  -0.2860  -0.2791
 -0.2721
 -- Virtual --
 -0.0335  -0.0031   0.0009   0.0026   0.0063   0.0092   0.0126   0.0160
  0.0244   0.0315   0.0317   0.0349   0.0383   0.0429   0.0442   0.0456
  0.0522   0.0578   0.0617   0.0629   0.0668   0.0690   0.0724   0.0772
  0.0792   0.0808   0.0837   0.0866   0.0899   0.0936   0.0963   0.0984
  0.0993   0.1044   0.1078   0.1107   0.1150   0.1163   0.1169   0.1196
  0.1215   0.1228   0.1248   0.1287   0.1300   0.1309   0.1343   0.1351
  0.1362   0.1365   0.1387   0.1427   0.1430   0.1459   0.1475   0.1505
  0.1525   0.1528   0.1535   0.1568   0.1583   0.1611   0.1612   0.1626
  0.1678   0.1692   0.1707   0.1728   0.1743   0.1770   0.1781   0.1793
  0.1842   0.1886   0.1892   0.1924   0.1947   0.1967   0.1985   0.1996
  0.2021   0.2063   0.2077   0.2117   0.2124   0.2141   0.2182   0.2200
  0.2239   0.2245   0.2287   0.2312   0.2331   0.2381   0.2399   0.2426
  0.2433   0.2491   0.2507   0.2533   0.2552   0.2562   0.2600   0.2626
  0.2639   0.2659   0.2700   0.2715   0.2750   0.2772   0.2806   0.2840
  0.2864   0.2889   0.2950   0.2962   0.2983   0.2999   0.3034   0.3056
  0.3083   0.3106   0.3140   0.3157   0.3175   0.3202   0.3222   0.3236
  0.3275   0.3321   0.3349   0.3359   0.3379   0.3411   0.3436   0.3449
  0.3492   0.3499   0.3510   0.3525   0.3549   0.3561   0.3565   0.3587
  0.3625   0.3663   0.3688   0.3746   0.3774   0.3789   0.3809   0.3828
  0.3845   0.3862   0.3884   0.3908   0.3973   0.3997   0.4037   0.4056
  0.4111   0.4159   0.4227   0.4280   0.4313   0.4332   0.4354   0.4442
  0.4463   0.4486   0.4568   0.4574   0.4595   0.4684   0.4736   0.4875
  0.4891   0.5012   0.5026   0.5163   0.5188   0.5302   0.5339   0.5421
  0.5490   0.5626   0.5630   0.5736   0.5786   0.5795   0.5864   0.5887
  0.5963   0.6029   0.6036   0.6069   0.6170   0.6238   0.6276   0.6329
  0.6412   0.6483   0.6501   0.6538   0.6541   0.6614   0.6690   0.6693
  0.6757   0.6867   0.6879   0.6930   0.6974   0.7015   0.7058   0.7139
  0.7204   0.7218   0.7296   0.7354   0.7434   0.7498   0.7549   0.7588
  0.7599   0.7659   0.7690   0.7730   0.7739   0.7769   0.7856   0.7899
  0.7947   0.7962   0.7995   0.8046   0.8062   0.8121   0.8125   0.8201
  0.8249   0.8292   0.8360   0.8383   0.8423   0.8557   0.8639   0.8746
  0.8844   0.9139   0.9200   0.9363   0.9519   0.9561   0.9722   0.9774
  0.9987   1.0077   1.0105   1.0213   1.0362   1.0398   1.0456   1.0546
  1.0680   1.0734   1.0826   1.0937   1.1052   1.1076   1.1190   1.1331
  1.1365   1.1472   1.1502   1.1539   1.1568   1.1603   1.1757   1.1762
  1.1824   1.1868   1.1913   1.1963   1.1985   1.2080   1.2196   1.2226
  1.2320   1.2372   1.2395   1.2479   1.2512   1.2558   1.2668   1.2704
  1.2827   1.2940   1.3067   1.3141   1.3188   1.3252   1.3430   1.3458
  1.3617   1.3662   1.3732   1.3840   1.3955   1.4122   1.4225   1.4250
  1.4468   1.4557   1.4682   1.4745   1.4793   1.4818   1.4883   1.4939
  1.4987   1.5150   1.5320   1.5341   1.5398   1.5484   1.5561   1.5592
  1.5636   1.5717   1.5780   1.5853   1.5865   1.5923   1.5961   1.6002
  1.6051   1.6094   1.6188   1.6246   1.6323   1.6375   1.6399   1.6410
  1.6514   1.6528   1.6591   1.6650   1.6660   1.6706   1.6737   1.6767
  1.6795   1.6817   1.6887   1.6962   1.7029   1.7115   1.7177   1.7202
  1.7309   1.7364   1.7399   1.7519   1.7608   1.7663   1.7750   1.7836
  1.7908   1.8046   1.8058   1.8115   1.8151   1.8225   1.8344   1.8422
  1.8462   1.8568   1.8672   1.8690   1.8736   1.8853   1.8895   1.9026
  1.9069   1.9105   1.9253   1.9406   1.9450   1.9610   1.9653   1.9743
  1.9802   1.9905   2.0187   2.0235   2.0262   2.0316   2.0419   2.0492
  2.0637   2.0718   2.0782   2.0841   2.0908   2.1043   2.1139   2.1172
  2.1253   2.1272   2.1392   2.1495   2.1527   2.1712   2.1751   2.1794
  2.1956   2.1973   2.2059   2.2130   2.2184   2.2427   2.2462   2.2587
  2.2614   2.2781   2.2929   2.3039   2.3173   2.3310   2.3473   2.3523
  2.3624   2.3759   2.3776   2.3910   2.4003   2.4102   2.4466   2.4547
  2.4804   2.5111   2.5218   2.5227   2.5393   2.5507   2.5555   2.5575
  2.5624   2.5795   2.5828   2.5881   2.6040   2.6067   2.6172   2.6212
  2.6342   2.6461   2.6527   2.6635   2.6643   2.6725   2.6871   2.7093
  2.7179   2.7213   2.7317   2.7505   2.7543   2.7581   2.7745   2.7929
  2.8004   2.8048   2.8189   2.8227   2.8376   2.8393   2.8550   2.8630
  2.8720   2.8807   2.8834   2.8908   2.8999   2.9066   2.9229   2.9257
  2.9347   2.9427   2.9470   2.9540   2.9713   2.9830   2.9867   2.9973
  3.0052   3.0198   3.0320   3.0439   3.0495   3.0565   3.0727   3.0806
  3.0879   3.0973   3.1060   3.1152   3.1231   3.1267   3.1431   3.1448
  3.1561   3.1597   3.1611   3.1719   3.1791   3.1892   3.2058   3.2172
  3.2235   3.2457   3.2557   3.2688   3.2723   3.2805   3.2976   3.3021
  3.3177   3.3193   3.3319   3.3423   3.3566   3.3606   3.3793   3.4017
  3.4211   3.4407   3.4765   3.4946   3.5190   3.5754   3.5808   3.6140
  3.6799   3.7898   3.7929   3.8176   3.8254   3.8261   3.8356   3.8527
  3.8653   3.8764   3.9059   3.9145   3.9175   3.9328   3.9495   3.9812
  4.0040   4.0056   4.0185   4.0473   4.0538   4.0818   4.0910   4.1005
  4.1374   4.1522   4.1649   4.1877   4.1907   4.2388   4.2599   4.2826
  4.3103   4.3169   4.3317   4.3511   4.3664   4.4734   4.9881   5.0650
  5.0924   5.1027   5.1089   5.1230   5.1397   5.1669   5.1741   5.1838
  5.3704   5.3784   5.3902   5.4163   5.4300   5.4485   5.4593   5.4664
  5.5979   5.6034   5.6407   5.6515   5.6683   5.7008   5.7511   5.8184
  5.8397  23.7639  23.7666  23.7819  23.8033  23.8159  23.8313  23.8384
 23.8665  23.8805  23.8967  23.9127  23.9228  23.9621  23.9674  23.9968
 24.0149  49.8687  49.9191  49.9405  49.9479  49.9551  49.9678  50.0046
 50.0113  50.0194
 --------------------------------------------------------------

          Ground-State Mulliken Net Atomic Charges

     Atom                 Charge (a.u.)
  ----------------------------------------
      1 C                     0.273518
      2 H                     0.233745
      3 C                    -0.576349
      4 H                     0.230756
      5 O                    -0.190972
      6 C                    -0.375455
      7 H                     0.194883
      8 H                     0.198034
      9 C                    -0.078105
     10 H                     0.227022
     11 C                    -0.347430
     12 H                     0.164094
     13 H                     0.225543
     14 O                    -0.011140
     15 C                    -0.314811
     16 H                     0.199296
     17 H                     0.148509
     18 C                    -0.616839
     19 H                     0.192484
     20 H                     0.170965
     21 C                     0.155419
     22 H                     0.271351
     23 C                    -0.785908
     24 H                     0.162438
     25 H                     0.168490
     26 H                     0.181161
     27 C                    -0.318932
     28 O                    -0.324803
     29 H                     0.315662
     30 H                     0.263641
     31 O                    -0.066406
     32 C                    -0.407333
     33 H                     0.320023
     34 C                     0.018268
     35 H                     0.301401
     36 C                     0.113820
     37 O                    -0.309931
     38 O                    -0.173885
     39 H                     0.349703
     40 C                    -0.323013
     41 H                     0.322040
     42 O                    -0.265255
     43 H                     0.315266
     44 C                    -0.334608
     45 H                     0.320161
     46 O                    -0.294801
     47 H                     0.320240
     48 C                    -0.574102
     49 H                     0.299689
     50 O                    -0.274339
     51 H                     0.306791
  ----------------------------------------
  Sum of atomic charges =    -0.000000

 -----------------------------------------------------------------
                    Cartesian Multipole Moments
 -----------------------------------------------------------------
    Charge (ESU x 10^10)
                -0.0000
    Dipole Moment (Debye)
         X      -0.3037      Y       2.4284      Z      -1.1164
       Tot       2.6899
    Quadrupole Moments (Debye-Ang)
        XX    -155.7732     XY      -2.5182     YY    -145.4871
        XZ      32.4960     YZ      -0.1828     ZZ    -151.7523
    Octopole Moments (Debye-Ang^2)
       XXX      60.1911    XXY      83.6327    XYY     -52.1083
       YYY     106.3898    XXZ     -95.2650    XYZ      10.9580
       YYZ      -6.1133    XZZ      -7.9724    YZZ      19.7640
       ZZZ    -112.2037
    Hexadecapole Moments (Debye-Ang^3)
      XXXX  -15051.1472   XXXY    -121.0107   XXYY   -2448.7337
      XYYY      -6.4317   YYYY   -1247.7419   XXXZ    1153.4586
      XXYZ     -29.0152   XYYZ     -78.9050   YYYZ    -283.8611
      XXZZ   -3076.5333   XYZZ     -43.0796   YYZZ    -437.6388
      XZZZ     719.0606   YZZZ    -380.4529   ZZZZ   -1901.4519
 -----------------------------------------------------------------
Archival summary:
1\1\february\SP\ProcedureUnspecified\BasisUnspecified\91626\taweetha\ThuMar2813:53:142019ThuMar2813:53:142019\0\\#,ProcedureUnspecified,BasisUnspecified,\\0,1\O\C,1,1.37457\H,2,1.10438,1,111.16\C,1,1.43694,2,114.814,3,-47.2327,0\H,4,1.09457,1,109.208,2,-65.5825,0\H,4,1.09902,1,108.825,2,52.637,0\O,2,1.43834,1,108.261,3,119.239,0\C,7,1.42249,2,113.398,1,-177.666,0\H,8,1.097,7,111.145,2,56.0844,0\C,4,1.52472,1,109.375,2,173.12,0\H,10,1.10033,4,105.15,1,-179.834,0\C,8,1.52693,7,107.023,2,171.55,0\O,12,1.20221,8,124.217,7,-110.883,0\O,12,1.34895,8,112.114,7,68.4092,0\H,14,0.969117,12,107.359,8,-178.712,0\C,2,1.53134,1,109.441,3,-121.686,0\H,16,1.10067,2,106.862,1,-53.0674,0\O,16,1.41697,2,108.703,1,66.5231,0\H,18,0.964697,16,107.63,2,165.824,0\C,16,1.53142,2,109.789,1,-172.233,0\H,20,1.09451,16,108.523,2,-69.0914,0\O,20,1.43509,16,111.236,2,176.947,0\H,22,0.965862,20,108.861,16,-62.0485,0\C,20,1.52771,16,112.784,2,51.1322,0\H,24,1.09939,20,109.689,16,65.7663,0\O,24,1.41773,20,111.623,16,-171.267,0\H,26,0.964537,24,108.068,20,-47.0425,0\C,10,1.54632,4,111.799,1,63.7976,0\H,28,1.09494,10,108.655,4,-57.3021,0\H,28,1.09544,10,109.009,4,58.3829,0\C,28,1.54324,10,113.38,4,-178.682,0\H,31,1.09491,28,109.788,10,174.736,0\H,31,1.09676,28,109.889,10,-68.0133,0\C,31,1.52656,28,108.347,10,52.9651,0\H,34,1.09681,31,107.672,28,57.501,0\C,34,1.52376,31,109.984,28,-58.4731,0\H,36,1.10141,34,109.495,31,-54.7993,0\O,36,1.43956,34,104.872,31,-169.793,0\C,38,1.42776,36,109.29,34,19.4502,0\H,39,1.09625,38,107.283,36,129.141,0\O,39,1.41598,38,110.149,36,-111.324,0\H,41,0.964013,39,107.369,38,-45.8122,0\C,36,1.51675,34,111.663,31,64.9211,0\H,43,1.09337,36,110.187,34,60.7209,0\H,43,1.09529,36,111.001,34,179.729,0\C,34,1.54204,31,123.321,28,-178.414,0\H,46,1.09228,34,111.227,31,-83.0177,0\C,46,1.53219,34,115.669,31,42.5434,0\H,48,1.09285,46,111.054,34,-65.1423,0\H,48,1.09369,46,112.386,34,55.6913,0\H,48,1.09372,46,110.456,34,175.699,0\\\@

 Total job time:  893.41s(wall), 4825.93s(cpu) 
 Thu Mar 28 13:53:14 2019

        *************************************************************
        *                                                           *
        *  Thank you very much for using Q-Chem.  Have a nice day.  *
        *                                                           *
        *************************************************************
```
