## Supplementary material for "An *In-Silico* Investigation of Menthol Metabolism": S1 File: ooeYe-5A-RR.out (part 1 of 2)

```
Q-Chem Developer Version!
                  Welcome to Q-Chem
     A Quantum Leap Into The Future Of Chemistry


 Q-Chem 5.1, Q-Chem, Inc., Pleasanton, CA (2018)

 Yihan Shao,  Zhengting Gan,  E. Epifanovsky,  A. T. B. Gilbert,  M. Wormit,  
 J. Kussmann,  A. W. Lange,  A. Behn,  Jia Deng,  Xintian Feng,  D. Ghosh,  
 M. Goldey,  P. R. Horn,  L. D. Jacobson,  I. Kaliman,  T. Kus,  A. Landau,  
 Jie Liu,  E. I. Proynov,  R. M. Richard,  R. P. Steele,  E. J. Sundstrom,  
 H. L. Woodcock III,  P. M. Zimmerman,  D. Zuev,  B. Albrecht,  E. Alguire,  
 S. A. Baeppler,  D. Barton,  Z. Benda,  Y. A. Bernard,  E. J. Berquist,  
 K. B. Bravaya,  H. Burton,  D. Casanova,  Chun-Min Chang,  Yunqing Chen,  
 A. Chien,  K. D. Closser,  M. P. Coons,  S. Coriani,  S. Dasgupta,  
 A. L. Dempwolff,  M. Diedenhofen,  Hainam Do,  R. G. Edgar,  Po-Tung Fang,  
 S. Faraji,  S. Fatehi,  Qingguo Feng,  K. D. Fenk,  J. Fosso-Tande,  
 Qinghui Ge,  A. Ghysels,  G. Gidofalvi,  J. Gomes,  J. Gonthier,  A. Gunina,  
 D. Hait,  M. W. D. Hanson-Heine,  P. H. P. Harbach,  A. W. Hauser,  
 J. E. Herr,  E. G. Hohenstein,  Z. C. Holden,  Kerwin Hui,  B. C. Huynh,  
 T.-C. Jagau,  Hyunjun Ji,  B. Kaduk,  K. Khistyaev,  Jaehoon Kim,  
 P. Klunzinger,  K. Koh,  D. Kosenkov,  L. Koulias,  T. Kowalczyk,  
 C. M. Krauter,  A. Kunitsa,  Ka Un Lao,  A. Laurent,  K. V. Lawler,  
 Joonho Lee,  D. Lefrancois,  S. Lehtola,  D. S. Levine,  Yi-Pei Li,  
 You-Sheng Lin,  Fenglai Liu,  E. Livshits,  A. Luenser,  P. Manohar,  
 E. Mansoor,  S. F. Manzer,  Shan-Ping Mao,  Yuezhi Mao,  N. Mardirossian,  
 A. V. Marenich,  T. Markovich,  L. A. Martinez-Martinez,  S. A. Maurer,  
 N. J. Mayhall,  S. C. McKenzie,  J.-M. Mewes,  A. F. Morrison,  
 J. W. Mullinax,  K. Nanda,  T. S. Nguyen-Beck,  R. Olivares-Amaya,  
 J. A. Parkhill,  T. M. Perrine,  F. Plasser,  P. Pokhilko,  S. Prager,  
 A. Prociuk,  E. Ramos,  D. R. Rehn,  F. Rob,  M. Schneider,  N. Sergueev,  
 S. M. Sharada,  S. Sharma,  D. W. Small,  T. Stauch,  T. Stein,  
 Yu-Chuan Su,  A. J. W. Thom,  A. Tkatchenko,  T. Tsuchimochi,  N. M. Tubman,  
 L. Vogt,  M. L. Vidal,  O. Vydrov,  M. A. Watson,  J. Wenzel,  
 M. de Wergifosse,  T. A. Wesolowski,  A. White,  J. Witte,  A. Yamada,  
 Jun Yang,  K. Yao,  S. Yeganeh,  S. R. Yost,  Zhi-Qiang You,  A. Zech,  
 Igor Ying Zhang,  Xing Zhang,  Yan Zhao,  Ying Zhu,  B. R. Brooks,  
 G. K. L. Chan,  C. J. Cramer,  M. S. Gordon,  W. J. Hehre,  A. Klamt,  
 M. W. Schmidt,  C. D. Sherrill,  D. G. Truhlar,  A. Aspuru-Guzik,  R. Baer,  
 A. T. Bell,  N. A. Besley,  Jeng-Da Chai,  A. E. DePrince, III,  
 R. A. DiStasio Jr.,  A. Dreuw,  B. D. Dunietz,  T. R. Furlani,  
 Chao-Ping Hsu,  Yousung Jung,  Jing Kong,  D. S. Lambrecht,  WanZhen Liang,  
 C. Ochsenfeld,  V. A. Rassolov,  L. V. Slipchenko,  J. E. Subotnik,  
 T. Van Voorhis,  J. M. Herbert,  A. I. Krylov,  P. M. W. Gill,  M. Head-Gordon

 Contributors to earlier versions of Q-Chem not listed above: 
 R. D. Adamson,  B. Austin,  J. Baker,  G. J. O. Beran,  K. Brandhorst,  
 S. T. Brown,  E. F. C. Byrd,  A. K. Chakraborty,  C.-L. Cheng,  
 Siu Hung Chien,  D. M. Chipman,  D. L. Crittenden,  H. Dachsel,  
 R. J. Doerksen,  A. D. Dutoi,  L. Fusti-Molnar,  W. A. Goddard III,  
 A. Golubeva-Zadorozhnaya,  S. R. Gwaltney,  G. Hawkins,  A. Heyden,  
 S. Hirata,  G. Kedziora,  F. J. Keil,  C. Kelley,  Jihan Kim,  R. A. King,  
 R. Z. Khaliullin,  P. P. Korambath,  W. Kurlancheek,  A. M. Lee,  M. S. Lee,  
 S. V. Levchenko,  Ching Yeh Lin,  D. Liotard,  R. C. Lochan,  I. Lotan,  
 P. E. Maslen,  N. Nair,  D. P. O'Neill,  D. Neuhauser,  E. Neuscamman,  
 C. M. Oana,  R. Olson,  B. Peters,  R. Peverati,  P. A. Pieniazek,  
 Y. M. Rhee,  J. Ritchie,  M. A. Rohrdanz,  E. Rosta,  N. J. Russ,  
 H. F. Schaefer III,  N. E. Schultz,  N. Shenvi,  A. C. Simmonett,  A. Sodt,  
 D. Stuck,  K. S. Thanthiriwatte,  V. Vanovschi,  Tao Wang,  A. Warshel,  
 C. F. Williams,  Q. Wu,  X. Xu,  W. Zhang

 Please cite Q-Chem as follows:
 Y. Shao et al., Mol. Phys. 113, 184-215 (2015)
 DOI: 10.1080/00268976.2014.952696

 Q-Chem 5.1.2 for Intel X86 EM64T Linux

 Parts of Q-Chem use Armadillo 8.300.2 (Tropical Shenanigans).
 http://arma.sourceforge.net/

 Q-Chem begins on Fri Mar 29 10:53:38 2019  

Host: 
0

     Scratch files written to /scratch/taweetham/qchem1690//
Input Ideriv = 2
Curr. Ideriv = -1
Max.  Ideriv = 2

Checking the input file for inconsistencies... 	...done.

--------------------------------------------------------------
User input:
--------------------------------------------------------------
$molecule
0 1
  C   -0.8515734    0.2714304    0.1565713
  H   -0.6988650   -0.1649797    1.1561734
  C   -0.4346571   -0.7418659   -0.8882264
  H   -0.5242866   -0.3380734   -1.9062825
  O   -1.3969209   -1.7809008   -0.7433084
  C    0.9986714   -1.1919847   -0.6538896
  H    1.0724662   -1.6977976    0.3166505
  H    1.2801401   -1.9397034   -1.4049744
  C    1.9396820    0.0290131   -0.7233813
  H    1.8862194    0.4276653   -1.7461717
  C    3.4001517   -0.3624081   -0.4701358
  H    3.7267935   -1.1398375   -1.1691647
  H    4.0509586    0.5061030   -0.6164670
  O    3.6035450   -0.8309073    0.8549314
  C    1.4811826    1.1518930    0.2371060
  H    2.0984477    2.0448994    0.0820366
  H    1.6345817    0.8383688    1.2773895
  C    0.0021081    1.5249485    0.0513063
  H   -0.2956219    2.2541783    0.8127199
  H   -0.1225618    2.0042528   -0.9268242
  C   -2.3566770    0.3285854   -0.0648133
  H   -2.8540311    0.5056510    0.8975894
  C   -2.8277496    1.4251545   -1.0176067
  H   -3.9139890    1.3804414   -1.1512590
  H   -2.5924325    2.4158129   -0.6150104
  H   -2.3588637    1.3404207   -2.0032354
  C   -2.6681764   -1.1228690   -0.5322453
  O   -3.3923823   -1.1078688   -1.7492391
  H   -3.2054275   -1.6491518    0.2648123
  H    3.1876762   -1.7064796    0.9280138
  O   -5.0984009   -1.7649147   -3.0809292
  C   -6.2011262   -2.6161119   -3.3837533
  H   -6.9459636   -2.5616896   -2.5793839
  C   -4.4227129   -2.0861805   -1.8625397
  H   -5.1212449   -1.9505728   -1.0268894
  C   -6.8699896   -2.0870561   -4.6435682
  O   -7.9862386   -1.5940412   -4.7117341
  O   -6.0875021   -2.1366468   -5.7441119
  H   -6.6337995   -1.7035502   -6.4329889
  C   -5.7248962   -4.0505434   -3.5964681
  H   -5.0735814   -4.1340362   -4.4746751
  O   -6.8288633   -4.9394478   -3.8020138
  H   -6.4860301   -5.8466379   -3.6754765
  C   -4.9630114   -4.5132622   -2.3550808
  H   -5.6727322   -4.6759458   -1.5333850
  O   -4.3862226   -5.8119883   -2.6002319
  H   -3.7217680   -5.7209522   -3.3083397
  C   -3.8771993   -3.5329565   -1.9033987
  H   -3.0068901   -3.5879363   -2.5680841
  O   -3.4417626   -3.9697543   -0.6046347
  H   -3.1808173   -4.9057328   -0.7000622
$end

$rem
   job_type 	optimization
   basis 	6-311++g**
   method 	b3lyp
   scf_guess sad
$end

--------------------------------------------------------------
 ----------------------------------------------------------------
             Standard Nuclear Orientation (Angstroms)
    I     Atom           X                Y                Z
 ----------------------------------------------------------------
    1      C      -3.0450660859     0.9114540935    -0.8815669846
    2      H      -3.4207821919     0.3069018732    -1.7220025917
    3      C      -2.5912164274    -0.0174572528     0.2244777817
    4      H      -2.2485398355     0.5381407330     1.1084481911
    5      O      -1.4642943554    -0.6785228853    -0.3408409284
    6      C      -3.7170214247    -0.9556744568     0.6297713114
    7      H      -3.9893857707    -1.5937173283    -0.2199106321
    8      H      -3.3684214277    -1.6351891053     1.4166475054
    9      C      -4.9242363474    -0.1294254347     1.1208012057
   10      H      -4.6079011330     0.4098453707     2.0246823145
   11      C      -6.1020880447    -1.0250718606     1.5217980172
   12      H      -5.8015329796    -1.7551643912     2.2809846149
   13      H      -6.9056413928    -0.4167928731     1.9502518213
   14      O      -6.6415281496    -1.7245623613     0.4098713865
   15      C      -5.3492997556     0.9278267354     0.0743043014
   16      H      -6.1303267248     1.5715156516     0.4964234852
   17      H      -5.7875925381     0.4312453027    -0.8005241308
   18      C      -4.1767664785     1.8027689307    -0.3957969434
   19      H      -4.5092060722     2.4690867472    -1.1993356222
   20      H      -3.8490641701     2.4345242532     0.4381760060
   21      C      -1.7196838485     1.5068857306    -1.3359212210
   22      H      -1.7641303840     1.6980627694    -2.4159249848
   23      C      -1.3410833060     2.8258440681    -0.6656981374
   24      H      -0.3635282602     3.1718356651    -1.0184787774
   25      H      -2.0678119377     3.6074617252    -0.9102412172
   26      H      -1.2974410639     2.7335342727     0.4242890160
   27      C      -0.7328191392     0.3323992367    -1.0733875138
   28      O       0.3642476496     0.7708986578    -0.2924036347
   29      H      -0.4167518727    -0.0921770191    -2.0329445125
   30      H      -6.0014007369    -2.4081721035     0.1494306746
   31      O       2.5754467434     0.9342486012     0.1542759645
   32      C       3.9336035105     0.5612779948    -0.0660540582
   33      H       4.2056152164     0.7455756635    -1.1133356211
   34      C       1.6312948017     0.2273595066    -0.6538848364
   35      H       1.8219060268     0.4668132077    -1.7079138271
   36      C       4.8123550580     1.4650600006     0.7856417051
   37      O       5.5897251569     2.3112794993     0.3693120269
   38      O       4.6284261885     1.3161400231     2.1160308858
   39      H       5.2065264890     2.0051190744     2.5054829943
   40      C       4.1526240292    -0.9016807280     0.3100019417
   41      H       3.9996068775    -1.0704435540     1.3826316127
   42      O       5.4858956150    -1.3236051428     0.0009548716
   43      H       5.4827601672    -2.3014055715     0.0218512683
   44      C       3.1793271824    -1.7726016869    -0.4836034365
   45      H       3.4950502910    -1.8045068119    -1.5346289057
   46      O       3.2776545847    -3.1387233922    -0.0324747711
   47      H       2.9796235759    -3.1748072969     0.8954689842
   48      C       1.7266889577    -1.2958546168    -0.4026199781
   49      H       1.2929938647    -1.5437417887     0.5734579283
   50      O       0.9927120882    -2.0405901463    -1.3894494019
   51      H       1.1594157236    -2.9847088559    -1.2047757168
 ----------------------------------------------------------------
 Molecular Point Group                 C1    NOp =  1
 Largest Abelian Subgroup              C1    NOp =  1
 Nuclear Repulsion Energy =  2443.8973279001 hartrees
 There are       97 alpha and       97 beta electrons
 Requested basis set is 6-311++G(d,p)
 There are 280 shells and 732 basis functions

 Total QAlloc Memory Limit   2000 MB
 Mega-Array Size       188 MB
 MEM_STATIC part       192 MB
 A cutoff of  1.0D-11 yielded  26982 shell pairs
 There are    179244 function pairs (    189884 Cartesian)

 -------------------------------------------------------
 OpenMP Integral Computing Module                       
 Release: version 1.0, May 2013, Q-Chem Inc. Pittsburgh 
 -------------------------------------------------------
 Integral Job Info:
 Integral job number is                      11
 Integral operator is                         1
 short-range coefficients                     0
 long-range coefficients              100000000
 Omega coefficients                           0
 if combine SR and LR in K                    0
 Integral screening is                        0
 Integral computing path is                   2
 max size of driver memory is            800000
 size of driver memory is                593474
 size of scratch memory is              2361544
 max col of scratch BK array               1296
 max len of scratch array in speh3          155
 max len of scratch index in speh4           18
 max int batch size is                      520
 min int batch size is                       52
 fixed nKL is                                52
 max L of basis functions is                  2
 order of int derivative is                   0
 number of shells is                        280
 number of basis is                         757
 number of cartesian basis is               757
 number of contracted shell pairs         26982
 number of primitive shell pairs          57612
 maxK2 (contraction) of shell pair           36
 max number of K2 of shell pair               1
 max number of CS2 of shell pair           5381
 max number of PS2 of shell pair           8652
 mem total for path MDJ                  794060
 -------------------------------------------------------
 Smallest overlap matrix eigenvalue = 6.62E-07

 Q-Chem warning in module stvman/mkSTV.C, line 306:

 Overlap eigenvalue is smaller than square root of threshold
 Use THRESH >= 12 to get rid of this warning

 Linear dependence detected in AO basis
 Tighter screening thresholds may be required for diffuse basis sets
 Use S2THRESH > 14 and THRESH = 14 in case of SCF convergence issues
 Number of orthogonalized atomic orbitals = 731
 Maximum deviation from orthogonality = 2.478E-10

 Scale SEOQF with 1.000000e-02/1.000000e-01/1.000000e-01

 Standard Electronic Orientation quadrupole field applied
 Nucleus-field energy     =     0.0000000263 hartrees
 Guess from superposition of atomic densities
 Warning:  Energy on first SCF cycle will be non-variational
 SAD guess density has 194.000000 electrons

 -----------------------------------------------------------------------
  General SCF calculation program by
  Eric Jon Sundstrom, Paul Horn, Yuezhi Mao, Dmitri Zuev, Alec White,
  David Stuck, Shaama M.S., Shane Yost, Joonho Lee, David Small,
  Daniel Levine, Susi Lehtola, Hugh Burton, Evgeny Epifanovsky
 -----------------------------------------------------------------------
 Exchange:     0.2000 Hartree-Fock + 0.0800 Slater + 0.7200 B88
 Correlation:  0.1900 VWN1RPA + 0.8100 LYP
 Using SG-1 standard quadrature grid
 using 6 threads for integral computing
 -------------------------------------------------------
 OpenMP Integral computing Module                
 Release: version 2.0, May 2017, Q-Chem Inc. Pleasanton 
 -------------------------------------------------------
 -------------------------------------------------------
 OpenMP BLAS3 based DFT computing Module                
 Release: version 1.0, May 2013, Q-Chem Inc. Pittsburgh 
 -------------------------------------------------------
 A restricted SCF calculation will be
 performed using DIIS
 SCF converges when DIIS error is below 1.0e-08
 ---------------------------------------
  Cycle       Energy         DIIS error
 ---------------------------------------
    1   -1307.8211844416      2.32e-02  
    2   -1302.2091697989      3.06e-03  
    3   -1301.5840038873      4.70e-03  
    4   -1302.6800129485      9.15e-04  
    5   -1302.7171928347      3.67e-04  
    6   -1302.7230451922      1.11e-04  
    7   -1302.7236583161      3.05e-05  
    8   -1302.7237073077      7.65e-06  
    9   -1302.7237103140      2.12e-06  
   10   -1302.7237105353      6.33e-07  
   11   -1302.7237105529      2.21e-07  
   12   -1302.7237105554      5.53e-08  
   13   -1302.7237105555      1.78e-08  
   14   -1302.7237105556      6.46e-09  Convergence criterion met
 ---------------------------------------
 SCF time:   CPU 2397.96s  wall 424.00s 
 SCF   energy in the final basis set =    -1302.7237105556
 Total energy in the final basis set =    -1302.7237105556

 --------------------------------------------------------------

                    Orbital Energies (a.u.)
 --------------------------------------------------------------

 Alpha MOs
 -- Occupied --
-19.189 -19.168 -19.167 -19.149 -19.146 -19.142 -19.133 -19.127
-19.126 -10.328 -10.306 -10.276 -10.271 -10.255 -10.254 -10.251
-10.220 -10.218 -10.183 -10.181 -10.174 -10.172 -10.170 -10.168
-10.159  -1.132  -1.103  -1.074  -1.064  -1.045  -1.034  -1.031
 -1.029  -1.019  -0.846  -0.817  -0.809  -0.794  -0.750  -0.747
 -0.703  -0.687  -0.682  -0.663  -0.639  -0.624  -0.623  -0.596
 -0.580  -0.565  -0.556  -0.554  -0.542  -0.523  -0.517  -0.516
 -0.508  -0.506  -0.496  -0.493  -0.490  -0.480  -0.469  -0.465
 -0.454  -0.448  -0.442  -0.438  -0.433  -0.425  -0.421  -0.409
 -0.401  -0.394  -0.391  -0.387  -0.383  -0.370  -0.367  -0.365
 -0.361  -0.352  -0.344  -0.339  -0.335  -0.334  -0.330  -0.323
 -0.322  -0.317  -0.313  -0.306  -0.298  -0.290  -0.284  -0.278
 -0.264
 -- Virtual --
 -0.039  -0.027  -0.012  -0.010  -0.010  -0.006   0.000   0.005
  0.011   0.015   0.018   0.023   0.028   0.035   0.036   0.039
  0.043   0.047   0.049   0.053   0.059   0.060   0.061   0.064
  0.070   0.073   0.076   0.079   0.083   0.084   0.086   0.088
  0.090   0.092   0.096   0.099   0.101   0.104   0.107   0.108
  0.110   0.112   0.113   0.117   0.117   0.122   0.123   0.125
  0.128   0.131   0.132   0.134   0.135   0.136   0.138   0.142
  0.143   0.144   0.145   0.147   0.149   0.152   0.153   0.157
  0.157   0.160   0.161   0.164   0.166   0.169   0.170   0.171
  0.178   0.179   0.180   0.182   0.183   0.187   0.190   0.192
  0.195   0.196   0.200   0.205   0.207   0.208   0.212   0.214
  0.216   0.218   0.219   0.222   0.225   0.229   0.231   0.233
  0.237   0.239   0.241   0.243   0.246   0.247   0.250   0.256
  0.257   0.260   0.263   0.265   0.267   0.270   0.275   0.277
  0.281   0.283   0.285   0.288   0.291   0.292   0.296   0.299
  0.301   0.302   0.305   0.308   0.312   0.314   0.315   0.318
  0.320   0.323   0.327   0.330   0.332   0.334   0.338   0.339
  0.341   0.345   0.347   0.348   0.351   0.352   0.354   0.358
  0.360   0.364   0.369   0.369   0.373   0.374   0.375   0.379
  0.381   0.386   0.389   0.392   0.397   0.399   0.403   0.408
  0.412   0.415   0.419   0.420   0.427   0.429   0.433   0.442
  0.446   0.451   0.455   0.457   0.467   0.474   0.476   0.488
  0.495   0.498   0.501   0.507   0.509   0.515   0.523   0.531
  0.543   0.553   0.555   0.559   0.565   0.566   0.572   0.577
  0.580   0.596   0.598   0.602   0.607   0.612   0.615   0.618
  0.627   0.633   0.637   0.640   0.644   0.658   0.661   0.664
  0.670   0.676   0.679   0.686   0.691   0.692   0.695   0.702
  0.707   0.711   0.719   0.723   0.735   0.739   0.744   0.746
  0.750   0.753   0.757   0.766   0.768   0.770   0.774   0.778
  0.781   0.784   0.788   0.789   0.794   0.796   0.807   0.811
  0.813   0.817   0.823   0.836   0.847   0.848   0.856   0.861
  0.877   0.895   0.914   0.927   0.933   0.950   0.956   0.971
  0.983   0.992   1.008   1.015   1.029   1.035   1.049   1.051
  1.060   1.065   1.069   1.091   1.097   1.103   1.111   1.121
  1.127   1.127   1.144   1.151   1.157   1.163   1.167   1.175
  1.185   1.188   1.192   1.202   1.205   1.217   1.219   1.231
  1.237   1.239   1.246   1.253   1.257   1.261   1.270   1.273
  1.289   1.296   1.303   1.305   1.314   1.337   1.341   1.354
  1.355   1.372   1.375   1.382   1.395   1.403   1.411   1.418
  1.439   1.447   1.452   1.453   1.468   1.477   1.486   1.490
  1.494   1.500   1.514   1.519   1.523   1.534   1.539   1.546
  1.547   1.560   1.566   1.570   1.575   1.579   1.584   1.587
  1.593   1.600   1.610   1.614   1.618   1.621   1.629   1.632
  1.639   1.643   1.646   1.653   1.656   1.661   1.664   1.670
  1.674   1.681   1.683   1.694   1.700   1.709   1.719   1.721
  1.730   1.743   1.744   1.749   1.764   1.767   1.774   1.776
  1.792   1.796   1.802   1.806   1.815   1.821   1.830   1.839
  1.842   1.847   1.857   1.859   1.862   1.876   1.884   1.890
  1.898   1.907   1.915   1.923   1.928   1.940   1.949   1.967
  1.978   1.988   1.992   2.003   2.019   2.023   2.028   2.040
  2.042   2.056   2.061   2.069   2.081   2.097   2.099   2.114
  2.115   2.125   2.126   2.134   2.140   2.145   2.158   2.165
  2.182   2.185   2.194   2.204   2.217   2.230   2.241   2.251
  2.259   2.264   2.272   2.282   2.295   2.307   2.320   2.332
  2.345   2.367   2.376   2.378   2.402   2.419   2.439   2.450
  2.463   2.484   2.511   2.515   2.518   2.530   2.538   2.543
  2.554   2.556   2.572   2.579   2.588   2.591   2.605   2.622
  2.630   2.642   2.652   2.658   2.665   2.678   2.685   2.696
  2.700   2.714   2.728   2.742   2.754   2.763   2.767   2.787
  2.789   2.798   2.804   2.809   2.814   2.832   2.839   2.856
  2.862   2.871   2.884   2.890   2.901   2.905   2.912   2.921
  2.932   2.944   2.951   2.961   2.964   2.977   2.983   2.991
  3.001   3.003   3.010   3.024   3.025   3.031   3.057   3.070
  3.074   3.077   3.088   3.104   3.115   3.119   3.127   3.132
  3.143   3.151   3.158   3.168   3.169   3.179   3.190   3.208
  3.213   3.239   3.243   3.253   3.258   3.270   3.281   3.290
  3.299   3.315   3.326   3.346   3.348   3.358   3.371   3.383
  3.397   3.443   3.450   3.470   3.498   3.535   3.572   3.603
  3.661   3.767   3.778   3.794   3.799   3.818   3.829   3.832
  3.866   3.880   3.889   3.896   3.916   3.935   3.957   3.976
  4.004   4.006   4.014   4.051   4.059   4.066   4.100   4.116
  4.141   4.159   4.161   4.167   4.180   4.239   4.266   4.282
  4.286   4.296   4.307   4.340   4.355   4.504   4.979   5.071
  5.097   5.115   5.122   5.124   5.141   5.180   5.202   5.210
  5.336   5.360   5.404   5.411   5.417   5.432   5.478   5.513
  5.551   5.586   5.608   5.631   5.639   5.656   5.723   5.823
  5.845  23.739  23.750  23.785  23.791  23.804  23.807  23.842
 23.842  23.854  23.879  23.900  23.921  23.950  23.960  23.981
 24.016  49.857  49.897  49.935  49.941  49.947  49.959  49.989
 50.009  50.025
 --------------------------------------------------------------

          Ground-State Mulliken Net Atomic Charges

     Atom                 Charge (a.u.)
  ----------------------------------------
      1 C                     0.183241
      2 H                     0.199064
      3 C                     0.045577
      4 H                     0.218858
      5 O                     0.057327
      6 C                    -1.152727
      7 H                     0.164476
      8 H                     0.165796
      9 C                     0.619617
     10 H                     0.167854
     11 C                    -0.784746
     12 H                     0.140791
     13 H                     0.185668
     14 O                    -0.203301
     15 C                    -0.606046
     16 H                     0.162301
     17 H                     0.203022
     18 C                    -0.283770
     19 H                     0.172367
     20 H                     0.162431
     21 C                    -0.165580
     22 H                     0.193361
     23 C                    -0.679290
     24 H                     0.159745
     25 H                     0.150430
     26 H                     0.198607
     27 C                    -0.304094
     28 O                     0.069169
     29 H                     0.268178
     30 H                     0.234778
     31 O                     0.010708
     32 C                    -0.260651
     33 H                     0.259755
     34 C                    -0.227527
     35 H                     0.255165
     36 C                     0.025574
     37 O                    -0.219164
     38 O                    -0.105620
     39 H                     0.290404
     40 C                    -0.335255
     41 H                     0.280195
     42 O                    -0.159901
     43 H                     0.265071
     44 C                    -0.541690
     45 H                     0.288998
     46 O                    -0.220433
     47 H                     0.281607
     48 C                    -0.227647
     49 H                     0.275000
     50 O                    -0.140772
     51 H                     0.263079
  ----------------------------------------
  Sum of atomic charges =     0.000000

 -----------------------------------------------------------------
                    Cartesian Multipole Moments
 -----------------------------------------------------------------
    Charge (ESU x 10^10)
                 0.0000
    Dipole Moment (Debye)
         X      -0.8970      Y      -1.8911      Z       1.6395
       Tot       2.6587
    Quadrupole Moments (Debye-Ang)
        XX    -183.5261     XY     -15.8528     YY    -148.8087
        XZ       4.2634     YZ      -3.7208     ZZ    -141.6768
    Octopole Moments (Debye-Ang^2)
       XXX      75.8279    XXY     -13.0221    XYY      -0.5468
       YYY     -52.6061    XXZ      73.5964    XYZ       9.7067
       YYZ      23.4799    XZZ      32.6099    YZZ       5.5541
       ZZZ      15.7369
    Hexadecapole Moments (Debye-Ang^3)
      XXXX  -16236.0367   XXXY    -668.7301   XXYY   -2699.9357
      XYYY      11.3113   YYYY   -2266.0471   XXXZ     189.6011
      XXYZ     108.3763   XYYZ     115.9216   YYYZ      18.2847
      XXZZ   -2159.3301   XYZZ      76.7126   YYZZ    -475.7362
      XZZZ      93.9861   YZZZ      39.8693   ZZZZ    -871.3006
 -----------------------------------------------------------------
 Calculating analytic gradient of the SCF energy
 Gradient of SCF Energy
            1           2           3           4           5           6
    1   0.0049774   0.0007417   0.0087986   0.0028958  -0.0097070  -0.0052940
    2  -0.0045844   0.0029782   0.0092850  -0.0034372  -0.0036414   0.0055760
    3  -0.0032170  -0.0056860   0.0020508  -0.0001272   0.0105609  -0.0054180
            7           8           9          10          11          12
    1  -0.0011484   0.0011242   0.0005022   0.0003910  -0.0044272  -0.0024687
    2  -0.0029879  -0.0003557  -0.0030233   0.0005515  -0.0007954  -0.0018022
    3   0.0022620  -0.0017552   0.0018284  -0.0010855  -0.0009462  -0.0041460
           13          14          15          16          17          18
    1   0.0006253   0.0003795   0.0010878   0.0003439   0.0004994   0.0027672
    2   0.0014240   0.0097480  -0.0002547   0.0019494   0.0012654  -0.0031659
    3   0.0032628   0.0060503   0.0011442  -0.0001760  -0.0030505   0.0007676
           19          20          21          22          23          24
    1   0.0007853  -0.0015312  -0.0020477  -0.0025598  -0.0032630   0.0015111
    2  -0.0013351  -0.0004547  -0.0111215   0.0018030  -0.0038566   0.0010625
    3  -0.0012140   0.0017773   0.0073768  -0.0012579  -0.0024975  -0.0028843
           25          26          27          28          29          30
    1   0.0002358  -0.0016143   0.0079824  -0.0191085  -0.0038801   0.0078704
    2   0.0018159  -0.0011520   0.0035907   0.0040602   0.0043221  -0.0068200
    3   0.0003165   0.0018607  -0.0008576   0.0055157  -0.0081560  -0.0017835
           31          32          33          34          35          36
    1   0.0081084  -0.0040825  -0.0026163   0.0099711  -0.0015394  -0.0148366
    2   0.0065064  -0.0011747   0.0023107  -0.0009661   0.0035691  -0.0341805
    3  -0.0030362   0.0004065  -0.0014319  -0.0040714   0.0029317  -0.0013611
           37          38          39          40          41          42
    1   0.0167528  -0.0035521   0.0060450  -0.0046734   0.0055212   0.0008327
    2   0.0225624  -0.0022050   0.0081256   0.0217100  -0.0072593   0.0015855
    3   0.0013043   0.0018588  -0.0002703   0.0074428  -0.0010182   0.0004168
           43          44          45          46          47          48
    1  -0.0001097   0.0011187   0.0013501   0.0023740  -0.0028324  -0.0020172
    2  -0.0124173  -0.0007004  -0.0013796  -0.0003217  -0.0000953   0.0130017
    3  -0.0002387  -0.0104067  -0.0031314  -0.0041225   0.0084975   0.0084936
           49          50          51
    1  -0.0029114  -0.0016399   0.0022675
    2  -0.0077325  -0.0002139  -0.0113687
    3  -0.0037534  -0.0016637   0.0026376
 Max gradient component =       3.418E-02
 RMS gradient           =       6.211E-03
 Gradient time:  CPU 510.15 s  wall 86.22 s
 Geometry Optimization Parameters
   NAtoms,    NIC,     NZ,  NCons,   NDum,   NFix, NCnnct, MaxDiis
       51     420       0       0       0       0       0       0


** GEOMETRY OPTIMIZATION IN DELOCALIZED INTERNAL COORDINATES **
   Searching for a Minimum

   Optimization Cycle:   1

                       Coordinates (Angstroms)
     ATOM                X               Y               Z
      1  C        -3.0450660859    0.9114540935   -0.8815669846
      2  H        -3.4207821919    0.3069018732   -1.7220025917
      3  C        -2.5912164274   -0.0174572528    0.2244777817
      4  H        -2.2485398355    0.5381407330    1.1084481911
      5  O        -1.4642943554   -0.6785228853   -0.3408409284
      6  C        -3.7170214247   -0.9556744568    0.6297713114
      7  H        -3.9893857707   -1.5937173283   -0.2199106321
      8  H        -3.3684214277   -1.6351891053    1.4166475054
      9  C        -4.9242363474   -0.1294254347    1.1208012057
     10  H        -4.6079011330    0.4098453707    2.0246823145
     11  C        -6.1020880447   -1.0250718606    1.5217980172
     12  H        -5.8015329796   -1.7551643912    2.2809846149
     13  H        -6.9056413928   -0.4167928731    1.9502518213
     14  O        -6.6415281496   -1.7245623613    0.4098713865
     15  C        -5.3492997556    0.9278267354    0.0743043014
     16  H        -6.1303267248    1.5715156516    0.4964234852
     17  H        -5.7875925381    0.4312453027   -0.8005241308
     18  C        -4.1767664785    1.8027689307   -0.3957969434
     19  H        -4.5092060722    2.4690867472   -1.1993356222
     20  H        -3.8490641701    2.4345242532    0.4381760060
     21  C        -1.7196838485    1.5068857306   -1.3359212210
     22  H        -1.7641303840    1.6980627694   -2.4159249848
     23  C        -1.3410833060    2.8258440681   -0.6656981374
     24  H        -0.3635282602    3.1718356651   -1.0184787774
     25  H        -2.0678119377    3.6074617252   -0.9102412172
     26  H        -1.2974410639    2.7335342727    0.4242890160
     27  C        -0.7328191392    0.3323992367   -1.0733875138
     28  O         0.3642476496    0.7708986578   -0.2924036347
     29  H        -0.4167518727   -0.0921770191   -2.0329445125
     30  H        -6.0014007369   -2.4081721035    0.1494306746
     31  O         2.5754467434    0.9342486012    0.1542759645
     32  C         3.9336035105    0.5612779948   -0.0660540582
     33  H         4.2056152164    0.7455756635   -1.1133356211
     34  C         1.6312948017    0.2273595066   -0.6538848364
     35  H         1.8219060268    0.4668132077   -1.7079138271
     36  C         4.8123550580    1.4650600006    0.7856417051
     37  O         5.5897251569    2.3112794993    0.3693120269
     38  O         4.6284261885    1.3161400231    2.1160308858
     39  H         5.2065264890    2.0051190744    2.5054829943
     40  C         4.1526240292   -0.9016807280    0.3100019417
     41  H         3.9996068775   -1.0704435540    1.3826316127
     42  O         5.4858956150   -1.3236051428    0.0009548716
     43  H         5.4827601672   -2.3014055715    0.0218512683
     44  C         3.1793271824   -1.7726016869   -0.4836034365
     45  H         3.4950502910   -1.8045068119   -1.5346289057
     46  O         3.2776545847   -3.1387233922   -0.0324747711
     47  H         2.9796235759   -3.1748072969    0.8954689842
     48  C         1.7266889577   -1.2958546168   -0.4026199781
     49  H         1.2929938647   -1.5437417887    0.5734579283
     50  O         0.9927120882   -2.0405901463   -1.3894494019
     51  H         1.1594157236   -2.9847088559   -1.2047757168
   Point Group: c1    Number of degrees of freedom:   147


   Energy is  -1302.723710556


 Attempting to Generate Delocalized Internal Coordinates

147 Hessian modes will be used to form the next step
  Hessian Eigenvalues:
     0.004804    0.005023    0.005587    0.005800    0.006326    0.006359
     0.007151    0.007814    0.009989    0.010085    0.010649    0.010752
     0.011388    0.012297    0.012988    0.013495    0.014203    0.019198
     0.020551    0.022091    0.030496    0.030911    0.031272    0.034093
     0.037412    0.039157    0.041240    0.043067    0.045904    0.046381
     0.047185    0.047416    0.048647    0.048930    0.049128    0.049247
     0.050091    0.051263    0.051843    0.053606    0.054572    0.054852
     0.055354    0.056432    0.057245    0.057631    0.057688    0.058091
     0.058513    0.062312    0.062559    0.068589    0.068654    0.071593
     0.075420    0.078791    0.079412    0.079569    0.082125    0.083453
     0.089147    0.089543    0.096157    0.112361    0.114677    0.116804
     0.117295    0.119841    0.136533    0.139397    0.142320    0.144791
     0.160000    0.160000    0.160000    0.160000    0.160000    0.160000
     0.160000    0.160000    0.160943    0.163348    0.169110    0.173929
     0.176696    0.189168    0.189343    0.193491    0.196005    0.199815
     0.220198    0.225691    0.249794    0.250000    0.250000    0.262164
     0.268025    0.272151    0.277235    0.282655    0.284865    0.287764
     0.288002    0.291414    0.292153    0.296710    0.296882    0.298468
     0.302399    0.335330    0.337889    0.338071    0.339170    0.339384
     0.339475    0.339529    0.339850    0.340247    0.340614    0.340658
     0.340661    0.340744    0.340874    0.341439    0.341821    0.342023
     0.342047    0.342283    0.342496    0.342684    0.368086    0.391916
     0.393072    0.394885    0.398927    0.400482    0.406775    0.416705
     0.424464    0.430296    0.513685    0.517696    0.521007    0.523091
     0.529568    0.547511    0.944242

 Minimum Search - Taking Simple RFO Step
 Searching for Lamda that Minimizes Along All modes
 Value Taken    Lamda =  -0.02008717
 Calculated Step too Large.  Step scaled by  0.731704
 Step Taken.  Stepsize is  0.300000

                             Maximum     Tolerance    Cnvgd?
         Gradient           0.017312      0.000300      NO
         Displacement       0.076749      0.001200      NO
         Energy change     *********      0.000001      NO


 New Cartesian Coordinates Obtained by Inverse Iteration

 Displacement from previous Coordinates is:  0.935123
 ----------------------------------------------------------------
             Standard Nuclear Orientation (Angstroms)
    I     Atom           X                Y                Z
 ----------------------------------------------------------------
    1      C      -3.0520081421     0.9459298346    -0.8783117059
    2      H      -3.4490650604     0.3405864399    -1.7047449072
    3      C      -2.5917822031    -0.0167490991     0.2004100889
    4      H      -2.2451363868     0.5355811738     1.0861409637
    5      O      -1.4689472156    -0.6722844569    -0.3944417293
    6      C      -3.7055275770    -0.9621893946     0.6159337030
    7      H      -3.9834411819    -1.5785605065    -0.2474630176
    8      H      -3.3531325242    -1.6516570495     1.3934182111
    9      C      -4.9073283951    -0.1367984292     1.1290795712
   10      H      -4.5787341629     0.3867538737     2.0384845544
   11      C      -6.0846802794    -1.0305692517     1.5444803221
   12      H      -5.7636587447    -1.7505171952     2.3085807489
   13      H      -6.8727650231    -0.4149583441     1.9865942895
   14      O      -6.6947740752    -1.7218119624     0.4553185668
   15      C      -5.3462265430     0.9392079653     0.1098263550
   16      H      -6.1254636028     1.5651908250     0.5587287588
   17      H      -5.8018622591     0.4472694323    -0.7564752336
   18      C      -4.1821301532     1.8323948088    -0.3658586993
   19      H      -4.5331204539     2.5127482511    -1.1497387224
   20      H      -3.8352686791     2.4547212308     0.4665766601
   21      C      -1.7102301453     1.5346363822    -1.3542965562
   22      H      -1.7581256908     1.7325054637    -2.4311279977
   23      C      -1.2879557796     2.8386263862    -0.6697244742
   24      H      -0.3081557726     3.1664674098    -1.0249469306
   25      H      -2.0030132599     3.6344593142    -0.8970989696
   26      H      -1.2268204315     2.7368014081     0.4165587136
   27      C      -0.7368975564     0.3298320125    -1.1214112726
   28      O       0.3917839523     0.7320931408    -0.3657491951
   29      H      -0.4258849452    -0.1209825120    -2.0652127081
   30      H      -6.0956603752    -2.4185117410     0.1615330266
   31      O       2.5407478805     0.8875443710     0.1123322960
   32      C       3.9098871762     0.5450632004    -0.0641595228
   33      H       4.2233247023     0.7060370287    -1.1024182144
   34      C       1.6401846326     0.1675681269    -0.7167816858
   35      H       1.8573783716     0.3838819049    -1.7732538238
   36      C       4.7233417814     1.5086617387     0.7867492173
   37      O       5.5009454276     2.3283022291     0.3485836519
   38      O       4.5102114326     1.3483030161     2.1110492176
   39      H       5.0578948116     2.0266927299     2.5439321065
   40      C       4.1421188652    -0.9080217920     0.3437938607
   41      H       3.9367692815    -1.0317408622     1.4145313413
   42      O       5.5052983957    -1.2542724132     0.0926445984
   43      H       5.5588809060    -2.2209070818     0.1362875253
   44      C       3.2061542780    -1.8056812130    -0.4662931579
   45      H       3.5544783642    -1.8323886687    -1.5032256495
   46      O       3.3124092266    -3.1726451578    -0.0247783284
   47      H       2.9889157186    -3.2235375365     0.8871125481
   48      C       1.7446494271    -1.3426561684    -0.4467880109
   49      H       1.2898355528    -1.5554780234     0.5284823258
   50      O       1.0265943487    -2.0516670697    -1.4644492189
   51      H       1.1649300292    -2.9947650457    -1.2966640594
 ----------------------------------------------------------------
 Molecular Point Group                 C1    NOp =  1
 Largest Abelian Subgroup              C1    NOp =  1
 Nuclear Repulsion Energy =  2442.5294335985 hartrees
 There are       97 alpha and       97 beta electrons
 Applying Cartesian multipole field
    Component          Value
    ---------          -----
     (2,0,0)        1.00000E-12
     (0,2,0)        2.00000E-11
     (0,0,2)       -3.00000E-11
 Nucleus-field energy     =     0.0000000261 hartrees
 Requested basis set is 6-311++G(d,p)
 There are 280 shells and 732 basis functions
 A cutoff of  1.0D-11 yielded  26968 shell pairs
 There are    179315 function pairs (    189945 Cartesian)
 Smallest overlap matrix eigenvalue = 7.15E-07

 Q-Chem warning in module stvman/mkSTV.C, line 306:

 Overlap eigenvalue is smaller than square root of threshold
 Use THRESH >= 12 to get rid of this warning

 Linear dependence detected in AO basis
 Tighter screening thresholds may be required for diffuse basis sets
 Use S2THRESH > 14 and THRESH = 14 in case of SCF convergence issues
 Number of orthogonalized atomic orbitals = 731
 Maximum deviation from orthogonality = 1.679E-10
 Guess MOs from SCF MO coefficient file

 -----------------------------------------------------------------------
  General SCF calculation program by
  Eric Jon Sundstrom, Paul Horn, Yuezhi Mao, Dmitri Zuev, Alec White,
  David Stuck, Shaama M.S., Shane Yost, Joonho Lee, David Small,
  Daniel Levine, Susi Lehtola, Hugh Burton, Evgeny Epifanovsky
 -----------------------------------------------------------------------
 Exchange:     0.2000 Hartree-Fock + 0.0800 Slater + 0.7200 B88
 Correlation:  0.1900 VWN1RPA + 0.8100 LYP
 Using SG-1 standard quadrature grid
 using 6 threads for integral computing
 -------------------------------------------------------
 OpenMP Integral computing Module                
 Release: version 2.0, May 2017, Q-Chem Inc. Pleasanton 
 -------------------------------------------------------
 -------------------------------------------------------
 OpenMP BLAS3 based DFT computing Module                
 Release: version 1.0, May 2013, Q-Chem Inc. Pittsburgh 
 -------------------------------------------------------
 A restricted SCF calculation will be
 performed using DIIS
 SCF converges when DIIS error is below 1.0e-08
 ---------------------------------------
  Cycle       Energy         DIIS error
 ---------------------------------------
    1   -1302.7136550347      4.68e-04  
    2   -1302.7327380912      1.13e-04  
    3   -1302.7322005037      1.63e-04  
    4   -1302.7334138363      1.55e-05  
    5   -1302.7334237939      7.58e-06  
    6   -1302.7334267297      3.02e-06  
    7   -1302.7334271070      1.12e-06  
    8   -1302.7334271669      2.65e-07  
    9   -1302.7334271706      7.85e-08  
   10   -1302.7334271708      2.63e-08  
   11   -1302.7334271710      9.93e-09  Convergence criterion met
 ---------------------------------------
 SCF time:   CPU 1980.76s  wall 351.00s 
 SCF   energy in the final basis set =    -1302.7334271710
 Total energy in the final basis set =    -1302.7334271710

 --------------------------------------------------------------

                    Orbital Energies (a.u.)
 --------------------------------------------------------------

 Alpha MOs
 -- Occupied --
-19.189 -19.165 -19.162 -19.147 -19.145 -19.143 -19.133 -19.128
-19.125 -10.325 -10.301 -10.274 -10.264 -10.254 -10.253 -10.249
-10.221 -10.218 -10.183 -10.183 -10.175 -10.174 -10.172 -10.169
-10.159  -1.131  -1.104  -1.073  -1.063  -1.048  -1.038  -1.037
 -1.029  -1.017  -0.845  -0.815  -0.807  -0.793  -0.751  -0.747
 -0.703  -0.687  -0.683  -0.663  -0.640  -0.625  -0.623  -0.594
 -0.581  -0.565  -0.557  -0.555  -0.543  -0.521  -0.515  -0.514
 -0.508  -0.505  -0.494  -0.491  -0.488  -0.479  -0.468  -0.464
 -0.453  -0.447  -0.441  -0.435  -0.432  -0.423  -0.419  -0.409
 -0.400  -0.393  -0.390  -0.386  -0.381  -0.372  -0.367  -0.366
 -0.362  -0.352  -0.344  -0.341  -0.335  -0.334  -0.328  -0.324
 -0.323  -0.317  -0.312  -0.306  -0.298  -0.288  -0.285  -0.279
 -0.263
 -- Virtual --
 -0.035  -0.025  -0.012  -0.010  -0.009  -0.005   0.001   0.005
  0.011   0.015   0.018   0.024   0.028   0.036   0.036   0.039
  0.044   0.047   0.049   0.054   0.060   0.061   0.062   0.064
  0.071   0.073   0.076   0.079   0.084   0.085   0.086   0.088
  0.091   0.093   0.097   0.099   0.102   0.104   0.108   0.109
  0.110   0.112   0.113   0.117   0.118   0.123   0.124   0.126
  0.128   0.131   0.132   0.135   0.135   0.137   0.139   0.143
  0.144   0.144   0.146   0.148   0.149   0.153   0.154   0.157
  0.158   0.161   0.161   0.164   0.166   0.169   0.170   0.173
  0.178   0.179   0.181   0.182   0.184   0.187   0.189   0.193
  0.195   0.197   0.201   0.204   0.207   0.209   0.213   0.214
  0.216   0.218   0.221   0.224   0.226   0.230   0.230   0.236
  0.237   0.239   0.242   0.244   0.246   0.247   0.250   0.256
  0.257   0.260   0.263   0.265   0.266   0.271   0.276   0.277
  0.280   0.282   0.284   0.287   0.291   0.293   0.296   0.299
  0.301   0.303   0.305   0.307   0.313   0.314   0.316   0.318
  0.321   0.322   0.328   0.331   0.331   0.334   0.338   0.340
  0.341   0.345   0.347   0.349   0.352   0.353   0.355   0.358
  0.360   0.366   0.369   0.370   0.372   0.374   0.375   0.377
  0.380   0.384   0.388   0.392   0.396   0.400   0.403   0.407
  0.414   0.417   0.417   0.421   0.427   0.428   0.433   0.441
  0.445   0.451   0.455   0.462   0.467   0.474   0.477   0.488
  0.494   0.499   0.504   0.508   0.511   0.515   0.523   0.533
  0.544   0.553   0.557   0.561   0.565   0.568   0.573   0.575
  0.580   0.595   0.601   0.603   0.609   0.612   0.615   0.619
  0.629   0.632   0.637   0.643   0.646   0.658   0.662   0.664
  0.671   0.674   0.679   0.687   0.691   0.695   0.696   0.703
  0.708   0.711   0.720   0.725   0.736   0.739   0.744   0.747
  0.751   0.753   0.755   0.767   0.769   0.772   0.775   0.778
  0.781   0.785   0.788   0.789   0.794   0.798   0.807   0.811
  0.814   0.821   0.825   0.835   0.845   0.850   0.856   0.860
  0.875   0.896   0.916   0.923   0.930   0.950   0.959   0.971
  0.982   0.996   1.007   1.015   1.030   1.035   1.052   1.053
  1.060   1.066   1.074   1.089   1.092   1.101   1.111   1.124
  1.126   1.131   1.146   1.157   1.158   1.166   1.168   1.174
  1.182   1.188   1.193   1.199   1.207   1.214   1.216   1.226
  1.237   1.241   1.247   1.255   1.257   1.266   1.269   1.275
  1.293   1.296   1.303   1.306   1.318   1.332   1.342   1.354
  1.359   1.373   1.377   1.382   1.398   1.405   1.413   1.421
  1.435   1.447   1.453   1.454   1.470   1.474   1.486   1.490
  1.497   1.501   1.515   1.522   1.527   1.537   1.540   1.545
  1.552   1.562   1.566   1.570   1.578   1.581   1.588   1.591
  1.594   1.599   1.610   1.614   1.620   1.623   1.628   1.632
  1.638   1.642   1.648   1.650   1.656   1.658   1.662   1.668
  1.674   1.678   1.679   1.694   1.704   1.705   1.718   1.724
  1.733   1.742   1.743   1.750   1.761   1.766   1.773   1.778
  1.785   1.795   1.800   1.808   1.815   1.822   1.829   1.840
  1.844   1.848   1.854   1.855   1.863   1.876   1.884   1.889
  1.898   1.911   1.916   1.922   1.931   1.941   1.945   1.968
  1.978   1.985   1.994   2.005   2.018   2.020   2.036   2.041
  2.049   2.054   2.063   2.074   2.079   2.093   2.102   2.114
  2.115   2.123   2.125   2.135   2.146   2.151   2.161   2.169
  2.180   2.184   2.192   2.210   2.217   2.223   2.238   2.249
  2.257   2.262   2.270   2.280   2.299   2.311   2.325   2.336
  2.348   2.365   2.374   2.377   2.402   2.418   2.439   2.446
  2.462   2.483   2.510   2.518   2.522   2.530   2.543   2.545
  2.554   2.558   2.573   2.579   2.585   2.590   2.605   2.620
  2.628   2.634   2.650   2.656   2.663   2.674   2.682   2.693
  2.698   2.713   2.725   2.736   2.757   2.765   2.766   2.788
  2.790   2.796   2.802   2.807   2.817   2.829   2.843   2.857
  2.863   2.873   2.885   2.888   2.893   2.905   2.918   2.922
  2.927   2.937   2.955   2.956   2.965   2.977   2.983   2.988
  3.000   3.003   3.011   3.018   3.028   3.037   3.055   3.068
  3.071   3.078   3.092   3.101   3.117   3.124   3.132   3.136
  3.151   3.152   3.158   3.160   3.168   3.176   3.193   3.204
  3.212   3.232   3.248   3.259   3.266   3.272   3.279   3.295
  3.304   3.317   3.331   3.344   3.352   3.364   3.377   3.381
  3.409   3.437   3.454   3.468   3.495   3.545   3.570   3.610
  3.671   3.773   3.779   3.797   3.800   3.818   3.829   3.837
  3.859   3.884   3.899   3.900   3.916   3.936   3.957   3.982
  3.992   4.003   4.008   4.046   4.061   4.064   4.098   4.121
  4.137   4.157   4.165   4.172   4.189   4.243   4.260   4.284
  4.287   4.302   4.320   4.341   4.345   4.488   4.982   5.074
  5.097   5.107   5.117   5.128   5.140   5.182   5.205   5.210
  5.342   5.365   5.401   5.415   5.419   5.435   5.483   5.519
  5.578   5.599   5.628   5.645   5.647   5.677   5.746   5.835
  5.849  23.745  23.761  23.791  23.799  23.810  23.813  23.837
 23.847  23.857  23.872  23.894  23.907  23.948  23.956  23.979
 24.011  49.863  49.900  49.936  49.942  49.953  49.959  49.993
 50.010  50.024
 --------------------------------------------------------------

          Ground-State Mulliken Net Atomic Charges

     Atom                 Charge (a.u.)
  ----------------------------------------
      1 C                     0.231641
      2 H                     0.196119
      3 C                    -0.021016
      4 H                     0.216878
      5 O                     0.045350
      6 C                    -1.136157
      7 H                     0.172424
      8 H                     0.163422
      9 C                     0.589418
     10 H                     0.167796
     11 C                    -0.767741
     12 H                     0.141095
     13 H                     0.187809
     14 O                    -0.209373
     15 C                    -0.567214
     16 H                     0.160167
     17 H                     0.201943
     18 C                    -0.328457
     19 H                     0.173288
     20 H                     0.162860
     21 C                    -0.145881
     22 H                     0.198077
     23 C                    -0.683498
     24 H                     0.162183
     25 H                     0.149331
     26 H                     0.198125
     27 C                    -0.235555
     28 O                     0.062935
     29 H                     0.264345
     30 H                     0.235411
     31 O                     0.021201
     32 C                    -0.394573
     33 H                     0.262904
     34 C                    -0.265578
     35 H                     0.253772
     36 C                     0.071972
     37 O                    -0.212615
     38 O                    -0.113296
     39 H                     0.293268
     40 C                    -0.280980
     41 H                     0.282633
     42 O                    -0.156419
     43 H                     0.263758
     44 C                    -0.567107
     45 H                     0.288593
     46 O                    -0.209260
     47 H                     0.277572
     48 C                    -0.205496
     49 H                     0.284026
     50 O                    -0.140734
     51 H                     0.260635
  ----------------------------------------
  Sum of atomic charges =     0.000000

 -----------------------------------------------------------------
                    Cartesian Multipole Moments
 -----------------------------------------------------------------
    Charge (ESU x 10^10)
                 0.0000
    Dipole Moment (Debye)
         X      -0.8467      Y      -1.9406      Z       1.7861
       Tot       2.7700
    Quadrupole Moments (Debye-Ang)
        XX    -182.6765     XY     -15.4730     YY    -148.1383
        XZ       5.1517     YZ      -3.0994     ZZ    -141.2845
    Octopole Moments (Debye-Ang^2)
       XXX      94.5463    XXY     -16.4383    XYY      -1.7584
       YYY     -50.7552    XXZ      69.5268    XYZ       9.0011
       YYZ      24.8576    XZZ      35.5274    YZZ       6.4874
       ZZZ      20.7123
    Hexadecapole Moments (Debye-Ang^3)
      XXXX  -16135.2463   XXXY    -661.4462   XXYY   -2677.5677
      XYYY      37.6559   YYYY   -2293.1749   XXXZ     228.9191
      XXYZ     113.7408   XYYZ     129.1620   YYYZ      20.6411
      XXZZ   -2148.2305   XYZZ      82.3007   YYZZ    -480.6810
      XZZZ     114.0196   YZZZ      43.1084   ZZZZ    -889.7832
 -----------------------------------------------------------------
 Calculating analytic gradient of the SCF energy
 Gradient of SCF Energy
            1           2           3           4           5           6
    1   0.0006202   0.0001101   0.0034385   0.0008468  -0.0034748  -0.0031261
    2  -0.0027339   0.0013880   0.0040865  -0.0015724  -0.0029496   0.0032188
    3  -0.0008346  -0.0017329  -0.0001407  -0.0003846   0.0049321  -0.0020363
            7           8           9          10          11          12
    1   0.0002870   0.0005929   0.0007366   0.0004570  -0.0012918  -0.0009317
    2  -0.0012011  -0.0008156  -0.0011825   0.0010466  -0.0007400  -0.0005601
    3   0.0011842  -0.0004388   0.0023969  -0.0010316  -0.0011306  -0.0010800
           13          14          15          16          17          18
    1   0.0004239  -0.0006907  -0.0007054   0.0002547   0.0001590   0.0014053
    2   0.0003413   0.0026017  -0.0005272   0.0009776   0.0003677  -0.0008229
    3   0.0012109   0.0014010   0.0002419  -0.0000888  -0.0007658   0.0005334
           19          20          21          22          23          24
    1   0.0001525  -0.0005250  -0.0010502  -0.0009516  -0.0006303   0.0003290
    2  -0.0003853  -0.0003098  -0.0041263   0.0010950  -0.0008492   0.0007942
    3  -0.0006579   0.0004542   0.0027836  -0.0007632  -0.0011056  -0.0011393
           25          26          27          28          29          30
    1   0.0003478  -0.0007272   0.0058037  -0.0078354  -0.0015266   0.0020145
    2   0.0007419  -0.0001616   0.0034673   0.0024342   0.0015834  -0.0022545
    3   0.0001926   0.0005307  -0.0017212   0.0046897  -0.0023542  -0.0005112
           31          32          33          34          35          36
    1   0.0015393   0.0002700  -0.0007858   0.0067255  -0.0005898  -0.0123660
    2   0.0033320  -0.0021853   0.0012447  -0.0060058   0.0023135  -0.0121397
    3  -0.0011175   0.0001954  -0.0002324  -0.0048276   0.0017171   0.0007719
           37          38          39          40          41          42
    1   0.0102279  -0.0014206   0.0024669  -0.0042352   0.0030799   0.0041391
    2   0.0095463  -0.0035696   0.0034636   0.0102439  -0.0034407   0.0010494
    3  -0.0021481   0.0021549  -0.0006609   0.0030041  -0.0003333   0.0000033
           43          44          45          46          47          48
    1  -0.0010712  -0.0003517   0.0003914   0.0010771  -0.0010994   0.0002362
    2  -0.0040817   0.0009241  -0.0011662  -0.0015827   0.0001517   0.0073047
    3   0.0000011  -0.0048066  -0.0003018  -0.0007815   0.0028510   0.0057420
           49          50          51
    1  -0.0010466  -0.0032435   0.0015435
    2  -0.0033339  -0.0017308  -0.0032896
    3  -0.0020010  -0.0036368   0.0017726
 Max gradient component =       1.237E-02
 RMS gradient           =       3.018E-03
 Gradient time:  CPU 508.93 s  wall 85.79 s
 Geometry Optimization Parameters
   NAtoms,    NIC,     NZ,  NCons,   NDum,   NFix, NCnnct, MaxDiis
       51     420       0       0       0       0       0       0

 Cartesian Hessian Update
 Hessian Updated using BFGS Update


** GEOMETRY OPTIMIZATION IN DELOCALIZED INTERNAL COORDINATES **
   Searching for a Minimum

   Optimization Cycle:   2

                       Coordinates (Angstroms)
     ATOM                X               Y               Z
      1  C        -3.0520081421    0.9459298346   -0.8783117059
      2  H        -3.4490650604    0.3405864399   -1.7047449072
      3  C        -2.5917822031   -0.0167490991    0.2004100889
      4  H        -2.2451363868    0.5355811738    1.0861409637
      5  O        -1.4689472156   -0.6722844569   -0.3944417293
      6  C        -3.7055275770   -0.9621893946    0.6159337030
      7  H        -3.9834411819   -1.5785605065   -0.2474630176
      8  H        -3.3531325242   -1.6516570495    1.3934182111
      9  C        -4.9073283951   -0.1367984292    1.1290795712
     10  H        -4.5787341629    0.3867538737    2.0384845544
     11  C        -6.0846802794   -1.0305692517    1.5444803221
     12  H        -5.7636587447   -1.7505171952    2.3085807489
     13  H        -6.8727650231   -0.4149583441    1.9865942895
     14  O        -6.6947740752   -1.7218119624    0.4553185668
     15  C        -5.3462265430    0.9392079653    0.1098263550
     16  H        -6.1254636028    1.5651908250    0.5587287588
     17  H        -5.8018622591    0.4472694323   -0.7564752336
     18  C        -4.1821301532    1.8323948088   -0.3658586993
     19  H        -4.5331204539    2.5127482511   -1.1497387224
     20  H        -3.8352686791    2.4547212308    0.4665766601
     21  C        -1.7102301453    1.5346363822   -1.3542965562
     22  H        -1.7581256908    1.7325054637   -2.4311279977
     23  C        -1.2879557796    2.8386263862   -0.6697244742
     24  H        -0.3081557726    3.1664674098   -1.0249469306
     25  H        -2.0030132599    3.6344593142   -0.8970989696
     26  H        -1.2268204315    2.7368014081    0.4165587136
     27  C        -0.7368975564    0.3298320125   -1.1214112726
     28  O         0.3917839523    0.7320931408   -0.3657491951
     29  H        -0.4258849452   -0.1209825120   -2.0652127081
     30  H        -6.0956603752   -2.4185117410    0.1615330266
     31  O         2.5407478805    0.8875443710    0.1123322960
     32  C         3.9098871762    0.5450632004   -0.0641595228
     33  H         4.2233247023    0.7060370287   -1.1024182144
     34  C         1.6401846326    0.1675681269   -0.7167816858
     35  H         1.8573783716    0.3838819049   -1.7732538238
     36  C         4.7233417814    1.5086617387    0.7867492173
     37  O         5.5009454276    2.3283022291    0.3485836519
     38  O         4.5102114326    1.3483030161    2.1110492176
     39  H         5.0578948116    2.0266927299    2.5439321065
     40  C         4.1421188652   -0.9080217920    0.3437938607
     41  H         3.9367692815   -1.0317408622    1.4145313413
     42  O         5.5052983957   -1.2542724132    0.0926445984
     43  H         5.5588809060   -2.2209070818    0.1362875253
     44  C         3.2061542780   -1.8056812130   -0.4662931579
     45  H         3.5544783642   -1.8323886687   -1.5032256495
     46  O         3.3124092266   -3.1726451578   -0.0247783284
     47  H         2.9889157186   -3.2235375365    0.8871125481
     48  C         1.7446494271   -1.3426561684   -0.4467880109
     49  H         1.2898355528   -1.5554780234    0.5284823258
     50  O         1.0265943487   -2.0516670697   -1.4644492189
     51  H         1.1649300292   -2.9947650457   -1.2966640594
   Point Group: c1    Number of degrees of freedom:   147


   Energy is  -1302.733427171

 Hessian Updated using BFGS Update

141 Hessian modes will be used to form the next step
  Hessian Eigenvalues:
     0.004801    0.005024    0.005587    0.005802    0.006325    0.006359
     0.007151    0.007790    0.010085    0.010643    0.010680    0.010803
     0.011391    0.012296    0.012989    0.013460    0.014187    0.019209
     0.020597    0.022098    0.030579    0.030869    0.031718    0.034085
     0.037407    0.039097    0.041234    0.043176    0.045963    0.046352
     0.047272    0.047419    0.048558    0.049051    0.049174    0.049745
     0.050210    0.051301    0.052090    0.054099    0.054363    0.054973
     0.055342    0.056435    0.057223    0.057671    0.058022    0.058200
     0.059276    0.062476    0.062855    0.068506    0.068753    0.070823
     0.075419    0.078802    0.079395    0.079645    0.082263    0.083479
     0.089141    0.089550    0.096431    0.111685    0.114964    0.116760
     0.117454    0.118638    0.136009    0.138989    0.142293    0.145291
     0.154729    0.160660    0.161052    0.163451    0.169090    0.175697
     0.176869    0.189001    0.191235    0.195876    0.196457    0.198518
     0.223266    0.226735    0.247354    0.249957    0.251010    0.262803
     0.267523    0.272281    0.276926    0.282234    0.285514    0.287230
     0.288449    0.291608    0.293844    0.296749    0.297547    0.299014
     0.305036    0.335373    0.337868    0.337984    0.339020    0.339397
     0.339448    0.339555    0.339881    0.340282    0.340579    0.340644
     0.340708    0.340748    0.340898    0.341723    0.341847    0.342008
     0.342132    0.342363    0.342520    0.342742    0.366915    0.389553
     0.393037    0.394342    0.400239    0.400484    0.406458    0.413312
     0.426048    0.430424    0.511600    0.516747    0.520354    0.522675
     0.529372    0.547751    0.922564

 Minimum Search - Taking Simple RFO Step
 Searching for Lamda that Minimizes Along All modes
 Value Taken    Lamda =  -0.00490232
 Calculated Step too Large.  Step scaled by  0.850577
 Step Taken.  Stepsize is  0.300000

                             Maximum     Tolerance    Cnvgd?
         Gradient           0.007533      0.000300      NO
         Displacement       0.089697      0.001200      NO
         Energy change     -0.009717      0.000001      NO


 New Cartesian Coordinates Obtained by Inverse Iteration

 Displacement from previous Coordinates is:  1.030164
 ----------------------------------------------------------------
             Standard Nuclear Orientation (Angstroms)
    I     Atom           X                Y                Z
 ----------------------------------------------------------------
    1      C      -3.0457735803     0.9837617151    -0.8651702026
    2      H      -3.4550088313     0.3913063668    -1.6936592004
    3      C      -2.5814988487    -0.0172613033     0.1810453832
    4      H      -2.2341820175     0.5188484514     1.0783938799
    5      O      -1.4612276592    -0.6546770907    -0.4439307308
    6      C      -3.6838236956    -0.9791870200     0.5796043461
    7      H      -3.9667861970    -1.5620139908    -0.3059527784
    8      H      -3.3308630012    -1.6876932223     1.3384577032
    9      C      -4.8845302807    -0.1664503451     1.1181299415
   10      H      -4.5583791779     0.3196874494     2.0494360875
   11      C      -6.0572177922    -1.0724234443     1.5142718360
   12      H      -5.7255515871    -1.7969565797     2.2712874325
   13      H      -6.8525998678    -0.4701887050     1.9599112719
   14      O      -6.6701075494    -1.7488509791     0.4144038006
   15      C      -5.3292305016     0.9422833711     0.1388847198
   16      H      -6.1114187711     1.5425738567     0.6153111599
   17      H      -5.7909562601     0.4723091816    -0.7354056465
   18      C      -4.1729626350     1.8578003936    -0.3187812152
   19      H      -4.5348275571     2.5622352061    -1.0754944437
   20      H      -3.8151279988     2.4572919053     0.5256772749
   21      C      -1.6980123405     1.5758483959    -1.3460094651
   22      H      -1.7479764033     1.7986622051    -2.4159099303
   23      C      -1.2490401715     2.8480084059    -0.6176485776
   24      H      -0.2648294090     3.1681823126    -0.9621483218
   25      H      -1.9549943985     3.6592591833    -0.8143471945
   26      H      -1.1795891324     2.7077325598     0.4628682939
   27      C      -0.7363787345     0.3511086523    -1.1554947483
   28      O       0.4118831436     0.7387089423    -0.4195012162
   29      H      -0.4298694109    -0.1029448931    -2.0970609852
   30      H      -6.0709856973    -2.4303146189     0.0985428457
   31      O       2.5486566531     0.8764353748     0.0667795780
   32      C       3.9133157015     0.5103288532    -0.0910967537
   33      H       4.2383847124     0.6068068238    -1.1333885201
   34      C       1.6440012469     0.1495807290    -0.7444517883
   35      H       1.8726300723     0.3097223029    -1.8111002807
   36      C       4.7360565213     1.5194640484     0.7047410301
   37      O       5.4711091039     2.3293341110     0.2062743329
   38      O       4.4538635328     1.4790600239     2.0236266601
   39      H       4.9618782329     2.1865391321     2.4479147968
   40      C       4.1135596556    -0.9326829962     0.3790212074
   41      H       3.8651579527    -0.9870213990     1.4474038480
   42      O       5.4777823055    -1.2797623716     0.1718838937
   43      H       5.5528049371    -2.2362351673     0.2643970361
   44      C       3.1808856176    -1.8382058542    -0.4203832881
   45      H       3.5414560310    -1.8784321964    -1.4517468799
   46      O       3.2651659131    -3.2001290458     0.0306226149
   47      H       2.9319115470    -3.2449464909     0.9351074491
   48      C       1.7276346344    -1.3508555818    -0.4331742516
   49      H       1.2665542957    -1.5082835118     0.5511128724
   50      O       0.9969755991    -2.0367135636    -1.4470411434
   51      H       1.0810200414    -2.9821408585    -1.2844643027
 ----------------------------------------------------------------
 Molecular Point Group                 C1    NOp =  1
 Largest Abelian Subgroup              C1    NOp =  1
 Nuclear Repulsion Energy =  2446.0533534545 hartrees
 There are       97 alpha and       97 beta electrons
 Applying Cartesian multipole field
    Component          Value
    ---------          -----
     (2,0,0)        1.00000E-12
     (0,2,0)        2.00000E-11
     (0,0,2)       -3.00000E-11
 Nucleus-field energy     =     0.0000000274 hartrees
 Requested basis set is 6-311++G(d,p)
 There are 280 shells and 732 basis functions
 A cutoff of  1.0D-11 yielded  27000 shell pairs
 There are    179481 function pairs (    190128 Cartesian)
 Smallest overlap matrix eigenvalue = 7.45E-07

 Q-Chem warning in module stvman/mkSTV.C, line 306:

 Overlap eigenvalue is smaller than square root of threshold
 Use THRESH >= 12 to get rid of this warning

 Linear dependence detected in AO basis
 Tighter screening thresholds may be required for diffuse basis sets
 Use S2THRESH > 14 and THRESH = 14 in case of SCF convergence issues
 Number of orthogonalized atomic orbitals = 731
 Maximum deviation from orthogonality = 3.585E-10
 Guess MOs from SCF MO coefficient file

 -----------------------------------------------------------------------
  General SCF calculation program by
  Eric Jon Sundstrom, Paul Horn, Yuezhi Mao, Dmitri Zuev, Alec White,
  David Stuck, Shaama M.S., Shane Yost, Joonho Lee, David Small,
  Daniel Levine, Susi Lehtola, Hugh Burton, Evgeny Epifanovsky
 -----------------------------------------------------------------------
 Exchange:     0.2000 Hartree-Fock + 0.0800 Slater + 0.7200 B88
 Correlation:  0.1900 VWN1RPA + 0.8100 LYP
 Using SG-1 standard quadrature grid
 using 6 threads for integral computing
 -------------------------------------------------------
 OpenMP Integral computing Module                
 Release: version 2.0, May 2017, Q-Chem Inc. Pleasanton 
 -------------------------------------------------------
 -------------------------------------------------------
 OpenMP BLAS3 based DFT computing Module                
 Release: version 1.0, May 2013, Q-Chem Inc. Pittsburgh 
 -------------------------------------------------------
 A restricted SCF calculation will be
 performed using DIIS
 SCF converges when DIIS error is below 1.0e-08
 ---------------------------------------
  Cycle       Energy         DIIS error
 ---------------------------------------
    1   -1302.7111957674      5.05e-04  
    2   -1302.7346878488      9.41e-05  
    3   -1302.7342318422      1.46e-04  
    4   -1302.7351915952      2.68e-05  
    5   -1302.7352171733      1.49e-05  
    6   -1302.7352275830      2.75e-06  
    7   -1302.7352279746      9.77e-07  
    8   -1302.7352280305      3.16e-07  
    9   -1302.7352280355      1.25e-07  
   10   -1302.7352280365      4.09e-08  
   11   -1302.7352280365      1.28e-08  
   12   -1302.7352280366      4.12e-09  Convergence criterion met
 ---------------------------------------
 SCF time:   CPU 2166.34s  wall 383.00s 
 SCF   energy in the final basis set =    -1302.7352280366
 Total energy in the final basis set =    -1302.7352280366

 --------------------------------------------------------------

                    Orbital Energies (a.u.)
 --------------------------------------------------------------

 Alpha MOs
 -- Occupied --
-19.187 -19.163 -19.159 -19.147 -19.143 -19.142 -19.132 -19.128
-19.125 -10.323 -10.298 -10.273 -10.261 -10.251 -10.251 -10.246
-10.221 -10.219 -10.184 -10.184 -10.175 -10.175 -10.173 -10.169
-10.158  -1.131  -1.104  -1.072  -1.062  -1.049  -1.041  -1.039
 -1.029  -1.017  -0.845  -0.813  -0.807  -0.792  -0.751  -0.747
 -0.702  -0.686  -0.683  -0.662  -0.640  -0.625  -0.622  -0.594
 -0.581  -0.566  -0.558  -0.556  -0.543  -0.520  -0.515  -0.513
 -0.508  -0.504  -0.495  -0.490  -0.488  -0.479  -0.468  -0.463
 -0.453  -0.448  -0.438  -0.433  -0.432  -0.421  -0.416  -0.409
 -0.400  -0.393  -0.389  -0.385  -0.378  -0.372  -0.367  -0.366
 -0.362  -0.351  -0.344  -0.341  -0.335  -0.333  -0.328  -0.324
 -0.323  -0.316  -0.311  -0.306  -0.297  -0.286  -0.285  -0.280
 -0.264
 -- Virtual --
 -0.032  -0.022  -0.012  -0.010  -0.009  -0.005   0.001   0.005
  0.011   0.015   0.019   0.024   0.027   0.036   0.037   0.039
  0.044   0.048   0.050   0.054   0.061   0.061   0.063   0.065
  0.073   0.074   0.075   0.080   0.083   0.085   0.087   0.089
  0.092   0.093   0.098   0.100   0.103   0.105   0.109   0.110
  0.110   0.112   0.114   0.118   0.119   0.123   0.124   0.126
  0.127   0.131   0.133   0.135   0.136   0.138   0.140   0.143
  0.144   0.145   0.147   0.149   0.150   0.153   0.154   0.158
  0.159   0.160   0.162   0.164   0.166   0.170   0.171   0.174
  0.179   0.179   0.181   0.182   0.185   0.188   0.189   0.194
  0.195   0.197   0.201   0.205   0.208   0.210   0.213   0.215
  0.217   0.218   0.223   0.224   0.226   0.229   0.231   0.236
  0.239   0.240   0.244   0.246   0.247   0.248   0.251   0.256
  0.258   0.260   0.264   0.266   0.267   0.273   0.276   0.278
  0.279   0.283   0.285   0.287   0.292   0.295   0.297   0.299
  0.300   0.304   0.307   0.308   0.314   0.315   0.316   0.319
  0.321   0.323   0.329   0.331   0.332   0.335   0.338   0.341
  0.342   0.345   0.345   0.350   0.353   0.353   0.355   0.359
  0.362   0.366   0.368   0.370   0.371   0.374   0.375   0.376
  0.382   0.384   0.389   0.393   0.396   0.400   0.405   0.407
  0.416   0.418   0.419   0.422   0.427   0.430   0.433   0.442
  0.446   0.451   0.456   0.465   0.469   0.475   0.480   0.489
  0.495   0.500   0.506   0.508   0.510   0.517   0.525   0.534
  0.545   0.551   0.559   0.564   0.565   0.570   0.575   0.578
  0.580   0.595   0.602   0.603   0.612   0.613   0.619   0.620
  0.632   0.636   0.638   0.646   0.651   0.661   0.665   0.666
  0.672   0.675   0.681   0.688   0.690   0.696   0.700   0.707
  0.709   0.714   0.721   0.726   0.736   0.741   0.744   0.749
  0.751   0.755   0.756   0.769   0.770   0.772   0.776   0.778
  0.781   0.786   0.788   0.790   0.794   0.799   0.808   0.812
  0.815   0.823   0.827   0.835   0.844   0.852   0.857   0.858
  0.875   0.896   0.916   0.919   0.931   0.949   0.962   0.971
  0.987   1.004   1.007   1.015   1.032   1.041   1.050   1.053
  1.058   1.070   1.079   1.089   1.093   1.101   1.109   1.126
  1.128   1.132   1.147   1.157   1.159   1.170   1.171   1.174
  1.183   1.188   1.195   1.198   1.206   1.215   1.218   1.227
  1.238   1.244   1.250   1.258   1.258   1.267   1.274   1.277
  1.298   1.299   1.303   1.307   1.315   1.329   1.340   1.355
  1.362   1.377   1.379   1.390   1.405   1.408   1.418   1.425
  1.435   1.447   1.455   1.458   1.469   1.479   1.484   1.494
  1.499   1.503   1.518   1.523   1.532   1.538   1.541   1.546
  1.553   1.564   1.566   1.570   1.580   1.584   1.589   1.595
  1.597   1.601   1.609   1.614   1.621   1.625   1.629   1.634
  1.637   1.642   1.647   1.652   1.654   1.657   1.663   1.666
  1.674   1.677   1.680   1.694   1.703   1.705   1.718   1.726
  1.734   1.743   1.746   1.751   1.761   1.768   1.773   1.780
  1.784   1.793   1.797   1.808   1.818   1.821   1.829   1.839
  1.844   1.848   1.855   1.857   1.862   1.876   1.884   1.889
  1.901   1.912   1.914   1.921   1.933   1.940   1.947   1.973
  1.980   1.986   1.995   2.004   2.018   2.023   2.039   2.045
  2.053   2.061   2.063   2.077   2.081   2.095   2.104   2.115
  2.119   2.123   2.126   2.134   2.153   2.155   2.167   2.171
  2.181   2.188   2.192   2.211   2.222   2.227   2.239   2.251
  2.258   2.266   2.269   2.281   2.302   2.317   2.327   2.343
  2.350   2.366   2.374   2.378   2.401   2.418   2.438   2.445
  2.460   2.484   2.509   2.522   2.525   2.530   2.542   2.546
  2.554   2.559   2.576   2.581   2.585   2.589   2.606   2.621
  2.625   2.637   2.650   2.653   2.660   2.674   2.681   2.691
  2.698   2.713   2.726   2.735   2.759   2.764   2.768   2.788
  2.790   2.795   2.804   2.810   2.823   2.831   2.846   2.858
  2.865   2.874   2.886   2.889   2.893   2.908   2.922   2.923
  2.930   2.939   2.950   2.958   2.968   2.976   2.988   2.988
  3.004   3.006   3.011   3.015   3.033   3.045   3.055   3.068
  3.071   3.082   3.095   3.102   3.120   3.129   3.135   3.147
  3.154   3.156   3.161   3.167   3.170   3.179   3.201   3.203
  3.214   3.230   3.254   3.264   3.271   3.276   3.282   3.302
  3.312   3.324   3.335   3.345   3.353   3.370   3.381   3.391
  3.417   3.434   3.455   3.474   3.496   3.556   3.571   3.620
  3.684   3.780   3.781   3.801   3.805   3.817   3.830   3.845
  3.856   3.891   3.901   3.903   3.919   3.938   3.958   3.984
  3.988   4.000   4.008   4.042   4.061   4.063   4.094   4.128
  4.136   4.158   4.170   4.175   4.195   4.245   4.259   4.279
  4.287   4.314   4.327   4.341   4.352   4.479   4.984   5.074
  5.095   5.104   5.114   5.132   5.143   5.184   5.204   5.211
  5.347   5.371   5.401   5.418   5.421   5.437   5.485   5.523
  5.601   5.613   5.643   5.652   5.661   5.687   5.755   5.845
  5.866  23.751  23.768  23.795  23.800  23.817  23.820  23.837
 23.846  23.869  23.870  23.891  23.905  23.949  23.955  23.979
 24.012  49.869  49.903  49.937  49.943  49.956  49.961  49.995
 50.017  50.029
 --------------------------------------------------------------

          Ground-State Mulliken Net Atomic Charges

     Atom                 Charge (a.u.)
  ----------------------------------------
      1 C                     0.254298
      2 H                     0.194894
      3 C                    -0.045292
      4 H                     0.213490
      5 O                     0.049647
      6 C                    -1.125824
      7 H                     0.172284
      8 H                     0.163312
      9 C                     0.574213
     10 H                     0.168775
     11 C                    -0.757278
     12 H                     0.141831
     13 H                     0.187454
     14 O                    -0.210347
     15 C                    -0.548892
     16 H                     0.158858
     17 H                     0.201964
     18 C                    -0.356686
     19 H                     0.173954
     20 H                     0.162414
     21 C                    -0.154502
     22 H                     0.203561
     23 C                    -0.681172
     24 H                     0.164654
     25 H                     0.149423
     26 H                     0.197774
     27 C                    -0.203680
     28 O                     0.054587
     29 H                     0.257464
     30 H                     0.234701
     31 O                     0.026541
     32 C                    -0.459407
     33 H                     0.263652
     34 C                    -0.268760
     35 H                     0.252157
     36 C                     0.099242
     37 O                    -0.207582
     38 O                    -0.118379
     39 H                     0.295269
     40 C                    -0.236125
     41 H                     0.278337
     42 O                    -0.157101
     43 H                     0.262847
     44 C                    -0.592111
     45 H                     0.286189
     46 O                    -0.207685
     47 H                     0.274922
     48 C                    -0.189563
     49 H                     0.285333
     50 O                    -0.142752
     51 H                     0.259095
  ----------------------------------------
  Sum of atomic charges =     0.000000

 -----------------------------------------------------------------
                    Cartesian Multipole Moments
 -----------------------------------------------------------------
    Charge (ESU x 10^10)
                 0.0000
    Dipole Moment (Debye)
         X      -0.8998      Y      -1.9024      Z       2.0276
       Tot       2.9224
    Quadrupole Moments (Debye-Ang)
        XX    -181.9662     XY     -14.8273     YY    -147.6073
        XZ       5.8751     YZ      -2.5020     ZZ    -141.3052
    Octopole Moments (Debye-Ang^2)
       XXX     101.7579    XXY     -12.2709    XYY       1.0263
       YYY     -46.7029    XXZ      73.6891    XYZ      11.0509
       YYZ      28.6679    XZZ      34.1946    YZZ       5.3560
       ZZZ      23.4696
    Hexadecapole Moments (Debye-Ang^3)
      XXXX  -15932.1161   XXXY    -667.9819   XXYY   -2654.1977
      XYYY      42.9612   YYYY   -2333.9059   XXXZ     246.4953
      XXYZ     125.9345   XYYZ     151.1277   YYYZ      39.2165
      XXZZ   -2138.2740   XYZZ      75.6355   YYZZ    -478.6975
      XZZZ     114.5141   YZZZ      50.4745   ZZZZ    -866.3123
 -----------------------------------------------------------------
 Calculating analytic gradient of the SCF energy
 Gradient of SCF Energy
            1           2           3           4           5           6
    1  -0.0006967   0.0000672  -0.0002947  -0.0000419  -0.0002059  -0.0007463
    2  -0.0008245   0.0002748   0.0002058   0.0000643  -0.0016463   0.0007917
    3   0.0004416   0.0002582  -0.0007932  -0.0001431   0.0004571   0.0003193
            7           8           9          10          11          12
    1   0.0003798   0.0000543   0.0005609  -0.0002542  -0.0001207   0.0002432
    2  -0.0002718  -0.0004586  -0.0006681   0.0003621   0.0001687  -0.0000931
    3   0.0000334   0.0000733   0.0008349  -0.0002252  -0.0002543  -0.0000177
           13          14          15          16          17          18
    1   0.0001175   0.0005372  -0.0008886   0.0001529   0.0000458   0.0005070
    2  -0.0001022  -0.0003820  -0.0002512   0.0000771  -0.0000257   0.0003277
    3   0.0002053  -0.0007402  -0.0004705  -0.0000439   0.0002182   0.0002317
           19          20          21          22          23          24
    1  -0.0001107  -0.0000503  -0.0002582   0.0000768   0.0005231  -0.0001224
    2   0.0000009   0.0000103   0.0002741  -0.0000585  -0.0001715   0.0001471
    3  -0.0000798  -0.0000502  -0.0002782  -0.0001324   0.0001815  -0.0000923
           25          26          27          28          29          30
    1   0.0001217   0.0000441   0.0026874  -0.0025170  -0.0002876  -0.0006852
    2   0.0000464   0.0001649   0.0025038  -0.0001387  -0.0003464   0.0005475
    3  -0.0000151  -0.0001698  -0.0009855   0.0010234   0.0007803   0.0004343
           31          32          33          34          35          36
    1  -0.0011605  -0.0010745   0.0003966   0.0017215  -0.0002888   0.0086753
    2  -0.0005149   0.0029782  -0.0000114  -0.0035136   0.0004721  -0.0092703
    3  -0.0008603  -0.0000578   0.0003492  -0.0009084   0.0003679   0.0007949
           37          38          39          40          41          42
    1  -0.0038167  -0.0027335  -0.0000925  -0.0021973   0.0008076   0.0023641
    2   0.0025830   0.0032537  -0.0001291   0.0020382  -0.0005558  -0.0009723
    3  -0.0003267   0.0003235  -0.0001287   0.0006471  -0.0004120  -0.0004770
           43          44          45          46          47          48
    1  -0.0005249  -0.0001687  -0.0001826  -0.0002202   0.0002843   0.0011760
    2   0.0007130   0.0011275  -0.0005914  -0.0009089   0.0001713   0.0033066
    3  -0.0001401  -0.0007732   0.0005837   0.0010922  -0.0006449   0.0019007
           49          50          51
    1   0.0000285  -0.0023225   0.0004905
    2  -0.0002308  -0.0013011   0.0008273
    3  -0.0006113  -0.0018999   0.0001799
 Max gradient component =       9.270E-03
 RMS gradient           =       1.441E-03
 Gradient time:  CPU 510.76 s  wall 86.10 s
 Geometry Optimization Parameters
   NAtoms,    NIC,     NZ,  NCons,   NDum,   NFix, NCnnct, MaxDiis
       51     420       0       0       0       0       0       0

 Cartesian Hessian Update
 Hessian Updated using BFGS Update


** GEOMETRY OPTIMIZATION IN DELOCALIZED INTERNAL COORDINATES **
   Searching for a Minimum

   Optimization Cycle:   3

                       Coordinates (Angstroms)
     ATOM                X               Y               Z
      1  C        -3.0457735803    0.9837617151   -0.8651702026
      2  H        -3.4550088313    0.3913063668   -1.6936592004
      3  C        -2.5814988487   -0.0172613033    0.1810453832
      4  H        -2.2341820175    0.5188484514    1.0783938799
      5  O        -1.4612276592   -0.6546770907   -0.4439307308
      6  C        -3.6838236956   -0.9791870200    0.5796043461
      7  H        -3.9667861970   -1.5620139908   -0.3059527784
      8  H        -3.3308630012   -1.6876932223    1.3384577032
      9  C        -4.8845302807   -0.1664503451    1.1181299415
     10  H        -4.5583791779    0.3196874494    2.0494360875
     11  C        -6.0572177922   -1.0724234443    1.5142718360
     12  H        -5.7255515871   -1.7969565797    2.2712874325
     13  H        -6.8525998678   -0.4701887050    1.9599112719
     14  O        -6.6701075494   -1.7488509791    0.4144038006
     15  C        -5.3292305016    0.9422833711    0.1388847198
     16  H        -6.1114187711    1.5425738567    0.6153111599
     17  H        -5.7909562601    0.4723091816   -0.7354056465
     18  C        -4.1729626350    1.8578003936   -0.3187812152
     19  H        -4.5348275571    2.5622352061   -1.0754944437
     20  H        -3.8151279988    2.4572919053    0.5256772749
     21  C        -1.6980123405    1.5758483959   -1.3460094651
     22  H        -1.7479764033    1.7986622051   -2.4159099303
     23  C        -1.2490401715    2.8480084059   -0.6176485776
     24  H        -0.2648294090    3.1681823126   -0.9621483218
     25  H        -1.9549943985    3.6592591833   -0.8143471945
     26  H        -1.1795891324    2.7077325598    0.4628682939
     27  C        -0.7363787345    0.3511086523   -1.1554947483
     28  O         0.4118831436    0.7387089423   -0.4195012162
     29  H        -0.4298694109   -0.1029448931   -2.0970609852
     30  H        -6.0709856973   -2.4303146189    0.0985428457
     31  O         2.5486566531    0.8764353748    0.0667795780
     32  C         3.9133157015    0.5103288532   -0.0910967537
     33  H         4.2383847124    0.6068068238   -1.1333885201
     34  C         1.6440012469    0.1495807290   -0.7444517883
     35  H         1.8726300723    0.3097223029   -1.8111002807
     36  C         4.7360565213    1.5194640484    0.7047410301
     37  O         5.4711091039    2.3293341110    0.2062743329
     38  O         4.4538635328    1.4790600239    2.0236266601
     39  H         4.9618782329    2.1865391321    2.4479147968
     40  C         4.1135596556   -0.9326829962    0.3790212074
     41  H         3.8651579527   -0.9870213990    1.4474038480
     42  O         5.4777823055   -1.2797623716    0.1718838937
     43  H         5.5528049371   -2.2362351673    0.2643970361
     44  C         3.1808856176   -1.8382058542   -0.4203832881
     45  H         3.5414560310   -1.8784321964   -1.4517468799
     46  O         3.2651659131   -3.2001290458    0.0306226149
     47  H         2.9319115470   -3.2449464909    0.9351074491
     48  C         1.7276346344   -1.3508555818   -0.4331742516
     49  H         1.2665542957   -1.5082835118    0.5511128724
     50  O         0.9969755991   -2.0367135636   -1.4470411434
     51  H         1.0810200414   -2.9821408585   -1.2844643027
   Point Group: c1    Number of degrees of freedom:   147


   Energy is  -1302.735228037

 Hessian Updated using BFGS Update

142 Hessian modes will be used to form the next step
  Hessian Eigenvalues:
     0.004762    0.005015    0.005586    0.005800    0.006320    0.006361
     0.007151    0.007426    0.010085    0.010613    0.010736    0.011342
     0.012259    0.012702    0.013082    0.014056    0.019136    0.019675
     0.020596    0.022190    0.030536    0.031019    0.031583    0.034028
     0.037402    0.039289    0.041381    0.043205    0.045990    0.046394
     0.047145    0.047425    0.048524    0.049120    0.049168    0.049742
     0.050254    0.051335    0.052295    0.054234    0.054772    0.054994
     0.055348    0.056400    0.057160    0.057664    0.058032    0.058085
     0.059218    0.062471    0.062868    0.068288    0.068723    0.070283
     0.075517    0.078787    0.079334    0.079690    0.082285    0.083459
     0.089115    0.089929    0.096258    0.110851    0.114378    0.116757
     0.116982    0.120241    0.135671    0.138606    0.141996    0.144712
     0.150950    0.160068    0.160727    0.160994    0.163433    0.169117
     0.176301    0.177711    0.188828    0.191059    0.194889    0.196033
     0.199214    0.223007    0.226708    0.241009    0.250060    0.251864
     0.262628    0.270116    0.272093    0.277276    0.281987    0.285663
     0.287395    0.288405    0.291927    0.294233    0.296791    0.297692
     0.299247    0.305350    0.335451    0.337730    0.337946    0.338735
     0.339401    0.339438    0.339583    0.339907    0.340290    0.340483
     0.340652    0.340708    0.340720    0.340896    0.341798    0.341818
     0.342026    0.342229    0.342448    0.342567    0.343189    0.364012
     0.385411    0.392962    0.393938    0.399963    0.400930    0.405139
     0.413194    0.426227    0.430620    0.512852    0.518060    0.521468
     0.523412    0.530951    0.547757    0.923000

 Minimum Search - Taking Simple RFO Step
 Searching for Lamda that Minimizes Along All modes
 Value Taken    Lamda =  -0.00269142
 Calculated Step too Large.  Step scaled by  0.764856
 Step Taken.  Stepsize is  0.300000

                             Maximum     Tolerance    Cnvgd?
         Gradient           0.003603      0.000300      NO
         Displacement       0.123038      0.001200      NO
         Energy change     -0.001801      0.000001      NO


 New Cartesian Coordinates Obtained by Inverse Iteration

 Displacement from previous Coordinates is:  0.760251
 ----------------------------------------------------------------
             Standard Nuclear Orientation (Angstroms)
    I     Atom           X                Y                Z
 ----------------------------------------------------------------
    1      C      -3.0514795547     1.0017644498    -0.8628863006
    2      H      -3.4652984574     0.4204724407    -1.6972309199
    3      C      -2.5846063062    -0.0202579143     0.1643992485
    4      H      -2.2360781615     0.5021388650     1.0704131989
    5      O      -1.4666535164    -0.6448874285    -0.4780144673
    6      C      -3.6820510398    -0.9917899278     0.5470770070
    7      H      -3.9711950335    -1.5521172984    -0.3513898612
    8      H      -3.3286970592    -1.7131363774     1.2922098736
    9      C      -4.8806119760    -0.1872733715     1.1036146460
   10      H      -4.5529761092     0.2741072261     2.0472396348
   11      C      -6.0501301820    -1.1004406674     1.4888519134
   12      H      -5.7157555089    -1.8262369028     2.2438196869
   13      H      -6.8531952700    -0.5062949805     1.9312733663
   14      O      -6.6524201775    -1.7749600417     0.3817755277
   15      C      -5.3277921824     0.9414628844     0.1499401945
   16      H      -6.1105606096     1.5274270050     0.6426075980
   17      H      -5.7931035340     0.4881690910    -0.7312444614
   18      C      -4.1757105497     1.8674270426    -0.2956437537
   19      H      -4.5417040264     2.5869567427    -1.0355166756
   20      H      -3.8118770195     2.4510925345     0.5574927573
   21      C      -1.7037679181     1.5984108355    -1.3404856739
   22      H      -1.7555024643     1.8427679649    -2.4045901042
   23      C      -1.2476603368     2.8477189498    -0.5786790289
   24      H      -0.2602135579     3.1682946937    -0.9115529547
   25      H      -1.9502461515     3.6665466416    -0.7543528304
   26      H      -1.1785994604     2.6768818197     0.4973842142
   27      C      -0.7480788817     0.3651009681    -1.1795626177
   28      O       0.4091101484     0.7510183028    -0.4534640072
   29      H      -0.4454002427    -0.0803818342    -2.1267030342
   30      H      -6.0439689276    -2.4438992123     0.0587889973
   31      O       2.5448645182     0.8930765801     0.0351967233
   32      C       3.9049370677     0.5110270381    -0.1156179787
   33      H       4.2253658037     0.5591678107    -1.1628852056
   34      C       1.6357108053     0.1527407359    -0.7571130717
   35      H       1.8690957815     0.2730101602    -1.8294719408
   36      C       4.7398713116     1.5542863264     0.6291652551
   37      O       5.5256119080     2.2856380715     0.0975564064
   38      O       4.5518414659     1.4883717567     1.9624159886
   39      H       5.1140823979     2.1563066028     2.3787363864
   40      C       4.0891404056    -0.9187162891     0.4084750435
   41      H       3.8127433276    -0.9234962430     1.4724095733
   42      O       5.4519605167    -1.2719704834     0.2369311200
   43      H       5.5385284966    -2.2213381275     0.3705740541
   44      C       3.1643135273    -1.8377979757    -0.3795873996
   45      H       3.5329756112    -1.8887320233    -1.4082911292
   46      O       3.2418593261    -3.1924886015     0.0864178452
   47      H       2.9005801672    -3.2299082997     0.9872872099
   48      C       1.7141594541    -1.3438219062    -0.4120104901
   49      H       1.2500783941    -1.4684890545     0.5769334276
   50      O       0.9861914735    -2.0347663918    -1.4161024753
   51      H       1.0412502499    -2.9796734637    -1.2448410845
 ----------------------------------------------------------------
 Molecular Point Group                 C1    NOp =  1
 Largest Abelian Subgroup              C1    NOp =  1
 Nuclear Repulsion Energy =  2447.3856257377 hartrees
 There are       97 alpha and       97 beta electrons
 Applying Cartesian multipole field
    Component          Value
    ---------          -----
     (2,0,0)        1.00000E-12
     (0,2,0)        2.00000E-11
     (0,0,2)       -3.00000E-11
 Nucleus-field energy     =     0.0000000280 hartrees
 Requested basis set is 6-311++G(d,p)
 There are 280 shells and 732 basis functions
 A cutoff of  1.0D-11 yielded  27013 shell pairs
 There are    179571 function pairs (    190237 Cartesian)
 Smallest overlap matrix eigenvalue = 7.52E-07

 Q-Chem warning in module stvman/mkSTV.C, line 306:

 Overlap eigenvalue is smaller than square root of threshold
 Use THRESH >= 12 to get rid of this warning

 Linear dependence detected in AO basis
 Tighter screening thresholds may be required for diffuse basis sets
 Use S2THRESH > 14 and THRESH = 14 in case of SCF convergence issues
 Number of orthogonalized atomic orbitals = 731
 Maximum deviation from orthogonality = 2.968E-10
 Guess MOs from SCF MO coefficient file

 -----------------------------------------------------------------------
  General SCF calculation program by
  Eric Jon Sundstrom, Paul Horn, Yuezhi Mao, Dmitri Zuev, Alec White,
  David Stuck, Shaama M.S., Shane Yost, Joonho Lee, David Small,
  Daniel Levine, Susi Lehtola, Hugh Burton, Evgeny Epifanovsky
 -----------------------------------------------------------------------
 Exchange:     0.2000 Hartree-Fock + 0.0800 Slater + 0.7200 B88
 Correlation:  0.1900 VWN1RPA + 0.8100 LYP
 Using SG-1 standard quadrature grid
 using 6 threads for integral computing
 -------------------------------------------------------
 OpenMP Integral computing Module                
 Release: version 2.0, May 2017, Q-Chem Inc. Pleasanton 
 -------------------------------------------------------
 -------------------------------------------------------
 OpenMP BLAS3 based DFT computing Module                
 Release: version 1.0, May 2013, Q-Chem Inc. Pittsburgh 
 -------------------------------------------------------
 A restricted SCF calculation will be
 performed using DIIS
 SCF converges when DIIS error is below 1.0e-08
 ---------------------------------------
  Cycle       Energy         DIIS error
 ---------------------------------------
    1   -1302.7200267543      4.02e-04  
    2   -1302.7350904052      6.90e-05  
    3   -1302.7350146721      9.01e-05  
    4   -1302.7353744421      1.42e-05  
    5   -1302.7353834418      3.84e-06  
    6   -1302.7353840397      2.30e-06  
    7   -1302.7353842789      7.60e-07  
    8   -1302.7353843071      2.38e-07  
    9   -1302.7353843097      9.13e-08  
   10   -1302.7353843104      3.11e-08  
   11   -1302.7353843103      7.81e-09  Convergence criterion met
 ---------------------------------------
 SCF time:   CPU 1986.87s  wall 352.00s 
 SCF   energy in the final basis set =    -1302.7353843103
 Total energy in the final basis set =    -1302.7353843103

 --------------------------------------------------------------

                    Orbital Energies (a.u.)
 --------------------------------------------------------------

 Alpha MOs
 -- Occupied --
-19.186 -19.162 -19.158 -19.146 -19.142 -19.142 -19.131 -19.128
-19.126 -10.322 -10.296 -10.274 -10.260 -10.250 -10.250 -10.245
-10.221 -10.220 -10.184 -10.184 -10.176 -10.176 -10.173 -10.170
-10.158  -1.131  -1.104  -1.072  -1.063  -1.050  -1.042  -1.039
 -1.029  -1.018  -0.846  -0.812  -0.806  -0.791  -0.752  -0.748
 -0.702  -0.686  -0.683  -0.661  -0.640  -0.626  -0.622  -0.594
 -0.581  -0.566  -0.559  -0.556  -0.544  -0.520  -0.514  -0.513
 -0.507  -0.504  -0.495  -0.489  -0.487  -0.479  -0.468  -0.464
 -0.454  -0.448  -0.437  -0.433  -0.431  -0.421  -0.415  -0.410
 -0.401  -0.392  -0.389  -0.385  -0.377  -0.371  -0.367  -0.366
 -0.363  -0.351  -0.344  -0.342  -0.335  -0.333  -0.328  -0.325
 -0.323  -0.316  -0.311  -0.306  -0.296  -0.285  -0.283  -0.280
 -0.264
 -- Virtual --
 -0.032  -0.022  -0.012  -0.009  -0.009  -0.005   0.002   0.005
  0.012   0.015   0.019   0.024   0.027   0.037   0.037   0.038
  0.044   0.048   0.050   0.054   0.060   0.061   0.063   0.065
  0.073   0.075   0.076   0.080   0.083   0.086   0.087   0.089
  0.092   0.093   0.097   0.100   0.103   0.107   0.109   0.110
  0.111   0.112   0.113   0.118   0.120   0.123   0.124   0.127
  0.128   0.131   0.133   0.135   0.136   0.138   0.140   0.143
  0.144   0.146   0.147   0.149   0.151   0.153   0.155   0.158
  0.159   0.160   0.162   0.165   0.167   0.171   0.171   0.175
  0.178   0.180   0.181   0.182   0.185   0.188   0.189   0.194
  0.195   0.198   0.201   0.205   0.208   0.210   0.213   0.215
  0.218   0.219   0.224   0.225   0.228   0.231   0.232   0.237
  0.239   0.242   0.244   0.246   0.248   0.248   0.251   0.256
  0.257   0.261   0.265   0.267   0.268   0.272   0.277   0.277
  0.279   0.282   0.287   0.288   0.293   0.295   0.297   0.299
  0.300   0.304   0.307   0.309   0.314   0.315   0.316   0.319
  0.321   0.324   0.328   0.330   0.332   0.335   0.339   0.341
  0.342   0.344   0.346   0.349   0.352   0.353   0.356   0.359
  0.363   0.365   0.369   0.369   0.372   0.374   0.375   0.377
  0.382   0.384   0.388   0.393   0.397   0.400   0.405   0.408
  0.415   0.416   0.419   0.422   0.428   0.430   0.434   0.443
  0.448   0.452   0.455   0.465   0.469   0.475   0.480   0.490
  0.494   0.499   0.505   0.509   0.512   0.519   0.525   0.536
  0.547   0.552   0.559   0.564   0.566   0.571   0.575   0.578
  0.582   0.593   0.603   0.603   0.612   0.615   0.620   0.622
  0.633   0.637   0.639   0.645   0.655   0.662   0.665   0.668
  0.675   0.675   0.683   0.688   0.692   0.700   0.700   0.708
  0.709   0.715   0.721   0.727   0.735   0.742   0.744   0.749
  0.750   0.754   0.756   0.770   0.770   0.772   0.776   0.778
  0.781   0.787   0.788   0.790   0.794   0.801   0.808   0.813
  0.815   0.824   0.829   0.835   0.846   0.853   0.857   0.858
  0.875   0.898   0.916   0.920   0.931   0.949   0.960   0.973
  0.984   1.002   1.008   1.016   1.034   1.037   1.053   1.054
  1.059   1.068   1.082   1.091   1.093   1.101   1.110   1.126
  1.129   1.133   1.151   1.157   1.159   1.167   1.172   1.176
  1.182   1.189   1.193   1.200   1.209   1.214   1.217   1.226
  1.239   1.246   1.252   1.257   1.258   1.267   1.273   1.277
  1.299   1.303   1.305   1.310   1.321   1.330   1.344   1.355
  1.363   1.378   1.381   1.386   1.405   1.408   1.415   1.427
  1.436   1.446   1.452   1.458   1.470   1.482   1.483   1.496
  1.501   1.503   1.516   1.525   1.530   1.539   1.542   1.546
  1.554   1.562   1.565   1.570   1.579   1.585   1.589   1.596
  1.598   1.603   1.611   1.616   1.620   1.626   1.629   1.634
  1.638   1.642   1.646   1.652   1.653   1.659   1.665   1.668
  1.674   1.679   1.681   1.696   1.703   1.710   1.718   1.725
  1.735   1.743   1.749   1.751   1.758   1.764   1.775   1.782
  1.783   1.791   1.797   1.807   1.818   1.821   1.827   1.839
  1.845   1.851   1.857   1.859   1.862   1.877   1.885   1.889
  1.903   1.914   1.918   1.920   1.934   1.940   1.947   1.967
  1.980   1.989   1.996   2.009   2.019   2.024   2.039   2.047
  2.053   2.063   2.065   2.076   2.081   2.094   2.104   2.116
  2.118   2.124   2.129   2.133   2.152   2.156   2.170   2.175
  2.181   2.192   2.195   2.210   2.221   2.228   2.240   2.253
  2.258   2.263   2.269   2.281   2.303   2.322   2.327   2.343
  2.349   2.367   2.373   2.378   2.401   2.418   2.438   2.445
  2.460   2.484   2.509   2.522   2.526   2.530   2.539   2.545
  2.554   2.559   2.576   2.582   2.585   2.590   2.606   2.621
  2.625   2.637   2.650   2.654   2.661   2.675   2.682   2.691
  2.701   2.713   2.726   2.735   2.758   2.766   2.770   2.788
  2.791   2.794   2.801   2.810   2.826   2.833   2.846   2.858
  2.866   2.876   2.886   2.892   2.894   2.910   2.923   2.925
  2.933   2.941   2.948   2.961   2.971   2.977   2.988   2.990
  3.006   3.010   3.013   3.015   3.035   3.046   3.055   3.067
  3.071   3.086   3.096   3.098   3.124   3.134   3.136   3.152
  3.155   3.159   3.163   3.168   3.170   3.183   3.203   3.204
  3.215   3.230   3.257   3.266   3.269   3.280   3.284   3.305
  3.314   3.327   3.335   3.345   3.356   3.378   3.385   3.387
  3.421   3.434   3.457   3.478   3.498   3.562   3.572   3.622
  3.690   3.780   3.783   3.802   3.807   3.817   3.832   3.847
  3.855   3.891   3.903   3.905   3.921   3.941   3.960   3.984
  3.990   3.999   4.010   4.041   4.060   4.063   4.094   4.132
  4.136   4.159   4.174   4.176   4.198   4.245   4.260   4.279
  4.288   4.316   4.329   4.342   4.356   4.477   4.988   5.077
  5.098   5.103   5.115   5.133   5.145   5.188   5.203   5.211
  5.350   5.373   5.402   5.414   5.423   5.439   5.485   5.523
  5.607   5.620   5.652   5.656   5.670   5.692   5.764   5.848
  5.871  23.755  23.768  23.796  23.799  23.821  23.823  23.837
 23.846  23.868  23.876  23.890  23.905  23.950  23.956  23.979
 24.013  49.869  49.905  49.938  49.944  49.958  49.964  49.997
 50.017  50.030
 --------------------------------------------------------------

          Ground-State Mulliken Net Atomic Charges

     Atom                 Charge (a.u.)
  ----------------------------------------
      1 C                     0.264974
      2 H                     0.194906
      3 C                    -0.047055
      4 H                     0.211459
      5 O                     0.054673
      6 C                    -1.123347
      7 H                     0.171078
      8 H                     0.164338
      9 C                     0.573223
     10 H                     0.169219
     11 C                    -0.751696
     12 H                     0.142902
     13 H                     0.186456
     14 O                    -0.210234
     15 C                    -0.547125
     16 H                     0.158189
     17 H                     0.201738
     18 C                    -0.367816
     19 H                     0.174425
     20 H                     0.161830
     21 C                    -0.163890
     22 H                     0.207132
     23 C                    -0.678622
     24 H                     0.165714
     25 H                     0.150017
     26 H                     0.197582
     27 C                    -0.194797
     28 O                     0.050652
     29 H                     0.248544
     30 H                     0.234064
     31 O                     0.026317
     32 C                    -0.482879
     33 H                     0.259098
     34 C                    -0.269584
     35 H                     0.253993
     36 C                     0.117403
     37 O                    -0.207859
     38 O                    -0.124827
     39 H                     0.296834
     40 C                    -0.195628
     41 H                     0.282945
     42 O                    -0.153561
     43 H                     0.261636
     44 C                    -0.628772
     45 H                     0.284640
     46 O                    -0.208812
     47 H                     0.274383
     48 C                    -0.177840
     49 H                     0.280027
     50 O                    -0.144306
     51 H                     0.258258
  ----------------------------------------
  Sum of atomic charges =     0.000000

 -----------------------------------------------------------------
                    Cartesian Multipole Moments
 -----------------------------------------------------------------
    Charge (ESU x 10^10)
                 0.0000
    Dipole Moment (Debye)
         X      -0.9662      Y      -1.8361      Z       2.2034
       Tot       3.0265
    Quadrupole Moments (Debye-Ang)
        XX    -181.5899     XY     -14.3458     YY    -147.5846
        XZ       6.7096     YZ      -2.5253     ZZ    -141.3445
    Octopole Moments (Debye-Ang^2)
       XXX     105.3618    XXY      -6.9426    XYY       2.7921
       YYY     -45.6092    XXZ      81.9474    XYZ      12.3440
       YYZ      29.7379    XZZ      34.1769    YZZ       3.2255
       ZZZ      25.3619
    Hexadecapole Moments (Debye-Ang^3)
      XXXX  -15884.8513   XXXY    -675.2653   XXYY   -2653.2919
      XYYY      33.9885   YYYY   -2337.3638   XXXZ     280.5191
      XXYZ     139.2561   XYYZ     155.7031   YYYZ      52.1869
      XXZZ   -2132.6998   XYZZ      65.0751   YYZZ    -479.1208
      XZZZ     109.0563   YZZZ      58.0359   ZZZZ    -847.5436
 -----------------------------------------------------------------
 Calculating analytic gradient of the SCF energy
 Gradient of SCF Energy
            1           2           3           4           5           6
    1  -0.0005495   0.0001238  -0.0013907  -0.0001834   0.0003461   0.0006508
    2   0.0001635  -0.0001982  -0.0012981   0.0007229  -0.0003662  -0.0005117
    3   0.0006393   0.0005199  -0.0004038   0.0001874  -0.0012776   0.0010566
            7           8           9          10          11          12
    1   0.0000421  -0.0001845   0.0002239  -0.0005859   0.0000429   0.0005459
    2   0.0001003   0.0000823  -0.0002919  -0.0003238   0.0007198  -0.0000571
    3  -0.0004953   0.0001020  -0.0005937   0.0002965   0.0005283   0.0000717
           13          14          15          16          17          18
    1  -0.0000507   0.0011681  -0.0003021   0.0000600   0.0000512  -0.0000003
    2  -0.0001695  -0.0007208   0.0001068  -0.0003566  -0.0000639   0.0005407
    3  -0.0000926  -0.0009458  -0.0005633   0.0000094   0.0003336  -0.0000704
           19          20          21          22          23          24
    1  -0.0001092   0.0000923   0.0002568   0.0003502   0.0004637  -0.0001160
    2   0.0000801   0.0001662   0.0016756  -0.0006894  -0.0002517  -0.0002965
    3   0.0002191  -0.0000602  -0.0010290   0.0002320   0.0006174   0.0002189
           25          26          27          28          29          30
    1  -0.0000971   0.0003577   0.0003490  -0.0002433   0.0000587  -0.0010409
    2  -0.0001607   0.0000689   0.0010969  -0.0009036  -0.0008212   0.0009963
    3  -0.0001120  -0.0002654  -0.0004533  -0.0010682   0.0013202   0.0005367
           31          32          33          34          35          36
    1   0.0007809   0.0027925   0.0006690  -0.0005964  -0.0001799  -0.0038818
    2  -0.0008206  -0.0018534  -0.0006079   0.0000051  -0.0006145   0.0125226
    3   0.0004434   0.0001753   0.0005392   0.0012745  -0.0002656  -0.0024857
           37          38          39          40          41          42
    1  -0.0014335   0.0038189  -0.0011951  -0.0020592  -0.0003798   0.0000250
    2  -0.0069956  -0.0008219  -0.0013726  -0.0021273   0.0006807  -0.0011818
    3   0.0025006  -0.0005301   0.0002524  -0.0013848  -0.0001135  -0.0004358
           43          44          45          46          47          48
    1   0.0003397   0.0002430  -0.0000772  -0.0006700   0.0006277   0.0008891
    2   0.0017050   0.0001573   0.0000445  -0.0002183  -0.0000060   0.0007289
    3  -0.0001664   0.0015897   0.0003388   0.0010801  -0.0014521  -0.0005100
           49          50          51
    1   0.0003368  -0.0002612  -0.0001182
    2   0.0009188  -0.0005493   0.0013668
    3   0.0001186   0.0003571  -0.0007844
 Max gradient component =       1.252E-02
 RMS gradient           =       1.465E-03
 Gradient time:  CPU 511.61 s  wall 86.22 s
 Geometry Optimization Parameters
   NAtoms,    NIC,     NZ,  NCons,   NDum,   NFix, NCnnct, MaxDiis
       51     420       0       0       0       0       0       0

 Cartesian Hessian Update
 Hessian Updated using BFGS Update


** GEOMETRY OPTIMIZATION IN DELOCALIZED INTERNAL COORDINATES **
   Searching for a Minimum

   Optimization Cycle:   4

                       Coordinates (Angstroms)
     ATOM                X               Y               Z
      1  C        -3.0514795547    1.0017644498   -0.8628863006
      2  H        -3.4652984574    0.4204724407   -1.6972309199
      3  C        -2.5846063062   -0.0202579143    0.1643992485
      4  H        -2.2360781615    0.5021388650    1.0704131989
      5  O        -1.4666535164   -0.6448874285   -0.4780144673
      6  C        -3.6820510398   -0.9917899278    0.5470770070
      7  H        -3.9711950335   -1.5521172984   -0.3513898612
      8  H        -3.3286970592   -1.7131363774    1.2922098736
      9  C        -4.8806119760   -0.1872733715    1.1036146460
     10  H        -4.5529761092    0.2741072261    2.0472396348
     11  C        -6.0501301820   -1.1004406674    1.4888519134
     12  H        -5.7157555089   -1.8262369028    2.2438196869
     13  H        -6.8531952700   -0.5062949805    1.9312733663
     14  O        -6.6524201775   -1.7749600417    0.3817755277
     15  C        -5.3277921824    0.9414628844    0.1499401945
     16  H        -6.1105606096    1.5274270050    0.6426075980
     17  H        -5.7931035340    0.4881690910   -0.7312444614
     18  C        -4.1757105497    1.8674270426   -0.2956437537
     19  H        -4.5417040264    2.5869567427   -1.0355166756
     20  H        -3.8118770195    2.4510925345    0.5574927573
     21  C        -1.7037679181    1.5984108355   -1.3404856739
     22  H        -1.7555024643    1.8427679649   -2.4045901042
     23  C        -1.2476603368    2.8477189498   -0.5786790289
     24  H        -0.2602135579    3.1682946937   -0.9115529547
     25  H        -1.9502461515    3.6665466416   -0.7543528304
     26  H        -1.1785994604    2.6768818197    0.4973842142
     27  C        -0.7480788817    0.3651009681   -1.1795626177
     28  O         0.4091101484    0.7510183028   -0.4534640072
     29  H        -0.4454002427   -0.0803818342   -2.1267030342
     30  H        -6.0439689276   -2.4438992123    0.0587889973
     31  O         2.5448645182    0.8930765801    0.0351967233
     32  C         3.9049370677    0.5110270381   -0.1156179787
     33  H         4.2253658037    0.5591678107   -1.1628852056
     34  C         1.6357108053    0.1527407359   -0.7571130717
     35  H         1.8690957815    0.2730101602   -1.8294719408
     36  C         4.7398713116    1.5542863264    0.6291652551
     37  O         5.5256119080    2.2856380715    0.0975564064
     38  O         4.5518414659    1.4883717567    1.9624159886
     39  H         5.1140823979    2.1563066028    2.3787363864
     40  C         4.0891404056   -0.9187162891    0.4084750435
     41  H         3.8127433276   -0.9234962430    1.4724095733
     42  O         5.4519605167   -1.2719704834    0.2369311200
     43  H         5.5385284966   -2.2213381275    0.3705740541
     44  C         3.1643135273   -1.8377979757   -0.3795873996
     45  H         3.5329756112   -1.8887320233   -1.4082911292
     46  O         3.2418593261   -3.1924886015    0.0864178452
     47  H         2.9005801672   -3.2299082997    0.9872872099
     48  C         1.7141594541   -1.3438219062   -0.4120104901
     49  H         1.2500783941   -1.4684890545    0.5769334276
     50  O         0.9861914735   -2.0347663918   -1.4161024753
     51  H         1.0412502499   -2.9796734637   -1.2448410845
   Point Group: c1    Number of degrees of freedom:   147


   Energy is  -1302.735384310

 Hessian Updated using BFGS Update

143 Hessian modes will be used to form the next step
  Hessian Eigenvalues:
     0.004790    0.005019    0.005586    0.005810    0.006337    0.006363
     0.007145    0.007698    0.010083    0.010608    0.010766    0.011402
     0.012308    0.012970    0.013535    0.014100    0.019205    0.020591
     0.022100    0.030535    0.030913    0.031579    0.034004    0.037400
     0.039230    0.041289    0.043192    0.045924    0.046372    0.046994
     0.047319    0.047776    0.048524    0.049113    0.049440    0.050021
     0.050322    0.051450    0.052198    0.054225    0.054663    0.055064
     0.055392    0.056429    0.057159    0.057664    0.058034    0.058179
     0.059127    0.062484    0.062874    0.068454    0.068727    0.070686
     0.075481    0.078785    0.079343    0.079683    0.082168    0.083494
     0.089128    0.090154    0.096233    0.111683    0.114610    0.116775
     0.116902    0.120092    0.136447    0.139089    0.141989    0.145872
     0.153707    0.160002    0.160058    0.160676    0.161124    0.163431
     0.169212    0.176273    0.177310    0.189083    0.192443    0.195874
     0.196031    0.199337    0.222764    0.226909    0.240435    0.250074
     0.251592    0.262619    0.268868    0.272086    0.277340    0.282086
     0.285600    0.287521    0.288472    0.291398    0.293829    0.296788
     0.297651    0.299152    0.305279    0.335429    0.337790    0.338019
     0.338761    0.339403    0.339439    0.339545    0.339899    0.340302
     0.340436    0.340621    0.340716    0.340726    0.340910    0.341738
     0.341817    0.342023    0.342192    0.342414    0.342547    0.342903
     0.363127    0.385289    0.392778    0.393949    0.399333    0.401247
     0.404860    0.413232    0.426162    0.430139    0.513018    0.517767
     0.521142    0.523132    0.530214    0.547711    0.930034

 Minimum Search - Taking Simple RFO Step
 Searching for Lamda that Minimizes Along All modes
 Value Taken    Lamda =  -0.00104952
 Step Taken.  Stepsize is  0.133664

                             Maximum     Tolerance    Cnvgd?
         Gradient           0.003441      0.000300      NO
         Displacement       0.052259      0.001200      NO
         Energy change     -0.000156      0.000001      NO


 New Cartesian Coordinates Obtained by Inverse Iteration

 Displacement from previous Coordinates is:  0.376201
 ----------------------------------------------------------------
             Standard Nuclear Orientation (Angstroms)
    I     Atom           X                Y                Z
 ----------------------------------------------------------------
    1      C      -3.0495796812     0.9942084494    -0.8683647902
    2      H      -3.4591603331     0.4099233594    -1.7032902282
    3      C      -2.5847955772    -0.0188305649     0.1677257380
    4      H      -2.2364797664     0.5057845616     1.0716753850
    5      O      -1.4662689904    -0.6490972613    -0.4667435819
    6      C      -3.6872845534    -0.9846705312     0.5539977787
    7      H      -3.9780492950    -1.5517163677    -0.3391203744
    8      H      -3.3344574866    -1.7025993773     1.3029745937
    9      C      -4.8832346753    -0.1739104933     1.1072800427
   10      H      -4.5472418347     0.3006976949     2.0413575864
   11      C      -6.0550270998    -1.0800268556     1.5082522386
   12      H      -5.7258930567    -1.7923716459     2.2776193366
   13      H      -6.8559830538    -0.4748032264     1.9397399259
   14      O      -6.6599217266    -1.7752373294     0.4157877105
   15      C      -5.3299107520     0.9450001951     0.1421280251
   16      H      -6.1105137522     1.5399651176     0.6281209843
   17      H      -5.7958329516     0.4848962302    -0.7356056872
   18      C      -4.1754956870     1.8633139407    -0.3112967997
   19      H      -4.5381948263     2.5762342469    -1.0593455524
   20      H      -3.8137950287     2.4538167547     0.5379078270
   21      C      -1.7023198086     1.5903942617    -1.3396613147
   22      H      -1.7523646508     1.8351159841    -2.4044723356
   23      C      -1.2562355321     2.8463526020    -0.5825437688
   24      H      -0.2682999806     3.1710469284    -0.9115492968
   25      H      -1.9605553556     3.6619761002    -0.7665933590
   26      H      -1.1954267963     2.6816673965     0.4953437037
   27      C      -0.7454502204     0.3583445878    -1.1731569320
   28      O       0.4118663554     0.7416007854    -0.4451390044
   29      H      -0.4455261318    -0.0821399703    -2.1246059223
   30      H      -6.0520061898    -2.4528649945     0.1057458043
   31      O       2.5428541177     0.8834986431     0.0468575267
   32      C       3.9050633901     0.5092260114    -0.1047257800
   33      H       4.2239768144     0.5763992919    -1.1517727370
   34      C       1.6406229731     0.1475443674    -0.7589301851
   35      H       1.8763040873     0.2908961590    -1.8273826581
   36      C       4.7362751936     1.5394283229     0.6586780810
   37      O       5.4971258073     2.3115635713     0.1398989656
   38      O       4.5144013032     1.4827686947     1.9877318779
   39      H       5.0554324376     2.1719724666     2.4012918994
   40      C       4.0969938813    -0.9234875625     0.4049766099
   41      H       3.8148209752    -0.9484321159     1.4670412371
   42      O       5.4624591405    -1.2737569385     0.2423417892
   43      H       5.5416774382    -2.2273921847     0.3624896428
   44      C       3.1819021157    -1.8379340340    -0.4024428993
   45      H       3.5558576792    -1.8727536501    -1.4303205160
   46      O       3.2684828235    -3.1977303323     0.0485260502
   47      H       2.9205639012    -3.2475629839     0.9479323349
   48      C       1.7266838715    -1.3566332774    -0.4334513547
   49      H       1.2576465626    -1.5041510247     0.5499017785
   50      O       1.0137052584    -2.0508522778    -1.4476545956
   51      H       1.0795266100    -2.9961730011    -1.2734053690
 ----------------------------------------------------------------
 Molecular Point Group                 C1    NOp =  1
 Largest Abelian Subgroup              C1    NOp =  1
 Nuclear Repulsion Energy =  2445.6206784859 hartrees
 There are       97 alpha and       97 beta electrons
 Applying Cartesian multipole field
    Component          Value
    ---------          -----
     (2,0,0)        1.00000E-12
     (0,2,0)        2.00000E-11
     (0,0,2)       -3.00000E-11
 Nucleus-field energy     =     0.0000000277 hartrees
 Requested basis set is 6-311++G(d,p)
 There are 280 shells and 732 basis functions
 A cutoff of  1.0D-11 yielded  27003 shell pairs
 There are    179523 function pairs (    190187 Cartesian)
 Smallest overlap matrix eigenvalue = 7.46E-07

 Q-Chem warning in module stvman/mkSTV.C, line 306:

 Overlap eigenvalue is smaller than square root of threshold
 Use THRESH >= 12 to get rid of this warning

 Linear dependence detected in AO basis
 Tighter screening thresholds may be required for diffuse basis sets
 Use S2THRESH > 14 and THRESH = 14 in case of SCF convergence issues
 Number of orthogonalized atomic orbitals = 731
 Maximum deviation from orthogonality = 1.753E-10
 Guess MOs from SCF MO coefficient file

 -----------------------------------------------------------------------
  General SCF calculation program by
  Eric Jon Sundstrom, Paul Horn, Yuezhi Mao, Dmitri Zuev, Alec White,
  David Stuck, Shaama M.S., Shane Yost, Joonho Lee, David Small,
  Daniel Levine, Susi Lehtola, Hugh Burton, Evgeny Epifanovsky
 -----------------------------------------------------------------------
 Exchange:     0.2000 Hartree-Fock + 0.0800 Slater + 0.7200 B88
 Correlation:  0.1900 VWN1RPA + 0.8100 LYP
 Using SG-1 standard quadrature grid
 using 6 threads for integral computing
 -------------------------------------------------------
 OpenMP Integral computing Module                
 Release: version 2.0, May 2017, Q-Chem Inc. Pleasanton 
 -------------------------------------------------------
 -------------------------------------------------------
 OpenMP BLAS3 based DFT computing Module                
 Release: version 1.0, May 2013, Q-Chem Inc. Pittsburgh 
 -------------------------------------------------------
 A restricted SCF calculation will be
 performed using DIIS
 SCF converges when DIIS error is below 1.0e-08
 ---------------------------------------
  Cycle       Energy         DIIS error
 ---------------------------------------
    1   -1302.7323756738      1.95e-04  
    2   -1302.7358511076      3.06e-05  
    3   -1302.7358518428      3.57e-05  
    4   -1302.7359079443      7.80e-06  
    5   -1302.7359106383      1.93e-06  
    6   -1302.7359108036      1.04e-06  
    7   -1302.7359108513      3.99e-07  
    8   -1302.7359108589      1.05e-07  
    9   -1302.7359108592      3.15e-08  
   10   -1302.7359108593      1.67e-08  
   11   -1302.7359108595      3.19e-09  Convergence criterion met
 ---------------------------------------
 SCF time:   CPU 1985.54s  wall 351.00s 
 SCF   energy in the final basis set =    -1302.7359108595
 Total energy in the final basis set =    -1302.7359108595

 --------------------------------------------------------------

                    Orbital Energies (a.u.)
 --------------------------------------------------------------

 Alpha MOs
 -- Occupied --
-19.187 -19.163 -19.158 -19.146 -19.143 -19.142 -19.131 -19.128
-19.126 -10.323 -10.297 -10.274 -10.260 -10.250 -10.250 -10.246
-10.221 -10.220 -10.184 -10.184 -10.176 -10.175 -10.173 -10.170
-10.158  -1.131  -1.104  -1.072  -1.063  -1.050  -1.041  -1.039
 -1.029  -1.018  -0.846  -0.813  -0.806  -0.791  -0.752  -0.748
 -0.702  -0.687  -0.683  -0.661  -0.640  -0.626  -0.622  -0.594
 -0.581  -0.566  -0.559  -0.556  -0.543  -0.520  -0.514  -0.513
 -0.507  -0.504  -0.495  -0.490  -0.487  -0.479  -0.467  -0.464
 -0.454  -0.448  -0.438  -0.433  -0.432  -0.421  -0.416  -0.410
 -0.401  -0.392  -0.390  -0.385  -0.377  -0.371  -0.367  -0.366
 -0.363  -0.351  -0.344  -0.341  -0.335  -0.333  -0.328  -0.325
 -0.323  -0.316  -0.311  -0.306  -0.297  -0.285  -0.284  -0.280
 -0.264
 -- Virtual --
 -0.032  -0.022  -0.012  -0.010  -0.009  -0.005   0.001   0.005
  0.011   0.015   0.019   0.024   0.027   0.036   0.037   0.039
  0.044   0.047   0.050   0.054   0.060   0.061   0.063   0.065
  0.073   0.075   0.076   0.080   0.083   0.085   0.087   0.089
  0.092   0.093   0.097   0.100   0.103   0.106   0.109   0.110
  0.111   0.112   0.113   0.118   0.119   0.123   0.124   0.126
  0.127   0.131   0.132   0.135   0.136   0.138   0.140   0.143
  0.144   0.145   0.147   0.149   0.151   0.153   0.154   0.158
  0.159   0.160   0.161   0.164   0.167   0.170   0.171   0.175
  0.178   0.180   0.181   0.182   0.184   0.188   0.189   0.194
  0.195   0.197   0.201   0.205   0.208   0.210   0.213   0.215
  0.217   0.218   0.223   0.225   0.227   0.230   0.231   0.237
  0.239   0.241   0.244   0.246   0.247   0.248   0.251   0.256
  0.256   0.260   0.264   0.267   0.267   0.272   0.276   0.277
  0.280   0.283   0.286   0.288   0.292   0.295   0.297   0.299
  0.300   0.304   0.307   0.309   0.314   0.315   0.316   0.319
  0.321   0.323   0.329   0.330   0.332   0.335   0.338   0.341
  0.341   0.344   0.346   0.349   0.352   0.353   0.355   0.359
  0.362   0.365   0.368   0.369   0.371   0.374   0.375   0.377
  0.382   0.383   0.388   0.393   0.396   0.400   0.405   0.408
  0.415   0.417   0.419   0.421   0.427   0.429   0.433   0.442
  0.447   0.451   0.455   0.465   0.468   0.474   0.479   0.489
  0.494   0.499   0.506   0.509   0.510   0.518   0.524   0.535
  0.546   0.552   0.558   0.564   0.565   0.570   0.575   0.578
  0.581   0.594   0.602   0.603   0.612   0.614   0.619   0.621
  0.633   0.637   0.638   0.645   0.653   0.661   0.664   0.667
  0.674   0.675   0.681   0.688   0.691   0.698   0.700   0.708
  0.710   0.714   0.721   0.726   0.736   0.741   0.743   0.748
  0.750   0.755   0.755   0.769   0.770   0.772   0.776   0.778
  0.780   0.787   0.788   0.790   0.794   0.800   0.808   0.812
  0.814   0.823   0.828   0.835   0.845   0.853   0.857   0.858
  0.875   0.897   0.916   0.919   0.931   0.950   0.961   0.973
  0.984   1.004   1.008   1.016   1.033   1.039   1.052   1.054
  1.059   1.068   1.081   1.090   1.093   1.101   1.110   1.126
  1.127   1.132   1.151   1.155   1.159   1.168   1.171   1.175
  1.181   1.188   1.194   1.199   1.208   1.213   1.217   1.226
  1.238   1.245   1.249   1.257   1.257   1.267   1.272   1.276
  1.298   1.301   1.303   1.308   1.319   1.330   1.342   1.354
  1.361   1.376   1.380   1.388   1.404   1.408   1.415   1.425
  1.436   1.446   1.452   1.457   1.470   1.479   1.483   1.495
  1.500   1.502   1.517   1.524   1.529   1.538   1.541   1.545
  1.553   1.563   1.565   1.569   1.579   1.585   1.589   1.595
  1.597   1.601   1.610   1.615   1.620   1.626   1.629   1.633
  1.637   1.642   1.645   1.652   1.652   1.658   1.665   1.668
  1.675   1.678   1.680   1.695   1.702   1.707   1.718   1.725
  1.734   1.743   1.748   1.751   1.760   1.765   1.773   1.781
  1.782   1.791   1.796   1.808   1.818   1.821   1.825   1.839
  1.844   1.850   1.856   1.857   1.861   1.876   1.884   1.888
  1.902   1.913   1.916   1.920   1.932   1.941   1.947   1.969
  1.980   1.987   1.996   2.007   2.017   2.024   2.038   2.045
  2.052   2.060   2.063   2.074   2.080   2.092   2.103   2.115
  2.117   2.123   2.127   2.133   2.150   2.155   2.167   2.173
  2.180   2.190   2.193   2.210   2.221   2.227   2.239   2.253
  2.258   2.263   2.268   2.281   2.303   2.318   2.326   2.343
  2.348   2.366   2.372   2.378   2.401   2.418   2.438   2.445
  2.461   2.483   2.509   2.522   2.524   2.530   2.540   2.545
  2.553   2.558   2.576   2.581   2.585   2.588   2.605   2.620
  2.625   2.637   2.650   2.653   2.661   2.674   2.681   2.690
  2.699   2.714   2.725   2.735   2.757   2.765   2.769   2.787
  2.791   2.794   2.801   2.809   2.825   2.830   2.846   2.857
  2.865   2.874   2.886   2.892   2.893   2.907   2.922   2.924
  2.931   2.940   2.948   2.960   2.970   2.977   2.987   2.990
  3.005   3.010   3.012   3.015   3.034   3.046   3.055   3.067
  3.070   3.083   3.095   3.097   3.123   3.131   3.135   3.151
  3.152   3.158   3.161   3.167   3.169   3.180   3.201   3.204
  3.214   3.229   3.255   3.265   3.268   3.279   3.283   3.302
  3.313   3.326   3.333   3.345   3.353   3.373   3.381   3.388
  3.418   3.433   3.456   3.476   3.497   3.558   3.570   3.619
  3.687   3.778   3.781   3.801   3.804   3.817   3.832   3.845
  3.856   3.889   3.903   3.905   3.919   3.941   3.958   3.985
  3.988   3.998   4.009   4.041   4.060   4.062   4.094   4.130
  4.137   4.158   4.174   4.176   4.195   4.245   4.259   4.279
  4.286   4.311   4.326   4.341   4.352   4.479   4.986   5.075
  5.097   5.103   5.115   5.132   5.144   5.187   5.202   5.210
  5.347   5.372   5.400   5.415   5.422   5.438   5.482   5.522
  5.602   5.616   5.648   5.650   5.664   5.690   5.760   5.846
  5.865  23.754  23.765  23.795  23.798  23.819  23.820  23.836
 23.845  23.869  23.872  23.891  23.905  23.949  23.955  23.979
 24.012  49.868  49.904  49.937  49.943  49.957  49.962  49.996
 50.017  50.028
 --------------------------------------------------------------

          Ground-State Mulliken Net Atomic Charges

     Atom                 Charge (a.u.)
  ----------------------------------------
      1 C                     0.255634
      2 H                     0.194791
      3 C                    -0.049055
      4 H                     0.213155
      5 O                     0.049797
      6 C                    -1.126712
      7 H                     0.173016
      8 H                     0.164322
      9 C                     0.586752
     10 H                     0.168699
     11 C                    -0.751499
     12 H                     0.143833
     13 H                     0.186034
     14 O                    -0.211198
     15 C                    -0.554108
     16 H                     0.158216
     17 H                     0.200910
     18 C                    -0.363790
     19 H                     0.174490
     20 H                     0.162074
     21 C                    -0.158292
     22 H                     0.205867
     23 C                    -0.678542
     24 H                     0.165581
     25 H                     0.149923
     26 H                     0.197116
     27 C                    -0.202658
     28 O                     0.053893
     29 H                     0.250989
     30 H                     0.234310
     31 O                     0.026600
     32 C                    -0.451052
     33 H                     0.258818
     34 C                    -0.264724
     35 H                     0.254550
     36 C                     0.101278
     37 O                    -0.209254
     38 O                    -0.120186
     39 H                     0.295355
     40 C                    -0.220535
     41 H                     0.282593
     42 O                    -0.154414
     43 H                     0.261860
     44 C                    -0.605733
     45 H                     0.286034
     46 O                    -0.210743
     47 H                     0.274439
     48 C                    -0.197261
     49 H                     0.282088
     50 O                    -0.141670
     51 H                     0.258406
  ----------------------------------------
  Sum of atomic charges =     0.000000

 -----------------------------------------------------------------
                    Cartesian Multipole Moments
 -----------------------------------------------------------------
    Charge (ESU x 10^10)
                 0.0000
    Dipole Moment (Debye)
         X      -1.0020      Y      -1.8598      Z       2.1264
       Tot       2.9974
    Quadrupole Moments (Debye-Ang)
        XX    -182.0043     XY     -14.7298     YY    -147.5253
        XZ       6.3335     YZ      -2.6722     ZZ    -141.4856
    Octopole Moments (Debye-Ang^2)
       XXX     102.3745    XXY      -7.7964    XYY       1.7172
       YYY     -46.7014    XXZ      77.5693    XYZ      11.4988
       YYZ      29.9639    XZZ      33.7422    YZZ       4.5562
       ZZZ      24.6193
    Hexadecapole Moments (Debye-Ang^3)
      XXXX  -15921.4648   XXXY    -672.9356   XXYY   -2660.3499
      XYYY      39.9531   YYYY   -2336.6055   XXXZ     268.4349
      XXYZ     132.0366   XYYZ     156.2679   YYYZ      43.7532
      XXZZ   -2139.6863   XYZZ      70.4914   YYZZ    -481.3270
      XZZZ     111.6466   YZZZ      52.7817   ZZZZ    -860.6737
 -----------------------------------------------------------------
 Calculating analytic gradient of the SCF energy
 Gradient of SCF Energy
            1           2           3           4           5           6
    1  -0.0001913  -0.0000423   0.0000616   0.0000045  -0.0006223   0.0000506
    2  -0.0000579   0.0000488  -0.0000701   0.0001136  -0.0003881   0.0002038
    3   0.0000935  -0.0000356  -0.0000948   0.0000862   0.0001459   0.0002132
            7           8           9          10          11          12
    1   0.0000451  -0.0000201   0.0002721  -0.0000558  -0.0001178   0.0000726
    2  -0.0000577   0.0000735  -0.0000779   0.0000763   0.0001173  -0.0000638
    3  -0.0000899  -0.0000190  -0.0000563  -0.0000471   0.0000822  -0.0000426
           13          14          15          16          17          18
    1  -0.0000055  -0.0000430  -0.0000807  -0.0000114   0.0000673   0.0000768
    2  -0.0001033  -0.0000643   0.0000812  -0.0000380   0.0000256   0.0000820
    3   0.0000311  -0.0001955  -0.0001300   0.0000417   0.0001088  -0.0000856
           19          20          21          22          23          24
    1  -0.0000169   0.0000190  -0.0000699  -0.0000375  -0.0000977  -0.0000027
    2   0.0000254   0.0000325   0.0001686  -0.0001537   0.0000127   0.0000132
    3   0.0000487   0.0000143   0.0001144   0.0000411   0.0000390  -0.0000153
           25          26          27          28          29          30
    1  -0.0000298   0.0000807   0.0006330  -0.0002783  -0.0000187  -0.0001349
    2   0.0000535  -0.0000298   0.0006828   0.0001035  -0.0000748  -0.0000850
    3   0.0000182  -0.0000756  -0.0005399   0.0003585   0.0002424   0.0001271
           31          32          33          34          35          36
    1  -0.0003689  -0.0000245   0.0001324   0.0006985   0.0000279  -0.0000504
    2   0.0000242  -0.0003096  -0.0000303  -0.0005863   0.0001276   0.0007852
    3  -0.0001679  -0.0001617   0.0000565  -0.0001364  -0.0000122  -0.0000779
           37          38          39          40          41          42
    1  -0.0000013   0.0001374  -0.0001229  -0.0010059   0.0001271   0.0005009
    2  -0.0002856  -0.0000504  -0.0001425   0.0000084  -0.0001143  -0.0001029
    3  -0.0000262   0.0002345  -0.0000292  -0.0000907   0.0000105  -0.0002704
           43          44          45          46          47          48
    1   0.0000392  -0.0003231   0.0000822   0.0000499   0.0000584   0.0003423
    2   0.0000515   0.0000951   0.0000260  -0.0001403  -0.0000252   0.0005162
    3   0.0001713   0.0001636   0.0000151   0.0000146  -0.0000632   0.0002740
           49          50          51
    1  -0.0000139   0.0001134   0.0000945
    2   0.0000400  -0.0004790  -0.0000577
    3  -0.0000370  -0.0001739  -0.0000724
 Max gradient component =       1.006E-03
 RMS gradient           =       2.133E-04
 Gradient time:  CPU 509.92 s  wall 86.02 s
 Geometry Optimization Parameters
   NAtoms,    NIC,     NZ,  NCons,   NDum,   NFix, NCnnct, MaxDiis
       51     420       0       0       0       0       0       0

 Cartesian Hessian Update
 Hessian Updated using BFGS Update


** GEOMETRY OPTIMIZATION IN DELOCALIZED INTERNAL COORDINATES **
   Searching for a Minimum

   Optimization Cycle:   5

                       Coordinates (Angstroms)
     ATOM                X               Y               Z
      1  C        -3.0495796812    0.9942084494   -0.8683647902
      2  H        -3.4591603331    0.4099233594   -1.7032902282
      3  C        -2.5847955772   -0.0188305649    0.1677257380
      4  H        -2.2364797664    0.5057845616    1.0716753850
      5  O        -1.4662689904   -0.6490972613   -0.4667435819
      6  C        -3.6872845534   -0.9846705312    0.5539977787
      7  H        -3.9780492950   -1.5517163677   -0.3391203744
      8  H        -3.3344574866   -1.7025993773    1.3029745937
      9  C        -4.8832346753   -0.1739104933    1.1072800427
     10  H        -4.5472418347    0.3006976949    2.0413575864
     11  C        -6.0550270998   -1.0800268556    1.5082522386
     12  H        -5.7258930567   -1.7923716459    2.2776193366
     13  H        -6.8559830538   -0.4748032264    1.9397399259
     14  O        -6.6599217266   -1.7752373294    0.4157877105
     15  C        -5.3299107520    0.9450001951    0.1421280251
     16  H        -6.1105137522    1.5399651176    0.6281209843
     17  H        -5.7958329516    0.4848962302   -0.7356056872
     18  C        -4.1754956870    1.8633139407   -0.3112967997
     19  H        -4.5381948263    2.5762342469   -1.0593455524
     20  H        -3.8137950287    2.4538167547    0.5379078270
     21  C        -1.7023198086    1.5903942617   -1.3396613147
     22  H        -1.7523646508    1.8351159841   -2.4044723356
     23  C        -1.2562355321    2.8463526020   -0.5825437688
     24  H        -0.2682999806    3.1710469284   -0.9115492968
     25  H        -1.9605553556    3.6619761002   -0.7665933590
     26  H        -1.1954267963    2.6816673965    0.4953437037
     27  C        -0.7454502204    0.3583445878   -1.1731569320
     28  O         0.4118663554    0.7416007854   -0.4451390044
     29  H        -0.4455261318   -0.0821399703   -2.1246059223
     30  H        -6.0520061898   -2.4528649945    0.1057458043
     31  O         2.5428541177    0.8834986431    0.0468575267
     32  C         3.9050633901    0.5092260114   -0.1047257800
     33  H         4.2239768144    0.5763992919   -1.1517727370
     34  C         1.6406229731    0.1475443674   -0.7589301851
     35  H         1.8763040873    0.2908961590   -1.8273826581
     36  C         4.7362751936    1.5394283229    0.6586780810
     37  O         5.4971258073    2.3115635713    0.1398989656
     38  O         4.5144013032    1.4827686947    1.9877318779
     39  H         5.0554324376    2.1719724666    2.4012918994
     40  C         4.0969938813   -0.9234875625    0.4049766099
     41  H         3.8148209752   -0.9484321159    1.4670412371
     42  O         5.4624591405   -1.2737569385    0.2423417892
     43  H         5.5416774382   -2.2273921847    0.3624896428
     44  C         3.1819021157   -1.8379340340   -0.4024428993
     45  H         3.5558576792   -1.8727536501   -1.4303205160
     46  O         3.2684828235   -3.1977303323    0.0485260502
     47  H         2.9205639012   -3.2475629839    0.9479323349
     48  C         1.7266838715   -1.3566332774   -0.4334513547
     49  H         1.2576465626   -1.5041510247    0.5499017785
     50  O         1.0137052584   -2.0508522778   -1.4476545956
     51  H         1.0795266100   -2.9961730011   -1.2734053690
   Point Group: c1    Number of degrees of freedom:   147


   Energy is  -1302.735910859

 Hessian Updated using BFGS Update

144 Hessian modes will be used to form the next step
  Hessian Eigenvalues:
     0.004783    0.004998    0.005580    0.005816    0.006355    0.006366
     0.007137    0.007715    0.010081    0.010578    0.010777    0.011369
     0.012280    0.012967    0.013651    0.014089    0.019204    0.020590
     0.022102    0.030535    0.030925    0.031518    0.033974    0.037392
     0.039249    0.041298    0.043188    0.045261    0.046271    0.046911
     0.047187    0.047512    0.048534    0.049113    0.049563    0.049790
     0.050282    0.051357    0.052209    0.054294    0.054707    0.055017
     0.055327    0.056407    0.057155    0.057700    0.058058    0.058323
     0.059714    0.062374    0.062881    0.068464    0.068736    0.071027
     0.075579    0.078784    0.079350    0.079686    0.082173    0.083431
     0.089129    0.090080    0.096232    0.111350    0.114486    0.116806
     0.116862    0.122110    0.136169    0.138903    0.141970    0.147852
     0.151325    0.159948    0.160001    0.160075    0.160605    0.160959
     0.163499    0.169038    0.176396    0.177608    0.188922    0.192433
     0.195442    0.196019    0.199436    0.223257    0.227877    0.241279
     0.250175    0.252845    0.262818    0.269805    0.272152    0.277211
     0.282229    0.285685    0.287780    0.288452    0.292018    0.293994
     0.296827    0.297590    0.299147    0.305244    0.335453    0.337806
     0.337938    0.338815    0.339394    0.339406    0.339562    0.339854
     0.340224    0.340450    0.340616    0.340702    0.340720    0.340886
     0.341636    0.341822    0.342029    0.342183    0.342385    0.342565
     0.342847    0.363670    0.385686    0.392881    0.393934    0.398923
     0.401425    0.405044    0.414251    0.426299    0.430334    0.512278
     0.517667    0.521238    0.522901    0.529953    0.547915    0.928234

 Minimum Search - Taking Simple RFO Step
 Searching for Lamda that Minimizes Along All modes
 Value Taken    Lamda =  -0.00006900
 Step Taken.  Stepsize is  0.059256

                             Maximum     Tolerance    Cnvgd?
         Gradient           0.001775      0.000300      NO
         Displacement       0.016849      0.001200      NO
         Energy change     -0.000527      0.000001      NO


 New Cartesian Coordinates Obtained by Inverse Iteration

 Displacement from previous Coordinates is:  0.338056
 ----------------------------------------------------------------
             Standard Nuclear Orientation (Angstroms)
    I     Atom           X                Y                Z
 ----------------------------------------------------------------
    1      C      -3.0459909923     0.9950975195    -0.8687406028
    2      H      -3.4462077619     0.4061359388    -1.7048919986
    3      C      -2.5796086306    -0.0128577152     0.1717708836
    4      H      -2.2404939352     0.5152396823     1.0768817528
    5      O      -1.4521143535    -0.6353864886    -0.4545850383
    6      C      -3.6777441799    -0.9860716650     0.5531667319
    7      H      -3.9613223482    -1.5550914234    -0.3407711259
    8      H      -3.3237508581    -1.7017388341     1.3039559479
    9      C      -4.8810994037    -0.1820280416     1.1007862534
   10      H      -4.5512709053     0.2966305451     2.0350446978
   11      C      -6.0484083867    -1.0946620099     1.4985853976
   12      H      -5.7195803020    -1.8013353935     2.2732023075
   13      H      -6.8559961700    -0.4927337180     1.9224187469
   14      O      -6.6413483658    -1.7974924082     0.4047102415
   15      C      -5.3314590995     0.9310461162     0.1308329225
   16      H      -6.1182785476     1.5222034196     0.6114453709
   17      H      -5.7903176093     0.4655475576    -0.7480291143
   18      C      -4.1816789211     1.8564152644    -0.3195465174
   19      H      -4.5457751629     2.5644696294    -1.0715802807
   20      H      -3.8288831066     2.4518434098     0.5298781721
   21      C      -1.7008949881     1.6009659099    -1.3329781986
   22      H      -1.7468118642     1.8479770609    -2.3976134170
   23      C      -1.2660903593     2.8583035356    -0.5714847023
   24      H      -0.2765694375     3.1871302380    -0.8915399086
   25      H      -1.9719100512     3.6710786068    -0.7617458171
   26      H      -1.2148869436     2.6938436414     0.5070497343
   27      C      -0.7384461625     0.3744341919    -1.1635222225
   28      O       0.4183904188     0.7651275888    -0.4387852946
   29      H      -0.4372621738    -0.0659163232    -2.1149976510
   30      H      -6.0237111218    -2.4672138148     0.0963450375
   31      O       2.5558839306     0.8923076845     0.0496523205
   32      C       3.9131991394     0.5037286437    -0.1110418883
   33      H       4.2231581026     0.5651864648    -1.1611642546
   34      C       1.6426325403     0.1623495443    -0.7498477761
   35      H       1.8766902066     0.2969641002    -1.8196986421
   36      C       4.7614707306     1.5264502603     0.6423534064
   37      O       5.5237134729     2.2920062121     0.1151002372
   38      O       4.5478695641     1.4786021446     1.9729544593
   39      H       5.0985162305     2.1654956770     2.3782131821
   40      C       4.0952788491    -0.9294591049     0.4013658533
   41      H       3.8195550892    -0.9477366066     1.4652878688
   42      O       5.4551280478    -1.2948894755     0.2307213077
   43      H       5.5226365673    -2.2502135634     0.3453213530
   44      C       3.1641169263    -1.8378165234    -0.3959805156
   45      H       3.5293047962    -1.8824358814    -1.4265929954
   46      O       3.2379913467    -3.1957321054     0.0624378026
   47      H       2.8945462813    -3.2359520334     0.9642085772
   48      C       1.7136646364    -1.3407431587    -0.4174113434
   49      H       1.2516547801    -1.4777185016     0.5708215604
   50      O       0.9807559355    -2.0289765335    -1.4209786264
   51      H       1.0306924935    -2.9738705401    -1.2392347637
 ----------------------------------------------------------------
 Molecular Point Group                 C1    NOp =  1
 Largest Abelian Subgroup              C1    NOp =  1
 Nuclear Repulsion Energy =  2446.7744170483 hartrees
 There are       97 alpha and       97 beta electrons
 Applying Cartesian multipole field
    Component          Value
    ---------          -----
     (2,0,0)        1.00000E-12
     (0,2,0)        2.00000E-11
     (0,0,2)       -3.00000E-11
 Nucleus-field energy     =     0.0000000280 hartrees
 Requested basis set is 6-311++G(d,p)
 There are 280 shells and 732 basis functions
 A cutoff of  1.0D-11 yielded  27008 shell pairs
 There are    179567 function pairs (    190232 Cartesian)
 Smallest overlap matrix eigenvalue = 7.46E-07

 Q-Chem warning in module stvman/mkSTV.C, line 306:

 Overlap eigenvalue is smaller than square root of threshold
 Use THRESH >= 12 to get rid of this warning

 Linear dependence detected in AO basis
 Tighter screening thresholds may be required for diffuse basis sets
 Use S2THRESH > 14 and THRESH = 14 in case of SCF convergence issues
 Number of orthogonalized atomic orbitals = 731
 Maximum deviation from orthogonality = 3.076E-10
 Guess MOs from SCF MO coefficient file

 -----------------------------------------------------------------------
  General SCF calculation program by
  Eric Jon Sundstrom, Paul Horn, Yuezhi Mao, Dmitri Zuev, Alec White,
  David Stuck, Shaama M.S., Shane Yost, Joonho Lee, David Small,
  Daniel Levine, Susi Lehtola, Hugh Burton, Evgeny Epifanovsky
 -----------------------------------------------------------------------
 Exchange:     0.2000 Hartree-Fock + 0.0800 Slater + 0.7200 B88
 Correlation:  0.1900 VWN1RPA + 0.8100 LYP
 Using SG-1 standard quadrature grid
 using 6 threads for integral computing
 -------------------------------------------------------
 OpenMP Integral computing Module                
 Release: version 2.0, May 2017, Q-Chem Inc. Pleasanton 
 -------------------------------------------------------
 -------------------------------------------------------
 OpenMP BLAS3 based DFT computing Module                
 Release: version 1.0, May 2013, Q-Chem Inc. Pittsburgh 
 -------------------------------------------------------
 A restricted SCF calculation will be
 performed using DIIS
 SCF converges when DIIS error is below 1.0e-08
 ---------------------------------------
  Cycle       Energy         DIIS error
 ---------------------------------------
    1   -1302.7342999408      1.34e-04  
    2   -1302.7359070335      1.98e-05  
    3   -1302.7358967522      2.74e-05  
    4   -1302.7359317080      4.20e-06  
    5   -1302.7359322537      2.55e-06  
    6   -1302.7359325537      8.59e-07  
    7   -1302.7359325868      2.28e-07  
    8   -1302.7359325896      5.04e-08  
    9   -1302.7359325897      1.80e-08  
   10   -1302.7359325896      6.52e-09  Convergence criterion met
 ---------------------------------------
 SCF time:   CPU 1807.29s  wall 321.00s 
 SCF   energy in the final basis set =    -1302.7359325896
 Total energy in the final basis set =    -1302.7359325896

 --------------------------------------------------------------

                    Orbital Energies (a.u.)
 --------------------------------------------------------------

 Alpha MOs
 -- Occupied --
-19.187 -19.163 -19.159 -19.146 -19.143 -19.142 -19.131 -19.128
-19.126 -10.323 -10.297 -10.274 -10.260 -10.250 -10.250 -10.246
-10.221 -10.220 -10.184 -10.184 -10.176 -10.176 -10.173 -10.170
-10.158  -1.131  -1.104  -1.072  -1.063  -1.050  -1.041  -1.039
 -1.029  -1.019  -0.846  -0.812  -0.806  -0.791  -0.752  -0.748
 -0.701  -0.687  -0.683  -0.661  -0.640  -0.626  -0.622  -0.594
 -0.582  -0.566  -0.559  -0.556  -0.543  -0.520  -0.514  -0.513
 -0.507  -0.504  -0.495  -0.490  -0.487  -0.479  -0.468  -0.464
 -0.454  -0.448  -0.438  -0.433  -0.432  -0.421  -0.416  -0.410
 -0.401  -0.392  -0.390  -0.385  -0.378  -0.372  -0.367  -0.366
 -0.363  -0.351  -0.344  -0.341  -0.335  -0.333  -0.328  -0.325
 -0.323  -0.316  -0.311  -0.306  -0.296  -0.285  -0.284  -0.280
 -0.264
 -- Virtual --
 -0.032  -0.022  -0.012  -0.010  -0.009  -0.005   0.001   0.005
  0.011   0.015   0.019   0.024   0.027   0.036   0.037   0.038
  0.044   0.047   0.050   0.054   0.060   0.061   0.062   0.065
  0.073   0.075   0.076   0.080   0.083   0.085   0.087   0.089
  0.092   0.093   0.097   0.100   0.103   0.106   0.109   0.110
  0.111   0.112   0.113   0.118   0.119   0.123   0.124   0.126
  0.127   0.131   0.132   0.135   0.136   0.138   0.140   0.143
  0.144   0.145   0.146   0.149   0.151   0.153   0.154   0.158
  0.159   0.160   0.161   0.164   0.167   0.170   0.171   0.175
  0.178   0.180   0.181   0.182   0.185   0.188   0.189   0.194
  0.196   0.197   0.201   0.205   0.208   0.210   0.213   0.215
  0.217   0.218   0.224   0.224   0.227   0.230   0.231   0.237
  0.239   0.241   0.244   0.246   0.248   0.248   0.251   0.256
  0.257   0.260   0.264   0.267   0.267   0.272   0.277   0.277
  0.280   0.283   0.286   0.288   0.292   0.295   0.297   0.299
  0.300   0.304   0.307   0.309   0.314   0.315   0.316   0.319
  0.321   0.323   0.328   0.330   0.332   0.335   0.339   0.341
  0.341   0.344   0.346   0.349   0.352   0.353   0.356   0.359
  0.363   0.365   0.368   0.369   0.372   0.374   0.375   0.377
  0.382   0.383   0.388   0.393   0.397   0.400   0.404   0.408
  0.415   0.417   0.419   0.421   0.427   0.429   0.433   0.443
  0.448   0.452   0.455   0.465   0.468   0.474   0.479   0.489
  0.494   0.499   0.505   0.508   0.510   0.518   0.525   0.535
  0.546   0.552   0.558   0.564   0.565   0.570   0.575   0.578
  0.581   0.594   0.602   0.603   0.612   0.614   0.619   0.621
  0.633   0.637   0.638   0.645   0.654   0.661   0.665   0.667
  0.674   0.675   0.682   0.688   0.691   0.698   0.700   0.708
  0.710   0.714   0.721   0.726   0.736   0.741   0.743   0.749
  0.750   0.755   0.755   0.769   0.770   0.772   0.776   0.778
  0.780   0.787   0.788   0.789   0.793   0.800   0.807   0.812
  0.815   0.823   0.829   0.835   0.846   0.853   0.856   0.859
  0.874   0.897   0.916   0.920   0.931   0.950   0.962   0.973
  0.985   1.004   1.007   1.016   1.032   1.040   1.052   1.054
  1.059   1.068   1.081   1.090   1.094   1.102   1.110   1.125
  1.127   1.131   1.150   1.156   1.158   1.168   1.171   1.175
  1.182   1.189   1.194   1.199   1.208   1.214   1.217   1.226
  1.241   1.247   1.248   1.257   1.257   1.266   1.273   1.276
  1.299   1.301   1.303   1.308   1.319   1.329   1.342   1.353
  1.362   1.376   1.379   1.388   1.404   1.409   1.415   1.425
  1.436   1.446   1.452   1.457   1.470   1.480   1.483   1.495
  1.499   1.502   1.516   1.524   1.529   1.538   1.541   1.545
  1.554   1.564   1.564   1.570   1.580   1.585   1.589   1.595
  1.597   1.602   1.610   1.615   1.620   1.625   1.629   1.632
  1.637   1.642   1.645   1.652   1.653   1.658   1.665   1.668
  1.674   1.678   1.680   1.695   1.703   1.707   1.718   1.726
  1.734   1.743   1.748   1.751   1.760   1.766   1.773   1.781
  1.782   1.791   1.797   1.807   1.818   1.821   1.826   1.840
  1.843   1.850   1.856   1.857   1.861   1.877   1.884   1.888
  1.902   1.913   1.917   1.920   1.931   1.941   1.948   1.969
  1.980   1.988   1.995   2.007   2.018   2.024   2.038   2.045
  2.053   2.060   2.063   2.074   2.080   2.094   2.104   2.115
  2.117   2.123   2.128   2.133   2.150   2.156   2.167   2.173
  2.180   2.190   2.193   2.210   2.221   2.227   2.240   2.254
  2.259   2.263   2.268   2.281   2.303   2.319   2.325   2.343
  2.348   2.366   2.372   2.379   2.401   2.418   2.438   2.445
  2.460   2.483   2.509   2.522   2.525   2.529   2.539   2.545
  2.554   2.558   2.576   2.581   2.585   2.588   2.605   2.620
  2.625   2.637   2.650   2.654   2.661   2.675   2.681   2.690
  2.699   2.713   2.724   2.735   2.756   2.766   2.770   2.787
  2.791   2.794   2.801   2.810   2.825   2.831   2.846   2.858
  2.866   2.874   2.886   2.892   2.893   2.908   2.922   2.924
  2.932   2.941   2.948   2.960   2.970   2.977   2.987   2.991
  3.006   3.011   3.013   3.015   3.035   3.046   3.055   3.067
  3.071   3.084   3.095   3.099   3.123   3.131   3.135   3.151
  3.153   3.158   3.162   3.167   3.169   3.179   3.201   3.205
  3.214   3.230   3.256   3.265   3.269   3.280   3.283   3.303
  3.314   3.326   3.335   3.345   3.354   3.372   3.383   3.388
  3.419   3.433   3.457   3.476   3.497   3.558   3.570   3.619
  3.687   3.778   3.781   3.800   3.804   3.817   3.832   3.845
  3.856   3.890   3.903   3.905   3.920   3.941   3.958   3.985
  3.989   3.998   4.009   4.041   4.060   4.063   4.095   4.131
  4.136   4.158   4.174   4.176   4.195   4.245   4.260   4.279
  4.287   4.311   4.326   4.341   4.351   4.479   4.986   5.075
  5.097   5.103   5.115   5.133   5.145   5.187   5.201   5.211
  5.348   5.372   5.401   5.416   5.423   5.439   5.485   5.522
  5.601   5.615   5.648   5.650   5.664   5.690   5.759   5.845
  5.866  23.755  23.765  23.795  23.798  23.819  23.819  23.837
 23.846  23.869  23.872  23.891  23.905  23.949  23.955  23.979
 24.012  49.868  49.904  49.937  49.943  49.957  49.962  49.996
 50.017  50.029
 --------------------------------------------------------------

          Ground-State Mulliken Net Atomic Charges

     Atom                 Charge (a.u.)
  ----------------------------------------
      1 C                     0.254566
      2 H                     0.194457
      3 C                    -0.047247
      4 H                     0.212968
      5 O                     0.055649
      6 C                    -1.124249
      7 H                     0.172626
      8 H                     0.164204
      9 C                     0.587953
     10 H                     0.168659
     11 C                    -0.749772
     12 H                     0.144110
     13 H                     0.185718
     14 O                    -0.210453
     15 C                    -0.554042
     16 H                     0.158098
     17 H                     0.201114
     18 C                    -0.366274
     19 H                     0.174549
     20 H                     0.162246
     21 C                    -0.165462
     22 H                     0.206262
     23 C                    -0.677074
     24 H                     0.165847
     25 H                     0.150284
     26 H                     0.196121
     27 C                    -0.205792
     28 O                     0.054113
     29 H                     0.249700
     30 H                     0.233957
     31 O                     0.024327
     32 C                    -0.438898
     33 H                     0.258070
     34 C                    -0.263429
     35 H                     0.254534
     36 C                     0.102590
     37 O                    -0.209660
     38 O                    -0.119798
     39 H                     0.295318
     40 C                    -0.226179
     41 H                     0.283019
     42 O                    -0.154097
     43 H                     0.261808
     44 C                    -0.606894
     45 H                     0.285142
     46 O                    -0.210265
     47 H                     0.274522
     48 C                    -0.199452
     49 H                     0.280852
     50 O                    -0.142020
     51 H                     0.257674
  ----------------------------------------
  Sum of atomic charges =     0.000000

 -----------------------------------------------------------------
                    Cartesian Multipole Moments
 -----------------------------------------------------------------
    Charge (ESU x 10^10)
                 0.0000
    Dipole Moment (Debye)
         X      -1.0492      Y      -1.8409      Z       2.1228
       Tot       2.9994
    Quadrupole Moments (Debye-Ang)
        XX    -182.0316     XY     -14.6978     YY    -147.6560
        XZ       6.3638     YZ      -2.6424     ZZ    -141.5565
    Octopole Moments (Debye-Ang^2)
       XXX      99.6011    XXY      -5.2532    XYY       2.2290
       YYY     -45.8172    XXZ      78.9052    XYZ      12.1718
       YYZ      29.7033    XZZ      33.1080    YZZ       4.0067
       ZZZ      24.1590
    Hexadecapole Moments (Debye-Ang^3)
      XXXX  -15908.4280   XXXY    -683.1800   XXYY   -2663.0827
      XYYY      34.1077   YYYY   -2338.9812   XXXZ     269.8680
      XXYZ     138.2562   XYYZ     155.2444   YYYZ      49.5355
      XXZZ   -2139.3697   XYZZ      67.2263   YYZZ    -480.4131
      XZZZ     107.3305   YZZZ      57.2975   ZZZZ    -850.1340
 -----------------------------------------------------------------
 Calculating analytic gradient of the SCF energy
 Gradient of SCF Energy
            1           2           3           4           5           6
    1   0.0000460  -0.0000748   0.0000432   0.0000419   0.0000813  -0.0000767
    2  -0.0000442   0.0000518  -0.0000302  -0.0000058  -0.0003670   0.0000987
    3  -0.0000251   0.0000269  -0.0000330  -0.0000322  -0.0000501   0.0000049
            7           8           9          10          11          12
    1   0.0000409   0.0000063   0.0000870  -0.0000161  -0.0000746   0.0000439
    2  -0.0000086  -0.0000052  -0.0000463   0.0000504  -0.0000676   0.0000347
    3   0.0000245   0.0000088  -0.0000038   0.0000147   0.0000811  -0.0000078
           13          14          15          16          17          18
    1   0.0000144  -0.0000312  -0.0000515  -0.0000076  -0.0000102   0.0000636
    2  -0.0000197   0.0000874   0.0000341   0.0000098   0.0000186   0.0000097
    3   0.0000224  -0.0002041   0.0000224   0.0000108  -0.0000229   0.0000352
           19          20          21          22          23          24
    1  -0.0000019  -0.0000035  -0.0001225  -0.0000150  -0.0000279   0.0000324
    2   0.0000215  -0.0000621   0.0000334  -0.0000362   0.0000238   0.0000758
    3   0.0000029  -0.0000352   0.0000191  -0.0000465  -0.0000681  -0.0000107
           25          26          27          28          29          30
    1   0.0000268   0.0000641   0.0004097  -0.0004308   0.0000673   0.0000112
    2   0.0000194   0.0000012   0.0004435  -0.0005360  -0.0001467  -0.0000781
    3   0.0000040  -0.0000090  -0.0000037   0.0001689   0.0000059   0.0000911
           31          32          33          34          35          36
    1   0.0002406  -0.0001369  -0.0000134   0.0002620  -0.0001469   0.0002633
    2   0.0000497  -0.0000339   0.0000129   0.0001030  -0.0000117  -0.0004401
    3  -0.0000947   0.0001207   0.0000060  -0.0001850   0.0000447   0.0001115
           37          38          39          40          41          42
    1   0.0000348  -0.0002062   0.0000336  -0.0002191   0.0000696   0.0003571
    2   0.0002964  -0.0000436   0.0000549   0.0000598  -0.0000549  -0.0000055
    3  -0.0001524   0.0000838  -0.0000335   0.0001653  -0.0000273  -0.0001867
           43          44          45          46          47          48
    1  -0.0000580   0.0001557  -0.0000059  -0.0001033  -0.0000522   0.0001961
    2  -0.0000026   0.0002488  -0.0000151   0.0000309   0.0000056   0.0000398
    3   0.0001001   0.0000020   0.0000023  -0.0000944   0.0000901   0.0001450
           49          50          51
    1  -0.0001033  -0.0008808   0.0001774
    2  -0.0000033   0.0002089  -0.0000600
    3  -0.0000376  -0.0001147   0.0000632
 Max gradient component =       8.808E-04
 RMS gradient           =       1.455E-04
 Gradient time:  CPU 511.29 s  wall 86.18 s
 Geometry Optimization Parameters
   NAtoms,    NIC,     NZ,  NCons,   NDum,   NFix, NCnnct, MaxDiis
       51     420       0       0       0       0       0       0

 Cartesian Hessian Update
 Hessian Updated using BFGS Update


** GEOMETRY OPTIMIZATION IN DELOCALIZED INTERNAL COORDINATES **
   Searching for a Minimum

   Optimization Cycle:   6

                       Coordinates (Angstroms)
     ATOM                X               Y               Z
      1  C        -3.0459909923    0.9950975195   -0.8687406028
      2  H        -3.4462077619    0.4061359388   -1.7048919986
      3  C        -2.5796086306   -0.0128577152    0.1717708836
      4  H        -2.2404939352    0.5152396823    1.0768817528
      5  O        -1.4521143535   -0.6353864886   -0.4545850383
      6  C        -3.6777441799   -0.9860716650    0.5531667319
      7  H        -3.9613223482   -1.5550914234   -0.3407711259
      8  H        -3.3237508581   -1.7017388341    1.3039559479
      9  C        -4.8810994037   -0.1820280416    1.1007862534
     10  H        -4.5512709053    0.2966305451    2.0350446978
     11  C        -6.0484083867   -1.0946620099    1.4985853976
     12  H        -5.7195803020   -1.8013353935    2.2732023075
     13  H        -6.8559961700   -0.4927337180    1.9224187469
     14  O        -6.6413483658   -1.7974924082    0.4047102415
     15  C        -5.3314590995    0.9310461162    0.1308329225
     16  H        -6.1182785476    1.5222034196    0.6114453709
     17  H        -5.7903176093    0.4655475576   -0.7480291143
     18  C        -4.1816789211    1.8564152644   -0.3195465174
     19  H        -4.5457751629    2.5644696294   -1.0715802807
     20  H        -3.8288831066    2.4518434098    0.5298781721
     21  C        -1.7008949881    1.6009659099   -1.3329781986
     22  H        -1.7468118642    1.8479770609   -2.3976134170
     23  C        -1.2660903593    2.8583035356   -0.5714847023
     24  H        -0.2765694375    3.1871302380   -0.8915399086
     25  H        -1.9719100512    3.6710786068   -0.7617458171
     26  H        -1.2148869436    2.6938436414    0.5070497343
     27  C        -0.7384461625    0.3744341919   -1.1635222225
     28  O         0.4183904188    0.7651275888   -0.4387852946
     29  H        -0.4372621738   -0.0659163232   -2.1149976510
     30  H        -6.0237111218   -2.4672138148    0.0963450375
     31  O         2.5558839306    0.8923076845    0.0496523205
     32  C         3.9131991394    0.5037286437   -0.1110418883
     33  H         4.2231581026    0.5651864648   -1.1611642546
     34  C         1.6426325403    0.1623495443   -0.7498477761
     35  H         1.8766902066    0.2969641002   -1.8196986421
     36  C         4.7614707306    1.5264502603    0.6423534064
     37  O         5.5237134729    2.2920062121    0.1151002372
     38  O         4.5478695641    1.4786021446    1.9729544593
     39  H         5.0985162305    2.1654956770    2.3782131821
     40  C         4.0952788491   -0.9294591049    0.4013658533
     41  H         3.8195550892   -0.9477366066    1.4652878688
     42  O         5.4551280478   -1.2948894755    0.2307213077
     43  H         5.5226365673   -2.2502135634    0.3453213530
     44  C         3.1641169263   -1.8378165234   -0.3959805156
     45  H         3.5293047962   -1.8824358814   -1.4265929954
     46  O         3.2379913467   -3.1957321054    0.0624378026
     47  H         2.8945462813   -3.2359520334    0.9642085772
     48  C         1.7136646364   -1.3407431587   -0.4174113434
     49  H         1.2516547801   -1.4777185016    0.5708215604
     50  O         0.9807559355   -2.0289765335   -1.4209786264
     51  H         1.0306924935   -2.9738705401   -1.2392347637
   Point Group: c1    Number of degrees of freedom:   147


   Energy is  -1302.735932590

 Hessian Updated using BFGS Update

145 Hessian modes will be used to form the next step
  Hessian Eigenvalues:
     0.004110    0.004815    0.005518    0.005816    0.006364    0.006652
     0.007034    0.007840    0.009736    0.010099    0.010788    0.011057
     0.012004    0.012763    0.013948    0.014448    0.019197    0.020590
     0.022102    0.030510    0.030907    0.032025    0.034058    0.037384
     0.039250    0.041335    0.043195    0.045869    0.046222    0.047091
     0.047502    0.048004    0.048567    0.049103    0.049597    0.049895
     0.050374    0.051454    0.052286    0.054300    0.054637    0.054987
     0.055295    0.056419    0.057177    0.057820    0.058167    0.058257
     0.061776    0.062217    0.063321    0.068464    0.068729    0.070940
     0.075994    0.078778    0.079340    0.079686    0.082211    0.083469
     0.089129    0.089980    0.096129    0.111618    0.114629    0.116528
     0.116847    0.124086    0.136627    0.139069    0.142135    0.149007
     0.156989    0.159771    0.160001    0.160048    0.160134    0.160593
     0.161626    0.163277    0.169219    0.176437    0.178087    0.189154
     0.192196    0.195731    0.199264    0.211171    0.223508    0.227646
     0.246565    0.250775    0.262277    0.266417    0.271752    0.276532
     0.281737    0.284544    0.287006    0.287642    0.291387    0.293139
     0.296790    0.297297    0.299096    0.305196    0.331064    0.335605
     0.337816    0.338187    0.338655    0.339379    0.339421    0.339576
     0.339934    0.340348    0.340471    0.340616    0.340680    0.340759
     0.341324    0.341816    0.341982    0.342118    0.342334    0.342538
     0.342832    0.344610    0.364134    0.384460    0.392853    0.394303
     0.397881    0.401970    0.404029    0.424254    0.425353    0.452986
     0.512286    0.517725    0.521198    0.523178    0.529966    0.547498
     0.929223

 Minimum Search - Taking Simple RFO Step
 Searching for Lamda that Minimizes Along All modes
 Value Taken    Lamda =  -0.00003419
 Step Taken.  Stepsize is  0.051277

                             Maximum     Tolerance    Cnvgd?
         Gradient           0.001870      0.000300      NO
         Displacement       0.014492      0.001200      NO
         Energy change     -0.000022      0.000001      NO


 New Cartesian Coordinates Obtained by Inverse Iteration

 Displacement from previous Coordinates is:  0.116338
 ----------------------------------------------------------------
             Standard Nuclear Orientation (Angstroms)
    I     Atom           X                Y                Z
 ----------------------------------------------------------------
    1      C      -3.0463552534     0.9929173158    -0.8687153396
    2      H      -3.4423205449     0.4010772584    -1.7048785815
    3      C      -2.5828213624    -0.0116909588     0.1763989574
    4      H      -2.2471610237     0.5192576794     1.0810746428
    5      O      -1.4527414751    -0.6351822318    -0.4445826574
    6      C      -3.6816915304    -0.9844205138     0.5572355394
    7      H      -3.9641016445    -1.5549476293    -0.3360734180
    8      H      -3.3295366463    -1.6985421599     1.3103666444
    9      C      -4.8855549533    -0.1780561569     1.1006041295
   10      H      -4.5561860749     0.3041641724     2.0331866624
   11      C      -6.0532055424    -1.0884491401     1.5014802879
   12      H      -5.7256243026    -1.7915120353     2.2798989756
   13      H      -6.8611672251    -0.4841683458     1.9213355983
   14      O      -6.6450887531    -1.7959448489     0.4102513257
   15      C      -5.3346915132     0.9303874973     0.1250452258
   16      H      -6.1231853894     1.5228921119     0.6011948434
   17      H      -5.7911004859     0.4606557266    -0.7529106770
   18      C      -4.1848587631     1.8550078997    -0.3263853949
   19      H      -4.5476110539     2.5592856669    -1.0825878182
   20      H      -3.8352247696     2.4547129247     0.5214041049
   21      C      -1.6998006003     1.5985164081    -1.3284221910
   22      H      -1.7419680096     1.8483014718    -2.3925486409
   23      C      -1.2663466352     2.8531389857    -0.5618799582
   24      H      -0.2737745472     3.1794430939    -0.8747255822
   25      H      -1.9687636630     3.6680260847    -0.7554569182
   26      H      -1.2231797034     2.6866870330     0.5167465712
   27      C      -0.7396565451     0.3706611231    -1.1587306607
   28      O       0.4205410624     0.7632936255    -0.4397576525
   29      H      -0.4423083627    -0.0717539759    -2.1105058724
   30      H      -6.0250922360    -2.4632284597     0.1013782101
   31      O       2.5563832653     0.8905094851     0.0500531442
   32      C       3.9142459684     0.5042948225    -0.1111558777
   33      H       4.2237033998     0.5658922600    -1.1614520001
   34      C       1.6446153033     0.1612287683    -0.7518198360
   35      H       1.8800190080     0.2985867851    -1.8211342130
   36      C       4.7615593201     1.5280580982     0.6417052318
   37      O       5.5237599293     2.2932820071     0.1142342259
   38      O       4.5486994037     1.4805327450     1.9722799896
   39      H       5.0997093376     2.1671484469     2.3775307954
   40      C       4.0973146960    -0.9286125134     0.4017331837
   41      H       3.8168438266    -0.9469276711     1.4645024096
   42      O       5.4576019989    -1.2920961467     0.2362006345
   43      H       5.5256481173    -2.2480696249     0.3447470845
   44      C       3.1702592048    -1.8378962536    -0.3993095789
   45      H       3.5384510679    -1.8802290886    -1.4289592585
   46      O       3.2461021653    -3.1961468039     0.0574968989
   47      H       2.9000231621    -3.2384772008     0.9581032115
   48      C       1.7186502790    -1.3436282645    -0.4245880260
   49      H       1.2530263912    -1.4856494315     0.5612840807
   50      O       0.9937838041    -2.0292841361    -1.4348349686
   51      H       1.0391158425    -2.9745371818    -1.2543080562
 ----------------------------------------------------------------
 Molecular Point Group                 C1    NOp =  1
 Largest Abelian Subgroup              C1    NOp =  1
 Nuclear Repulsion Energy =  2446.3232273730 hartrees
 There are       97 alpha and       97 beta electrons
 Applying Cartesian multipole field
    Component          Value
    ---------          -----
     (2,0,0)        1.00000E-12
     (0,2,0)        2.00000E-11
     (0,0,2)       -3.00000E-11
 Nucleus-field energy     =     0.0000000280 hartrees
 Requested basis set is 6-311++G(d,p)
 There are 280 shells and 732 basis functions
 A cutoff of  1.0D-11 yielded  27013 shell pairs
 There are    179598 function pairs (    190271 Cartesian)
 Smallest overlap matrix eigenvalue = 7.47E-07

 Q-Chem warning in module stvman/mkSTV.C, line 306:

 Overlap eigenvalue is smaller than square root of threshold
 Use THRESH >= 12 to get rid of this warning

 Linear dependence detected in AO basis
 Tighter screening thresholds may be required for diffuse basis sets
 Use S2THRESH > 14 and THRESH = 14 in case of SCF convergence issues
 Number of orthogonalized atomic orbitals = 731
 Maximum deviation from orthogonality = 3.778E-10
 Guess MOs from SCF MO coefficient file

 -----------------------------------------------------------------------
  General SCF calculation program by
  Eric Jon Sundstrom, Paul Horn, Yuezhi Mao, Dmitri Zuev, Alec White,
  David Stuck, Shaama M.S., Shane Yost, Joonho Lee, David Small,
  Daniel Levine, Susi Lehtola, Hugh Burton, Evgeny Epifanovsky
 -----------------------------------------------------------------------
 Exchange:     0.2000 Hartree-Fock + 0.0800 Slater + 0.7200 B88
 Correlation:  0.1900 VWN1RPA + 0.8100 LYP
 Using SG-1 standard quadrature grid
 using 6 threads for integral computing
 -------------------------------------------------------
 OpenMP Integral computing Module                
 Release: version 2.0, May 2017, Q-Chem Inc. Pleasanton 
 -------------------------------------------------------
 -------------------------------------------------------
 OpenMP BLAS3 based DFT computing Module                
 Release: version 1.0, May 2013, Q-Chem Inc. Pittsburgh 
 -------------------------------------------------------
 A restricted SCF calculation will be
 performed using DIIS
 SCF converges when DIIS error is below 1.0e-08
 ---------------------------------------
  Cycle       Energy         DIIS error
 ---------------------------------------
    1   -1302.7357365681      4.97e-05  
    2   -1302.7359514171      7.68e-06  
    3   -1302.7359496004      1.08e-05  
    4   -1302.7359550007      1.34e-06  
    5   -1302.7359550572      7.67e-07  
    6   -1302.7359550859      2.72e-07  
    7   -1302.7359550891      9.22e-08  
    8   -1302.7359550897      1.91e-08  
    9   -1302.7359550896      6.06e-09  Convergence criterion met
 ---------------------------------------
 SCF time:   CPU 1625.72s  wall 289.00s 
 SCF   energy in the final basis set =    -1302.7359550896
 Total energy in the final basis set =    -1302.7359550896

 --------------------------------------------------------------

                    Orbital Energies (a.u.)
 --------------------------------------------------------------

 Alpha MOs
 -- Occupied --
-19.186 -19.162 -19.158 -19.146 -19.143 -19.142 -19.131 -19.128
-19.127 -10.322 -10.297 -10.274 -10.260 -10.250 -10.250 -10.246
-10.221 -10.220 -10.184 -10.184 -10.176 -10.176 -10.173 -10.170
-10.158  -1.131  -1.104  -1.072  -1.063  -1.050  -1.041  -1.040
 -1.029  -1.019  -0.846  -0.812  -0.806  -0.791  -0.752  -0.748
 -0.701  -0.687  -0.683  -0.661  -0.640  -0.626  -0.622  -0.594
 -0.582  -0.566  -0.559  -0.556  -0.543  -0.520  -0.514  -0.513
 -0.507  -0.504  -0.495  -0.490  -0.487  -0.479  -0.468  -0.464
 -0.454  -0.448  -0.438  -0.433  -0.432  -0.421  -0.416  -0.410
 -0.401  -0.392  -0.390  -0.385  -0.378  -0.372  -0.367  -0.366
 -0.363  -0.351  -0.344  -0.341  -0.335  -0.333  -0.328  -0.325
 -0.323  -0.316  -0.311  -0.306  -0.296  -0.285  -0.284  -0.280
 -0.264
 -- Virtual --
 -0.032  -0.022  -0.012  -0.010  -0.009  -0.005   0.001   0.005
  0.011   0.015   0.019   0.024   0.027   0.036   0.037   0.038
  0.044   0.047   0.050   0.054   0.060   0.061   0.062   0.065
  0.073   0.075   0.076   0.080   0.083   0.085   0.087   0.089
  0.092   0.093   0.097   0.100   0.103   0.106   0.109   0.110
  0.111   0.112   0.113   0.118   0.119   0.123   0.124   0.126
  0.127   0.131   0.132   0.135   0.136   0.138   0.140   0.143
  0.144   0.145   0.146   0.149   0.151   0.154   0.154   0.158
  0.159   0.160   0.161   0.164   0.167   0.170   0.171   0.175
  0.178   0.179   0.181   0.182   0.185   0.188   0.189   0.194
  0.196   0.197   0.201   0.205   0.208   0.210   0.213   0.215
  0.217   0.218   0.223   0.225   0.227   0.230   0.231   0.237
  0.239   0.241   0.244   0.246   0.247   0.248   0.251   0.256
  0.257   0.260   0.264   0.267   0.268   0.272   0.276   0.277
  0.280   0.283   0.286   0.288   0.292   0.295   0.297   0.299
  0.300   0.304   0.307   0.309   0.314   0.315   0.316   0.319
  0.321   0.323   0.329   0.330   0.332   0.335   0.338   0.341
  0.341   0.344   0.346   0.349   0.352   0.353   0.355   0.359
  0.363   0.365   0.368   0.369   0.371   0.374   0.375   0.377
  0.382   0.383   0.388   0.393   0.396   0.400   0.404   0.408
  0.414   0.417   0.419   0.421   0.427   0.429   0.433   0.442
  0.448   0.452   0.455   0.465   0.468   0.474   0.479   0.489
  0.494   0.499   0.505   0.508   0.510   0.518   0.524   0.536
  0.546   0.552   0.558   0.564   0.565   0.570   0.575   0.578
  0.581   0.594   0.602   0.602   0.611   0.614   0.619   0.621
  0.633   0.637   0.637   0.645   0.654   0.661   0.664   0.667
  0.674   0.675   0.682   0.688   0.690   0.698   0.700   0.708
  0.711   0.714   0.721   0.726   0.736   0.742   0.743   0.748
  0.750   0.755   0.755   0.768   0.770   0.772   0.776   0.778
  0.780   0.787   0.787   0.789   0.793   0.800   0.807   0.812
  0.815   0.823   0.829   0.835   0.845   0.854   0.856   0.859
  0.874   0.897   0.916   0.920   0.931   0.950   0.962   0.973
  0.985   1.004   1.007   1.016   1.032   1.040   1.052   1.054
  1.059   1.068   1.081   1.090   1.094   1.101   1.110   1.125
  1.127   1.132   1.151   1.155   1.158   1.168   1.171   1.175
  1.182   1.188   1.194   1.199   1.208   1.213   1.217   1.227
  1.240   1.246   1.248   1.257   1.257   1.266   1.272   1.276
  1.298   1.301   1.303   1.308   1.319   1.329   1.342   1.352
  1.361   1.376   1.379   1.388   1.404   1.408   1.415   1.424
  1.436   1.445   1.452   1.457   1.470   1.481   1.483   1.495
  1.500   1.502   1.517   1.525   1.529   1.538   1.541   1.545
  1.553   1.564   1.565   1.570   1.580   1.585   1.589   1.595
  1.597   1.602   1.611   1.615   1.619   1.626   1.629   1.632
  1.637   1.642   1.645   1.652   1.653   1.659   1.665   1.669
  1.674   1.677   1.680   1.695   1.702   1.707   1.718   1.726
  1.734   1.743   1.748   1.751   1.760   1.766   1.773   1.781
  1.782   1.792   1.797   1.807   1.817   1.822   1.826   1.839
  1.843   1.849   1.856   1.857   1.861   1.877   1.884   1.888
  1.901   1.913   1.917   1.920   1.930   1.941   1.948   1.969
  1.980   1.989   1.995   2.007   2.018   2.024   2.038   2.045
  2.052   2.060   2.063   2.074   2.080   2.094   2.103   2.115
  2.117   2.123   2.128   2.133   2.150   2.156   2.166   2.173
  2.180   2.191   2.193   2.210   2.221   2.227   2.240   2.254
  2.259   2.262   2.268   2.281   2.303   2.319   2.325   2.343
  2.348   2.366   2.372   2.379   2.401   2.418   2.438   2.445
  2.460   2.482   2.509   2.522   2.525   2.529   2.539   2.545
  2.554   2.558   2.576   2.581   2.585   2.588   2.605   2.620
  2.625   2.637   2.649   2.654   2.661   2.675   2.681   2.690
  2.700   2.713   2.724   2.735   2.756   2.766   2.770   2.787
  2.791   2.795   2.801   2.810   2.826   2.830   2.847   2.857
  2.865   2.874   2.886   2.892   2.893   2.908   2.922   2.924
  2.932   2.940   2.948   2.960   2.970   2.978   2.987   2.991
  3.005   3.012   3.013   3.015   3.035   3.046   3.055   3.067
  3.071   3.084   3.095   3.099   3.124   3.132   3.135   3.151
  3.152   3.158   3.162   3.167   3.169   3.179   3.200   3.205
  3.214   3.230   3.256   3.265   3.269   3.280   3.283   3.303
  3.314   3.326   3.335   3.345   3.353   3.373   3.383   3.389
  3.418   3.432   3.457   3.477   3.498   3.558   3.570   3.619
  3.687   3.778   3.781   3.800   3.804   3.817   3.832   3.844
  3.856   3.889   3.903   3.906   3.919   3.941   3.958   3.986
  3.989   3.998   4.009   4.041   4.060   4.063   4.094   4.131
  4.136   4.158   4.174   4.176   4.195   4.245   4.260   4.279
  4.287   4.311   4.326   4.340   4.351   4.479   4.986   5.075
  5.097   5.103   5.115   5.133   5.145   5.187   5.200   5.210
  5.348   5.372   5.401   5.416   5.422   5.438   5.484   5.523
  5.601   5.615   5.649   5.650   5.665   5.690   5.760   5.846
  5.865  23.755  23.765  23.795  23.799  23.819  23.819  23.837
 23.845  23.869  23.873  23.891  23.905  23.949  23.955  23.979
 24.012  49.868  49.904  49.937  49.943  49.957  49.962  49.996
 50.017  50.028
 --------------------------------------------------------------

          Ground-State Mulliken Net Atomic Charges

     Atom                 Charge (a.u.)
  ----------------------------------------
      1 C                     0.251519
      2 H                     0.194080
      3 C                    -0.040000
      4 H                     0.213364
      5 O                     0.052951
      6 C                    -1.123657
      7 H                     0.172517
      8 H                     0.164619
      9 C                     0.584422
     10 H                     0.168389
     11 C                    -0.749339
     12 H                     0.144270
     13 H                     0.185565
     14 O                    -0.210021
     15 C                    -0.550909
     16 H                     0.158244
     17 H                     0.201193
     18 C                    -0.367209
     19 H                     0.174739
     20 H                     0.162220
     21 C                    -0.167385
     22 H                     0.206570
     23 C                    -0.673738
     24 H                     0.166087
     25 H                     0.150376
     26 H                     0.195326
     27 C                    -0.212198
     28 O                     0.055051
     29 H                     0.250096
     30 H                     0.233757
     31 O                     0.024250
     32 C                    -0.435689
     33 H                     0.257298
     34 C                    -0.261799
     35 H                     0.255239
     36 C                     0.102010
     37 O                    -0.209741
     38 O                    -0.119964
     39 H                     0.295274
     40 C                    -0.226796
     41 H                     0.283165
     42 O                    -0.154055
     43 H                     0.261872
     44 C                    -0.602575
     45 H                     0.285455
     46 O                    -0.210346
     47 H                     0.274448
     48 C                    -0.207238
     49 H                     0.281465
     50 O                    -0.140828
     51 H                     0.257654
  ----------------------------------------
  Sum of atomic charges =     0.000000

 -----------------------------------------------------------------
                    Cartesian Multipole Moments
 -----------------------------------------------------------------
    Charge (ESU x 10^10)
                 0.0000
    Dipole Moment (Debye)
         X      -1.0751      Y      -1.8409      Z       2.1016
       Tot       2.9936
    Quadrupole Moments (Debye-Ang)
        XX    -182.0996     XY     -14.7587     YY    -147.6392
        XZ       6.3452     YZ      -2.5709     ZZ    -141.6153
    Octopole Moments (Debye-Ang^2)
       XXX      99.4462    XXY      -4.7159    XYY       2.3701
       YYY     -45.8265    XXZ      78.3273    XYZ      12.1438
       YYZ      29.5799    XZZ      32.8266    YZZ       4.0569
       ZZZ      24.1960
    Hexadecapole Moments (Debye-Ang^3)
      XXXX  -15930.6697   XXXY    -684.9547   XXYY   -2667.2106
      XYYY      34.8514   YYYY   -2336.1229   XXXZ     271.6040
      XXYZ     139.0965   XYYZ     156.2453   YYYZ      48.2917
      XXZZ   -2142.7200   XYZZ      67.9524   YYZZ    -480.1393
      XZZZ     109.6138   YZZZ      55.6552   ZZZZ    -851.5373
 -----------------------------------------------------------------
 Calculating analytic gradient of the SCF energy
 Gradient of SCF Energy
            1           2           3           4           5           6
    1   0.0000698  -0.0000431   0.0000429   0.0000163  -0.0001052  -0.0000553
    2  -0.0000900   0.0000361  -0.0000049   0.0000155   0.0000250  -0.0000217
    3  -0.0000477   0.0000229   0.0000116  -0.0000215  -0.0001387  -0.0000684
            7           8           9          10          11          12
    1  -0.0000151  -0.0000073   0.0000009   0.0000082  -0.0000052   0.0000366
    2   0.0000255  -0.0000125   0.0000117  -0.0000056  -0.0000692   0.0000499
    3   0.0000442   0.0000296  -0.0000394   0.0000347   0.0001008  -0.0000050
           13          14          15          16          17          18
    1  -0.0000001   0.0000559  -0.0000009   0.0000012  -0.0000316  -0.0000374
    2   0.0000210   0.0001030  -0.0000250   0.0000146   0.0000081   0.0000414
    3   0.0000014  -0.0001400   0.0000503   0.0000060  -0.0000474   0.0000331
           19          20          21          22          23          24
    1   0.0000037   0.0000044  -0.0000112   0.0000165  -0.0000059   0.0000500
    2   0.0000228  -0.0000341   0.0000362  -0.0000506  -0.0000340   0.0000455
    3   0.0000104  -0.0000133   0.0000551  -0.0000327  -0.0000530  -0.0000146
           25          26          27          28          29          30
    1   0.0000283   0.0000400   0.0000549  -0.0001249   0.0000661  -0.0000055
    2  -0.0000152  -0.0000060  -0.0000693  -0.0001268  -0.0000298  -0.0000394
    3  -0.0000105   0.0000125   0.0001776   0.0000717  -0.0000616   0.0000522
           31          32          33          34          35          36
    1   0.0001875  -0.0000485  -0.0000263  -0.0000819  -0.0000561   0.0002106
    2   0.0000284  -0.0000006  -0.0000035   0.0002132  -0.0000537  -0.0002460
    3  -0.0000555   0.0000831  -0.0000215  -0.0000456   0.0000161  -0.0000068
           37          38          39          40          41          42
    1  -0.0001004  -0.0000802   0.0000386   0.0000589  -0.0000183  -0.0000149
    2   0.0000821   0.0000052   0.0000515  -0.0000120  -0.0000237   0.0000523
    3   0.0000396  -0.0000571   0.0000193   0.0001506  -0.0000301  -0.0001316
           43          44          45          46          47          48
    1  -0.0000202   0.0000744   0.0000178  -0.0000486  -0.0000404  -0.0000488
    2   0.0000142  -0.0000166  -0.0000015   0.0000459   0.0000073  -0.0002549
    3   0.0000532  -0.0000939  -0.0000054  -0.0000337   0.0000381  -0.0000621
           49          50          51
    1  -0.0000383  -0.0001358   0.0001237
    2   0.0000658   0.0002323  -0.0000079
    3   0.0000331   0.0001019  -0.0000117
 Max gradient component =       2.549E-04
 RMS gradient           =       6.967E-05
 Gradient time:  CPU 509.65 s  wall 85.86 s
 Geometry Optimization Parameters
   NAtoms,    NIC,     NZ,  NCons,   NDum,   NFix, NCnnct, MaxDiis
       51     420       0       0       0       0       0       0

 Cartesian Hessian Update
 Hessian Updated using BFGS Update


** GEOMETRY OPTIMIZATION IN DELOCALIZED INTERNAL COORDINATES **
   Searching for a Minimum

   Optimization Cycle:   7

                       Coordinates (Angstroms)
     ATOM                X               Y               Z
      1  C        -3.0463552534    0.9929173158   -0.8687153396
      2  H        -3.4423205449    0.4010772584   -1.7048785815
      3  C        -2.5828213624   -0.0116909588    0.1763989574
      4  H        -2.2471610237    0.5192576794    1.0810746428
      5  O        -1.4527414751   -0.6351822318   -0.4445826574
      6  C        -3.6816915304   -0.9844205138    0.5572355394
      7  H        -3.9641016445   -1.5549476293   -0.3360734180
      8  H        -3.3295366463   -1.6985421599    1.3103666444
      9  C        -4.8855549533   -0.1780561569    1.1006041295
     10  H        -4.5561860749    0.3041641724    2.0331866624
     11  C        -6.0532055424   -1.0884491401    1.5014802879
     12  H        -5.7256243026   -1.7915120353    2.2798989756
     13  H        -6.8611672251   -0.4841683458    1.9213355983
     14  O        -6.6450887531   -1.7959448489    0.4102513257
     15  C        -5.3346915132    0.9303874973    0.1250452258
     16  H        -6.1231853894    1.5228921119    0.6011948434
     17  H        -5.7911004859    0.4606557266   -0.7529106770
     18  C        -4.1848587631    1.8550078997   -0.3263853949
     19  H        -4.5476110539    2.5592856669   -1.0825878182
     20  H        -3.8352247696    2.4547129247    0.5214041049
     21  C        -1.6998006003    1.5985164081   -1.3284221910
     22  H        -1.7419680096    1.8483014718   -2.3925486409
     23  C        -1.2663466352    2.8531389857   -0.5618799582
     24  H        -0.2737745472    3.1794430939   -0.8747255822
     25  H        -1.9687636630    3.6680260847   -0.7554569182
     26  H        -1.2231797034    2.6866870330    0.5167465712
     27  C        -0.7396565451    0.3706611231   -1.1587306607
     28  O         0.4205410624    0.7632936255   -0.4397576525
     29  H        -0.4423083627   -0.0717539759   -2.1105058724
     30  H        -6.0250922360   -2.4632284597    0.1013782101
     31  O         2.5563832653    0.8905094851    0.0500531442
     32  C         3.9142459684    0.5042948225   -0.1111558777
     33  H         4.2237033998    0.5658922600   -1.1614520001
     34  C         1.6446153033    0.1612287683   -0.7518198360
     35  H         1.8800190080    0.2985867851   -1.8211342130
     36  C         4.7615593201    1.5280580982    0.6417052318
     37  O         5.5237599293    2.2932820071    0.1142342259
     38  O         4.5486994037    1.4805327450    1.9722799896
     39  H         5.0997093376    2.1671484469    2.3775307954
     40  C         4.0973146960   -0.9286125134    0.4017331837
     41  H         3.8168438266   -0.9469276711    1.4645024096
     42  O         5.4576019989   -1.2920961467    0.2362006345
     43  H         5.5256481173   -2.2480696249    0.3447470845
     44  C         3.1702592048   -1.8378962536   -0.3993095789
     45  H         3.5384510679   -1.8802290886   -1.4289592585
     46  O         3.2461021653   -3.1961468039    0.0574968989
     47  H         2.9000231621   -3.2384772008    0.9581032115
     48  C         1.7186502790   -1.3436282645   -0.4245880260
     49  H         1.2530263912   -1.4856494315    0.5612840807
     50  O         0.9937838041   -2.0292841361   -1.4348349686
     51  H         1.0391158425   -2.9745371818   -1.2543080562
   Point Group: c1    Number of degrees of freedom:   147


   Energy is  -1302.735955090

 Hessian Updated using BFGS Update

146 Hessian modes will be used to form the next step
  Hessian Eigenvalues:
     0.002411    0.004794    0.005541    0.005816    0.006350    0.006638
     0.007023    0.007681    0.009376    0.010084    0.010781    0.011080
     0.011976    0.012756    0.014066    0.015947    0.019199    0.020619
     0.022097    0.030625    0.030935    0.031879    0.034075    0.037411
     0.039262    0.041345    0.043191    0.045726    0.046317    0.047063
     0.047261    0.047737    0.048609    0.049120    0.049538    0.049843
     0.050609    0.051365    0.052327    0.054299    0.054887    0.055197
     0.055301    0.056414    0.057163    0.057819    0.058194    0.058676
     0.061436    0.062640    0.063271    0.068494    0.068724    0.071329
     0.075902    0.078782    0.079403    0.079693    0.082186    0.083449
     0.089119    0.090577    0.096666    0.111753    0.114820    0.116422
     0.116916    0.123939    0.136530    0.139140    0.143333    0.148842
     0.155718    0.159522    0.159983    0.160001    0.160003    0.160076
     0.160673    0.162084    0.167444    0.169181    0.176468    0.177818
     0.189581    0.192415    0.195772    0.199395    0.213564    0.223273
     0.228118    0.246105    0.250586    0.262580    0.266242    0.271197
     0.276501    0.281490    0.284701    0.287400    0.287804    0.292050
     0.293563    0.296741    0.297318    0.299091    0.305198    0.335445
     0.337795    0.337822    0.338325    0.338773    0.339373    0.339406
     0.339707    0.340177    0.340255    0.340539    0.340629    0.340684
     0.340839    0.341370    0.341724    0.341892    0.342113    0.342251
     0.342550    0.342735    0.347530    0.361257    0.386982    0.392854
     0.395779    0.399110    0.401479    0.404034    0.424638    0.425500
     0.453211    0.512437    0.517647    0.521199    0.522923    0.529952
     0.547788    0.930986

 Minimum Search - Taking Simple RFO Step
 Searching for Lamda that Minimizes Along All modes
 Value Taken    Lamda =  -0.00002720
 Step Taken.  Stepsize is  0.092385

                             Maximum     Tolerance    Cnvgd?
         Gradient           0.000260      0.000300     YES
         Displacement       0.029598      0.001200      NO
         Energy change     -0.000023      0.000001      NO


 New Cartesian Coordinates Obtained by Inverse Iteration

 Displacement from previous Coordinates is:  0.242329
 ----------------------------------------------------------------
             Standard Nuclear Orientation (Angstroms)
    I     Atom           X                Y                Z
 ----------------------------------------------------------------
    1      C      -3.0450443907     0.9963683541    -0.8684753580
    2      H      -3.4301475866     0.4003467305    -1.7068214224
    3      C      -2.5809843232    -0.0031206017     0.1815011122
    4      H      -2.2536746502     0.5317014755     1.0868730498
    5      O      -1.4437134877    -0.6211564283    -0.4323006720
    6      C      -3.6757546518    -0.9819346669     0.5588918897
    7      H      -3.9512149357    -1.5554381161    -0.3347280702
    8      H      -3.3227281733    -1.6926582715     1.3147601154
    9      C      -4.8864083552    -0.1807143548     1.0953857906
   10      H      -4.5621658571     0.3075513596     2.0265586288
   11      C      -6.0500196106    -1.0955508843     1.4977385526
   12      H      -5.7206919639    -1.7939761877     2.2796255362
   13      H      -6.8617781135    -0.4936896727     1.9137967262
   14      O      -6.6371229289    -1.8105549228     0.4090951127
   15      C      -5.3385185014     0.9202540000     0.1129900996
   16      H      -6.1340171700     1.5089135477     0.5821570764
   17      H      -5.7865037480     0.4432521679    -0.7653529377
   18      C      -4.1932129827     1.8515202904    -0.3358370184
   19      H      -4.5568760480     2.5497031780    -1.0972135263
   20      H      -3.8532076471     2.4576594826     0.5114137171
   21      C      -1.6993462345     1.6104087187    -1.3180206520
   22      H      -1.7375237072     1.8699608199    -2.3799331793
   23      C      -1.2747339295     2.8592026972    -0.5371879384
   24      H      -0.2795203378     3.1886505262    -0.8374508453
   25      H      -1.9763726061     3.6747140991    -0.7310504203
   26      H      -1.2427598321     2.6841088475     0.5404902699
   27      C      -0.7375520901     0.3832154384    -1.1546124070
   28      O       0.4298242812     0.7768797059    -0.4472430302
   29      H      -0.4487932733    -0.0603021988    -2.1084446939
   30      H      -6.0100950285    -2.4698553496     0.0972247216
   31      O       2.5648565439     0.8926269029     0.0406710587
   32      C       3.9205354551     0.4983321168    -0.1197419262
   33      H       4.2290479894     0.5505545354    -1.1708397677
   34      C       1.6491468905     0.1649093729    -0.7580519270
   35      H       1.8860348947     0.2965254652    -1.8279076854
   36      C       4.7749924856     1.5222651043     0.6245707622
   37      O       5.5441770195     2.2760685187     0.0908331524
   38      O       4.5627494984     1.4870179498     1.9555215335
   39      H       5.1203855439     2.1714974158     2.3552036996
   40      C       4.0949517474    -0.9319791767     0.4037015493
   41      H       3.8102856281    -0.9406129812     1.4656068627
   42      O       5.4529092500    -1.3052967734     0.2461017793
   43      H       5.5137268424    -2.2620728968     0.3522971108
   44      C       3.1649125264    -1.8413789426    -0.3937094578
   45      H       3.5345216842    -1.8911807257    -1.4225143706
   46      O       3.2344550191    -3.1973833913     0.0706706035
   47      H       2.8875592804    -3.2334373565     0.9711710227
   48      C       1.7156372422    -1.3399400326    -0.4251534444
   49      H       1.2466956758    -1.4767776924     0.5598488449
   50      O       0.9920211537    -2.0263920202    -1.4354208705
   51      H       1.0199934561    -2.9702964525    -1.2449393263
 ----------------------------------------------------------------
 Molecular Point Group                 C1    NOp =  1
 Largest Abelian Subgroup              C1    NOp =  1
 Nuclear Repulsion Energy =  2446.1424419522 hartrees
 There are       97 alpha and       97 beta electrons
 Applying Cartesian multipole field
    Component          Value
    ---------          -----
     (2,0,0)        1.00000E-12
     (0,2,0)        2.00000E-11
     (0,0,2)       -3.00000E-11
 Nucleus-field energy     =     0.0000000282 hartrees
 Requested basis set is 6-311++G(d,p)
 There are 280 shells and 732 basis functions
 A cutoff of  1.0D-11 yielded  27015 shell pairs
 There are    179561 function pairs (    190227 Cartesian)
 Smallest overlap matrix eigenvalue = 7.53E-07

 Q-Chem warning in module stvman/mkSTV.C, line 306:

 Overlap eigenvalue is smaller than square root of threshold
 Use THRESH >= 12 to get rid of this warning

 Linear dependence detected in AO basis
 Tighter screening thresholds may be required for diffuse basis sets
 Use S2THRESH > 14 and THRESH = 14 in case of SCF convergence issues
 Number of orthogonalized atomic orbitals = 731
 Maximum deviation from orthogonality = 4.462E-10
 Guess MOs from SCF MO coefficient file

 -----------------------------------------------------------------------
  General SCF calculation program by
  Eric Jon Sundstrom, Paul Horn, Yuezhi Mao, Dmitri Zuev, Alec White,
  David Stuck, Shaama M.S., Shane Yost, Joonho Lee, David Small,
  Daniel Levine, Susi Lehtola, Hugh Burton, Evgeny Epifanovsky
 -----------------------------------------------------------------------
 Exchange:     0.2000 Hartree-Fock + 0.0800 Slater + 0.7200 B88
 Correlation:  0.1900 VWN1RPA + 0.8100 LYP
 Using SG-1 standard quadrature grid
 using 6 threads for integral computing
 -------------------------------------------------------
 OpenMP Integral computing Module                
 Release: version 2.0, May 2017, Q-Chem Inc. Pleasanton 
 -------------------------------------------------------
 -------------------------------------------------------
 OpenMP BLAS3 based DFT computing Module                
 Release: version 1.0, May 2013, Q-Chem Inc. Pittsburgh 
 -------------------------------------------------------
 A restricted SCF calculation will be
 performed using DIIS
 SCF converges when DIIS error is below 1.0e-08
 ---------------------------------------
  Cycle       Energy         DIIS error
 ---------------------------------------
    1   -1302.7349009443      1.07e-04  
    2   -1302.7359569257      1.57e-05  
    3   -1302.7359545705      1.95e-05  
    4   -1302.7359720910      3.86e-06  
    5   -1302.7359726005      1.95e-06  
    6   -1302.7359727725      6.31e-07  
    7   -1302.7359727900      1.89e-07  
    8   -1302.7359727923      4.00e-08  
    9   -1302.7359727922      1.49e-08  
   10   -1302.7359727923      5.78e-09  Convergence criterion met
 ---------------------------------------
 SCF time:   CPU 1805.74s  wall 320.00s 
 SCF   energy in the final basis set =    -1302.7359727923
 Total energy in the final basis set =    -1302.7359727923

 --------------------------------------------------------------

                    Orbital Energies (a.u.)
 --------------------------------------------------------------

 Alpha MOs
 -- Occupied --
-19.186 -19.162 -19.158 -19.146 -19.143 -19.142 -19.131 -19.128
-19.127 -10.322 -10.297 -10.275 -10.260 -10.250 -10.250 -10.246
-10.222 -10.220 -10.185 -10.184 -10.177 -10.176 -10.174 -10.170
-10.158  -1.131  -1.104  -1.072  -1.063  -1.050  -1.040  -1.039
 -1.029  -1.019  -0.846  -0.812  -0.806  -0.791  -0.752  -0.748
 -0.701  -0.687  -0.683  -0.661  -0.640  -0.626  -0.622  -0.594
 -0.582  -0.567  -0.559  -0.556  -0.543  -0.520  -0.514  -0.513
 -0.507  -0.505  -0.495  -0.490  -0.487  -0.479  -0.468  -0.464
 -0.455  -0.448  -0.438  -0.433  -0.431  -0.421  -0.416  -0.410
 -0.401  -0.392  -0.390  -0.386  -0.378  -0.372  -0.367  -0.366
 -0.363  -0.351  -0.344  -0.341  -0.336  -0.333  -0.328  -0.326
 -0.323  -0.316  -0.311  -0.306  -0.296  -0.285  -0.284  -0.280
 -0.264
 -- Virtual --
 -0.032  -0.022  -0.012  -0.010  -0.009  -0.005   0.001   0.005
  0.011   0.015   0.019   0.024   0.027   0.037   0.037   0.038
  0.044   0.047   0.050   0.054   0.060   0.061   0.062   0.065
  0.073   0.075   0.076   0.080   0.083   0.085   0.087   0.089
  0.092   0.093   0.097   0.100   0.103   0.106   0.108   0.110
  0.111   0.112   0.113   0.117   0.119   0.123   0.124   0.126
  0.127   0.131   0.132   0.134   0.136   0.138   0.140   0.143
  0.144   0.145   0.146   0.149   0.151   0.154   0.154   0.158
  0.159   0.160   0.161   0.164   0.166   0.170   0.171   0.175
  0.178   0.179   0.181   0.182   0.185   0.188   0.189   0.194
  0.196   0.197   0.201   0.205   0.208   0.210   0.213   0.214
  0.217   0.218   0.223   0.225   0.227   0.230   0.231   0.237
  0.239   0.242   0.244   0.246   0.247   0.248   0.251   0.256
  0.256   0.260   0.264   0.267   0.268   0.272   0.276   0.277
  0.279   0.283   0.286   0.288   0.292   0.295   0.297   0.299
  0.301   0.304   0.307   0.309   0.314   0.315   0.316   0.319
  0.321   0.323   0.328   0.329   0.333   0.334   0.338   0.341
  0.342   0.344   0.346   0.349   0.352   0.353   0.356   0.359
  0.363   0.365   0.368   0.369   0.371   0.374   0.374   0.377
  0.382   0.383   0.388   0.393   0.396   0.400   0.404   0.408
  0.413   0.417   0.419   0.421   0.427   0.429   0.433   0.442
  0.448   0.453   0.455   0.465   0.468   0.474   0.480   0.489
  0.494   0.499   0.505   0.508   0.510   0.519   0.525   0.536
  0.546   0.553   0.557   0.564   0.565   0.570   0.575   0.578
  0.582   0.594   0.602   0.602   0.611   0.614   0.618   0.621
  0.633   0.637   0.637   0.645   0.654   0.661   0.664   0.667
  0.675   0.675   0.682   0.688   0.690   0.698   0.700   0.708
  0.711   0.714   0.720   0.726   0.737   0.742   0.743   0.748
  0.750   0.755   0.755   0.768   0.770   0.772   0.776   0.778
  0.780   0.787   0.788   0.789   0.793   0.800   0.807   0.812
  0.815   0.823   0.829   0.835   0.845   0.854   0.856   0.859
  0.874   0.897   0.915   0.920   0.931   0.949   0.961   0.973
  0.985   1.005   1.008   1.016   1.032   1.041   1.052   1.054
  1.059   1.069   1.081   1.090   1.096   1.101   1.110   1.124
  1.126   1.132   1.151   1.155   1.158   1.168   1.170   1.174
  1.181   1.188   1.193   1.199   1.208   1.212   1.217   1.226
  1.241   1.246   1.247   1.256   1.257   1.266   1.272   1.277
  1.297   1.300   1.303   1.308   1.319   1.328   1.342   1.351
  1.361   1.376   1.378   1.389   1.403   1.408   1.415   1.424
  1.436   1.445   1.452   1.458   1.470   1.481   1.483   1.495
  1.499   1.502   1.517   1.525   1.529   1.538   1.541   1.545
  1.553   1.564   1.564   1.569   1.580   1.585   1.589   1.594
  1.597   1.602   1.610   1.615   1.619   1.626   1.629   1.631
  1.637   1.642   1.645   1.651   1.653   1.659   1.665   1.670
  1.673   1.677   1.680   1.695   1.702   1.707   1.718   1.726
  1.733   1.743   1.749   1.751   1.760   1.766   1.774   1.780
  1.782   1.792   1.797   1.806   1.817   1.822   1.826   1.839
  1.843   1.849   1.855   1.858   1.860   1.877   1.883   1.887
  1.901   1.913   1.917   1.919   1.930   1.942   1.948   1.969
  1.981   1.989   1.996   2.007   2.017   2.025   2.038   2.045
  2.053   2.060   2.063   2.073   2.079   2.093   2.103   2.114
  2.116   2.123   2.128   2.132   2.150   2.156   2.166   2.173
  2.179   2.191   2.193   2.210   2.221   2.227   2.240   2.254
  2.259   2.262   2.267   2.282   2.303   2.320   2.325   2.343
  2.347   2.366   2.372   2.379   2.401   2.417   2.438   2.444
  2.460   2.482   2.509   2.522   2.525   2.529   2.538   2.545
  2.554   2.557   2.576   2.580   2.585   2.588   2.606   2.620
  2.624   2.638   2.649   2.655   2.662   2.675   2.681   2.689
  2.700   2.713   2.723   2.735   2.755   2.767   2.769   2.787
  2.791   2.794   2.801   2.810   2.826   2.829   2.847   2.857
  2.865   2.874   2.886   2.892   2.894   2.907   2.922   2.923
  2.933   2.940   2.947   2.960   2.969   2.978   2.987   2.991
  3.005   3.012   3.014   3.015   3.036   3.046   3.056   3.066
  3.071   3.085   3.095   3.099   3.125   3.131   3.135   3.149
  3.152   3.158   3.162   3.166   3.168   3.178   3.200   3.206
  3.213   3.230   3.256   3.265   3.269   3.281   3.283   3.303
  3.314   3.326   3.335   3.345   3.352   3.372   3.383   3.389
  3.418   3.430   3.458   3.477   3.498   3.558   3.570   3.619
  3.688   3.778   3.781   3.799   3.804   3.817   3.832   3.844
  3.856   3.888   3.903   3.907   3.919   3.942   3.958   3.986
  3.989   3.998   4.009   4.041   4.060   4.063   4.094   4.131
  4.136   4.157   4.174   4.176   4.194   4.245   4.260   4.279
  4.287   4.310   4.325   4.340   4.352   4.478   4.986   5.075
  5.097   5.102   5.115   5.133   5.146   5.187   5.198   5.210
  5.347   5.372   5.400   5.415   5.422   5.438   5.483   5.522
  5.602   5.616   5.649   5.650   5.665   5.690   5.760   5.846
  5.864  23.756  23.765  23.795  23.799  23.819  23.819  23.836
 23.845  23.869  23.873  23.891  23.905  23.949  23.955  23.978
 24.012  49.868  49.904  49.936  49.943  49.957  49.962  49.996
 50.017  50.028
 --------------------------------------------------------------

          Ground-State Mulliken Net Atomic Charges

     Atom                 Charge (a.u.)
  ----------------------------------------
      1 C                     0.249505
      2 H                     0.193623
      3 C                    -0.036711
      4 H                     0.213621
      5 O                     0.052072
      6 C                    -1.120664
      7 H                     0.172467
      8 H                     0.164681
      9 C                     0.579571
     10 H                     0.167736
     11 C                    -0.746463
     12 H                     0.144320
     13 H                     0.185709
     14 O                    -0.209495
     15 C                    -0.544275
     16 H                     0.158480
     17 H                     0.201031
     18 C                    -0.371713
     19 H                     0.175022
     20 H                     0.162243
     21 C                    -0.173557
     22 H                     0.207801
     23 C                    -0.669103
     24 H                     0.166700
     25 H                     0.150860
     26 H                     0.193763
     27 C                    -0.213444
     28 O                     0.056467
     29 H                     0.248274
     30 H                     0.233530
     31 O                     0.024007
     32 C                    -0.426519
     33 H                     0.256230
     34 C                    -0.260617
     35 H                     0.256522
     36 C                     0.101699
     37 O                    -0.209948
     38 O                    -0.120301
     39 H                     0.295223
     40 C                    -0.231345
     41 H                     0.283346
     42 O                    -0.154139
     43 H                     0.261907
     44 C                    -0.595260
     45 H                     0.285272
     46 O                    -0.210665
     47 H                     0.274257
     48 C                    -0.220714
     49 H                     0.282116
     50 O                    -0.140301
     51 H                     0.257176
  ----------------------------------------
  Sum of atomic charges =     0.000000

 -----------------------------------------------------------------
                    Cartesian Multipole Moments
 -----------------------------------------------------------------
    Charge (ESU x 10^10)
                 0.0000
    Dipole Moment (Debye)
         X      -1.1545      Y      -1.8026      Z       2.0990
       Tot       2.9980
    Quadrupole Moments (Debye-Ang)
        XX    -182.3398     XY     -14.7284     YY    -147.6349
        XZ       6.4287     YZ      -2.5224     ZZ    -141.7126
    Octopole Moments (Debye-Ang^2)
       XXX      96.4935    XXY      -2.2656    XYY       2.9274
       YYY     -44.8151    XXZ      78.5286    XYZ      12.3994
       YYZ      29.6385    XZZ      32.1045    YZZ       3.7817
       ZZZ      24.4540
    Hexadecapole Moments (Debye-Ang^3)
      XXXX  -15948.3907   XXXY    -689.6457   XXYY   -2671.7293
      XYYY      35.7327   YYYY   -2338.9863   XXXZ     276.6594
      XXYZ     143.9562   XYYZ     157.9020   YYYZ      51.8663
      XXZZ   -2145.3442   XYZZ      66.6029   YYZZ    -480.4498
      XZZZ     109.8855   YZZZ      57.0831   ZZZZ    -846.8721
 -----------------------------------------------------------------
 Calculating analytic gradient of the SCF energy
 Gradient of SCF Energy
            1           2           3           4           5           6
    1   0.0000622  -0.0000219   0.0000217  -0.0000090   0.0002328   0.0000674
    2  -0.0000306   0.0000340   0.0001060   0.0000200   0.0003560  -0.0000842
    3  -0.0001764   0.0000035   0.0001250  -0.0000095  -0.0003656  -0.0000804
            7           8           9          10          11          12
    1  -0.0000353   0.0000123  -0.0001077   0.0000374   0.0000109  -0.0000411
    2   0.0000576  -0.0000044   0.0000950  -0.0000402  -0.0000323   0.0000184
    3   0.0000279   0.0000126  -0.0000483   0.0000109   0.0000292  -0.0000148
           13          14          15          16          17          18
    1  -0.0000213   0.0000511   0.0000703   0.0000082  -0.0000290  -0.0000649
    2   0.0000151   0.0000371  -0.0000046   0.0000224  -0.0000051   0.0000091
    3  -0.0000012   0.0000422   0.0000581   0.0000023  -0.0000273   0.0000542
           19          20          21          22          23          24
    1   0.0000120   0.0000154  -0.0001310  -0.0000293  -0.0000416   0.0000026
    2   0.0000088  -0.0000155   0.0000462  -0.0000427   0.0000351   0.0000158
    3   0.0000073   0.0000005   0.0001713  -0.0000019  -0.0000446   0.0000044
           25          26          27          28          29          30
    1  -0.0000032   0.0000192  -0.0004896   0.0005159   0.0000283   0.0000079
    2   0.0000190  -0.0000214  -0.0004271  -0.0001212   0.0000147   0.0000175
    3  -0.0000104   0.0000012  -0.0000801   0.0002716   0.0000936  -0.0000119
           31          32          33          34          35          36
    1  -0.0000540   0.0000079  -0.0000086  -0.0002975   0.0000866  -0.0000483
    2   0.0000651   0.0000471  -0.0000381   0.0003621  -0.0000379  -0.0000140
    3   0.0000392  -0.0000389  -0.0000204  -0.0000161  -0.0000208  -0.0000502
           37          38          39          40          41          42
    1  -0.0000524   0.0000609   0.0000204   0.0003213  -0.0000697  -0.0003352
    2  -0.0000418  -0.0000036   0.0000228   0.0000106  -0.0000009   0.0000142
    3   0.0000968  -0.0001043   0.0000344   0.0000237  -0.0000156   0.0000080
           43          44          45          46          47          48
    1   0.0000510  -0.0000103  -0.0000036   0.0000485  -0.0000317  -0.0001400
    2  -0.0000232  -0.0001964   0.0000072  -0.0000071   0.0000075  -0.0002581
    3   0.0000037  -0.0000273   0.0000035  -0.0000121  -0.0000142  -0.0002382
           49          50          51
    1   0.0000259   0.0002458   0.0000322
    2   0.0000266   0.0000395  -0.0000798
    3   0.0000703   0.0003444  -0.0001093
 Max gradient component =       5.159E-04
 RMS gradient           =       1.201E-04
 Gradient time:  CPU 510.15 s  wall 85.96 s
 Geometry Optimization Parameters
   NAtoms,    NIC,     NZ,  NCons,   NDum,   NFix, NCnnct, MaxDiis
       51     420       0       0       0       0       0       0

 Cartesian Hessian Update
 Hessian Updated using BFGS Update


** GEOMETRY OPTIMIZATION IN DELOCALIZED INTERNAL COORDINATES **
   Searching for a Minimum

   Optimization Cycle:   8

                       Coordinates (Angstroms)
     ATOM                X               Y               Z
      1  C        -3.0450443907    0.9963683541   -0.8684753580
      2  H        -3.4301475866    0.4003467305   -1.7068214224
      3  C        -2.5809843232   -0.0031206017    0.1815011122
      4  H        -2.2536746502    0.5317014755    1.0868730498
      5  O        -1.4437134877   -0.6211564283   -0.4323006720
      6  C        -3.6757546518   -0.9819346669    0.5588918897
      7  H        -3.9512149357   -1.5554381161   -0.3347280702
      8  H        -3.3227281733   -1.6926582715    1.3147601154
      9  C        -4.8864083552   -0.1807143548    1.0953857906
     10  H        -4.5621658571    0.3075513596    2.0265586288
     11  C        -6.0500196106   -1.0955508843    1.4977385526
     12  H        -5.7206919639   -1.7939761877    2.2796255362
     13  H        -6.8617781135   -0.4936896727    1.9137967262
     14  O        -6.6371229289   -1.8105549228    0.4090951127
     15  C        -5.3385185014    0.9202540000    0.1129900996
     16  H        -6.1340171700    1.5089135477    0.5821570764
     17  H        -5.7865037480    0.4432521679   -0.7653529377
     18  C        -4.1932129827    1.8515202904   -0.3358370184
     19  H        -4.5568760480    2.5497031780   -1.0972135263
     20  H        -3.8532076471    2.4576594826    0.5114137171
     21  C        -1.6993462345    1.6104087187   -1.3180206520
     22  H        -1.7375237072    1.8699608199   -2.3799331793
     23  C        -1.2747339295    2.8592026972   -0.5371879384
     24  H        -0.2795203378    3.1886505262   -0.8374508453
     25  H        -1.9763726061    3.6747140991   -0.7310504203
     26  H        -1.2427598321    2.6841088475    0.5404902699
     27  C        -0.7375520901    0.3832154384   -1.1546124070
     28  O         0.4298242812    0.7768797059   -0.4472430302
     29  H        -0.4487932733   -0.0603021988   -2.1084446939
     30  H        -6.0100950285   -2.4698553496    0.0972247216
     31  O         2.5648565439    0.8926269029    0.0406710587
     32  C         3.9205354551    0.4983321168   -0.1197419262
     33  H         4.2290479894    0.5505545354   -1.1708397677
     34  C         1.6491468905    0.1649093729   -0.7580519270
     35  H         1.8860348947    0.2965254652   -1.8279076854
     36  C         4.7749924856    1.5222651043    0.6245707622
     37  O         5.5441770195    2.2760685187    0.0908331524
     38  O         4.5627494984    1.4870179498    1.9555215335
     39  H         5.1203855439    2.1714974158    2.3552036996
     40  C         4.0949517474   -0.9319791767    0.4037015493
     41  H         3.8102856281   -0.9406129812    1.4656068627
     42  O         5.4529092500   -1.3052967734    0.2461017793
     43  H         5.5137268424   -2.2620728968    0.3522971108
     44  C         3.1649125264   -1.8413789426   -0.3937094578
     45  H         3.5345216842   -1.8911807257   -1.4225143706
     46  O         3.2344550191   -3.1973833913    0.0706706035
     47  H         2.8875592804   -3.2334373565    0.9711710227
     48  C         1.7156372422   -1.3399400326   -0.4251534444
     49  H         1.2466956758   -1.4767776924    0.5598488449
     50  O         0.9920211537   -2.0263920202   -1.4354208705
     51  H         1.0199934561   -2.9702964525   -1.2449393263
   Point Group: c1    Number of degrees of freedom:   147


   Energy is  -1302.735972792

 Hessian Updated using BFGS Update

147 Hessian modes will be used to form the next step
  Hessian Eigenvalues:
     0.000964    0.004772    0.005537    0.005814    0.006331    0.006651
     0.007074    0.007774    0.009123    0.010074    0.010757    0.011080
     0.012079    0.013248    0.013951    0.017880    0.019209    0.020569
     0.022096    0.030626    0.030938    0.031973    0.034141    0.037394
     0.039378    0.041364    0.043307    0.045678    0.046461    0.047190
     0.047636    0.047766    0.048619    0.049136    0.049501    0.049905
     0.050768    0.051949    0.052335    0.054303    0.054907    0.055277
     0.055478    0.056417    0.057174    0.057852    0.058198    0.058625
     0.062101    0.062905    0.063903    0.068517    0.068730    0.071616
     0.076046    0.078792    0.079388    0.079677    0.082206    0.083448
     0.089113    0.091838    0.096773    0.111737    0.114894    0.116499
     0.117140    0.124234    0.136565    0.139143    0.143318    0.148857
     0.157507    0.159692    0.159931    0.160001    0.160003    0.160060
     0.160171    0.161560    0.162356    0.169024    0.171155    0.176468
     0.178530    0.189931    0.193051    0.195771    0.199787    0.213815
     0.222908    0.227503    0.246334    0.250476    0.263467    0.266376
     0.273697    0.276497    0.282520    0.285043    0.287369    0.288069
     0.293415    0.293841    0.297248    0.297619    0.299089    0.305208
     0.335434    0.337787    0.337888    0.338688    0.339283    0.339402
     0.339494    0.339692    0.340150    0.340447    0.340584    0.340632
     0.340693    0.340776    0.341464    0.341815    0.342062    0.342202
     0.342523    0.342573    0.342965    0.356630    0.382057    0.387237
     0.393528    0.397290    0.398542    0.403014    0.404413    0.424851
     0.425602    0.510156    0.515876    0.519644    0.522613    0.529690
     0.533131    0.548931    0.931203

 Minimum Search - Taking Simple RFO Step
 Searching for Lamda that Minimizes Along All modes
 Value Taken    Lamda =  -0.00003174
 Step Taken.  Stepsize is  0.157085

                             Maximum     Tolerance    Cnvgd?
         Gradient           0.000660      0.000300      NO
         Displacement       0.051044      0.001200      NO
         Energy change     -0.000018      0.000001      NO


 New Cartesian Coordinates Obtained by Inverse Iteration

 Displacement from previous Coordinates is:  0.423776
 ----------------------------------------------------------------
             Standard Nuclear Orientation (Angstroms)
    I     Atom           X                Y                Z
 ----------------------------------------------------------------
    1      C      -3.0413657145     0.9945002572    -0.8692948382
    2      H      -3.4047433642     0.3831490141    -1.7064413714
    3      C      -2.5772186653     0.0140986251     0.1987733311
    4      H      -2.2668719016     0.5642177299     1.1008106109
    5      O      -1.4255610617    -0.5977407297    -0.3946254950
    6      C      -3.6638612741    -0.9735005403     0.5775648353
    7      H      -3.9232521283    -1.5623079958    -0.3110259385
    8      H      -3.3100488349    -1.6696735432     1.3464037391
    9      C      -4.8891504345    -0.1790313583     1.0907054191
   10      H      -4.5782774809     0.3296860040     2.0153939130
   11      C      -6.0447795667    -1.1003006521     1.5007930953
   12      H      -5.7127391985    -1.7824924117     2.2958652063
   13      H      -6.8652408505    -0.5005964931     1.9027049495
   14      O      -6.6189889293    -1.8392766871     0.4216082503
   15      C      -5.3457836039     0.8983568395     0.0847320961
   16      H      -6.1562713304     1.4822871000     0.5336419120
   17      H      -5.7746816254     0.3998120549    -0.7910766113
   18      C      -4.2090465478     1.8397283458    -0.3644168881
   19      H      -4.5732670590     2.5196820356    -1.1418463735
   20      H      -3.8898022585     2.4649405996     0.4772239404
   21      C      -1.6976013388     1.6216680934    -1.3048996913
   22      H      -1.7272755247     1.8881879279    -2.3653662710
   23      C      -1.2902191794     2.8676208860    -0.5106447064
   24      H      -0.2909333416     3.2008165975    -0.7918619150
   25      H      -1.9911295371     3.6817224485    -0.7126690491
   26      H      -1.2776848868     2.6875259969     0.5666708246
   27      C      -0.7314235154     0.3995215036    -1.1392080167
   28      O       0.4454417616     0.8045068038    -0.4546853691
   29      H      -0.4553123718    -0.0534742198    -2.0925018512
   30      H      -5.9793855404    -2.4890285855     0.1151082713
   31      O       2.5805381192     0.8981905245     0.0354292888
   32      C       3.9325535181     0.4908232282    -0.1241185291
   33      H       4.2419022249     0.5385983814    -1.1751895539
   34      C       1.6587837872     0.1803336590    -0.7653750064
   35      H       1.8982180235     0.3108453343    -1.8348950715
   36      C       4.7979355996     1.5062400577     0.6188931096
   37      O       5.5809163669     2.2455706949     0.0846512076
   38      O       4.5815460503     1.4793197481     1.9493116045
   39      H       5.1494056299     2.1560202345     2.3477687353
   40      C       4.0910215045    -0.9404592024     0.4019869778
   41      H       3.8009155840    -0.9440145841     1.4626001654
   42      O       5.4451691837    -1.3292039422     0.2526034618
   43      H       5.4927787858    -2.2880874004     0.3466239442
   44      C       3.1549445356    -1.8412774756    -0.3981048681
   45      H       3.5273277022    -1.8951639599    -1.4257255453
   46      O       3.2113349671    -3.1975973074     0.0672310421
   47      H       2.8638641799    -3.2301739405     0.9675966034
   48      C       1.7103831321    -1.3260826503    -0.4358881527
   49      H       1.2343460920    -1.4622209579     0.5456479075
   50      O       0.9874371797    -2.0027661672    -1.4532986502
   51      H       0.9840910811    -2.9449911969    -1.2534352479
 ----------------------------------------------------------------
 Molecular Point Group                 C1    NOp =  1
 Largest Abelian Subgroup              C1    NOp =  1
 Nuclear Repulsion Energy =  2446.1582682875 hartrees
 There are       97 alpha and       97 beta electrons
 Applying Cartesian multipole field
    Component          Value
    ---------          -----
     (2,0,0)        1.00000E-12
     (0,2,0)        2.00000E-11
     (0,0,2)       -3.00000E-11
 Nucleus-field energy     =     0.0000000281 hartrees
 Requested basis set is 6-311++G(d,p)
 There are 280 shells and 732 basis functions
 A cutoff of  1.0D-11 yielded  27017 shell pairs
 There are    179559 function pairs (    190229 Cartesian)
 Smallest overlap matrix eigenvalue = 7.58E-07

 Q-Chem warning in module stvman/mkSTV.C, line 306:

 Overlap eigenvalue is smaller than square root of threshold
 Use THRESH >= 12 to get rid of this warning

 Linear dependence detected in AO basis
 Tighter screening thresholds may be required for diffuse basis sets
 Use S2THRESH > 14 and THRESH = 14 in case of SCF convergence issues
 Number of orthogonalized atomic orbitals = 731
 Maximum deviation from orthogonality = 2.706E-10
 Guess MOs from SCF MO coefficient file

 -----------------------------------------------------------------------
  General SCF calculation program by
  Eric Jon Sundstrom, Paul Horn, Yuezhi Mao, Dmitri Zuev, Alec White,
  David Stuck, Shaama M.S., Shane Yost, Joonho Lee, David Small,
  Daniel Levine, Susi Lehtola, Hugh Burton, Evgeny Epifanovsky
 -----------------------------------------------------------------------
 Exchange:     0.2000 Hartree-Fock + 0.0800 Slater + 0.7200 B88
 Correlation:  0.1900 VWN1RPA + 0.8100 LYP
 Using SG-1 standard quadrature grid
 using 6 threads for integral computing
 -------------------------------------------------------
 OpenMP Integral computing Module                
 Release: version 2.0, May 2017, Q-Chem Inc. Pleasanton 
 -------------------------------------------------------
 -------------------------------------------------------
 OpenMP BLAS3 based DFT computing Module                
 Release: version 1.0, May 2013, Q-Chem Inc. Pittsburgh 
 -------------------------------------------------------
 A restricted SCF calculation will be
 performed using DIIS
 SCF converges when DIIS error is below 1.0e-08
 ---------------------------------------
  Cycle       Energy         DIIS error
 ---------------------------------------
    1   -1302.7325143521      1.90e-04  
    2   -1302.7359516435      2.40e-05  
    3   -1302.7359602024      2.52e-05  
    4   -1302.7359930810      6.87e-06  
    5   -1302.7359947775      3.38e-06  
    6   -1302.7359953117      9.39e-07  
    7   -1302.7359953482      3.81e-07  
    8   -1302.7359953552      6.58e-08  
    9   -1302.7359953553      2.39e-08  
   10   -1302.7359953554      9.91e-09  Convergence criterion met
 ---------------------------------------
 SCF time:   CPU 1805.65s  wall 320.00s 
 SCF   energy in the final basis set =    -1302.7359953554
 Total energy in the final basis set =    -1302.7359953554

 --------------------------------------------------------------

                    Orbital Energies (a.u.)
 --------------------------------------------------------------

 Alpha MOs
 -- Occupied --
-19.186 -19.162 -19.158 -19.146 -19.143 -19.143 -19.131 -19.128
-19.127 -10.322 -10.297 -10.275 -10.260 -10.250 -10.250 -10.246
-10.222 -10.221 -10.185 -10.185 -10.177 -10.177 -10.174 -10.171
-10.159  -1.130  -1.104  -1.072  -1.063  -1.050  -1.040  -1.040
 -1.029  -1.019  -0.847  -0.812  -0.806  -0.791  -0.752  -0.749
 -0.701  -0.687  -0.684  -0.661  -0.640  -0.626  -0.621  -0.594
 -0.582  -0.567  -0.559  -0.556  -0.543  -0.520  -0.514  -0.513
 -0.507  -0.505  -0.495  -0.490  -0.487  -0.479  -0.468  -0.465
 -0.455  -0.448  -0.438  -0.433  -0.431  -0.421  -0.416  -0.410
 -0.401  -0.392  -0.391  -0.386  -0.377  -0.372  -0.367  -0.366
 -0.364  -0.351  -0.344  -0.341  -0.336  -0.333  -0.329  -0.326
 -0.323  -0.316  -0.311  -0.306  -0.296  -0.285  -0.284  -0.280
 -0.264
 -- Virtual --
 -0.032  -0.022  -0.012  -0.010  -0.009  -0.005   0.001   0.005
  0.011   0.015   0.019   0.024   0.027   0.037   0.037   0.038
  0.044   0.047   0.050   0.054   0.060   0.061   0.062   0.065
  0.073   0.075   0.076   0.080   0.083   0.085   0.088   0.089
  0.092   0.093   0.097   0.100   0.103   0.106   0.108   0.110
  0.111   0.112   0.113   0.117   0.119   0.122   0.124   0.126
  0.127   0.131   0.131   0.134   0.135   0.138   0.140   0.142
  0.144   0.145   0.146   0.150   0.151   0.154   0.154   0.158
  0.159   0.160   0.161   0.164   0.166   0.170   0.171   0.175
  0.178   0.179   0.181   0.182   0.185   0.188   0.189   0.194
  0.196   0.196   0.200   0.205   0.208   0.210   0.213   0.215
  0.217   0.218   0.223   0.225   0.227   0.230   0.231   0.236
  0.239   0.242   0.244   0.246   0.247   0.248   0.251   0.255
  0.256   0.260   0.264   0.268   0.268   0.272   0.276   0.278
  0.279   0.283   0.286   0.288   0.292   0.294   0.297   0.298
  0.301   0.304   0.308   0.309   0.314   0.315   0.315   0.319
  0.321   0.323   0.328   0.329   0.333   0.334   0.338   0.341
  0.342   0.344   0.346   0.349   0.352   0.354   0.356   0.359
  0.363   0.365   0.368   0.369   0.371   0.374   0.375   0.377
  0.382   0.383   0.389   0.393   0.395   0.400   0.404   0.408
  0.411   0.417   0.419   0.420   0.428   0.429   0.433   0.442
  0.448   0.454   0.454   0.465   0.468   0.474   0.480   0.489
  0.493   0.499   0.505   0.507   0.511   0.519   0.525   0.536
  0.546   0.553   0.557   0.563   0.565   0.570   0.575   0.578
  0.582   0.595   0.601   0.602   0.610   0.614   0.618   0.620
  0.632   0.636   0.637   0.644   0.655   0.660   0.664   0.667
  0.676   0.676   0.682   0.687   0.689   0.697   0.700   0.709
  0.713   0.713   0.720   0.725   0.738   0.741   0.743   0.747
  0.750   0.755   0.756   0.766   0.770   0.772   0.776   0.778
  0.780   0.786   0.788   0.789   0.793   0.800   0.806   0.812
  0.815   0.823   0.830   0.835   0.845   0.853   0.858   0.860
  0.873   0.897   0.915   0.920   0.932   0.949   0.961   0.972
  0.986   1.005   1.008   1.017   1.031   1.042   1.052   1.054
  1.059   1.069   1.080   1.090   1.098   1.100   1.111   1.121
  1.125   1.132   1.151   1.154   1.159   1.167   1.169   1.174
  1.181   1.188   1.193   1.199   1.208   1.212   1.216   1.226
  1.241   1.247   1.247   1.256   1.258   1.266   1.271   1.278
  1.296   1.299   1.303   1.307   1.319   1.328   1.342   1.350
  1.361   1.375   1.377   1.389   1.403   1.408   1.416   1.422
  1.437   1.444   1.453   1.458   1.470   1.482   1.483   1.495
  1.499   1.502   1.517   1.526   1.529   1.539   1.542   1.545
  1.554   1.564   1.565   1.569   1.580   1.586   1.589   1.593
  1.597   1.604   1.610   1.615   1.619   1.625   1.628   1.631
  1.636   1.641   1.645   1.651   1.653   1.660   1.665   1.671
  1.673   1.677   1.680   1.695   1.701   1.708   1.718   1.726
  1.733   1.743   1.749   1.751   1.761   1.767   1.774   1.779
  1.782   1.792   1.798   1.805   1.815   1.822   1.827   1.839
  1.843   1.848   1.854   1.859   1.860   1.878   1.882   1.887
  1.900   1.914   1.918   1.919   1.928   1.943   1.948   1.969
  1.981   1.990   1.996   2.007   2.016   2.026   2.039   2.046
  2.052   2.060   2.063   2.073   2.078   2.094   2.103   2.113
  2.117   2.123   2.129   2.132   2.151   2.157   2.165   2.173
  2.177   2.191   2.193   2.209   2.221   2.228   2.240   2.253
  2.259   2.261   2.266   2.282   2.304   2.320   2.324   2.343
  2.347   2.366   2.373   2.380   2.400   2.416   2.437   2.444
  2.460   2.482   2.508   2.522   2.526   2.528   2.538   2.545
  2.554   2.556   2.575   2.580   2.585   2.588   2.607   2.619
  2.622   2.638   2.648   2.656   2.663   2.677   2.680   2.690
  2.700   2.712   2.721   2.735   2.755   2.768   2.769   2.787
  2.792   2.794   2.801   2.811   2.826   2.828   2.849   2.857
  2.864   2.873   2.886   2.892   2.894   2.907   2.921   2.921
  2.933   2.939   2.946   2.959   2.968   2.978   2.987   2.993
  3.004   3.014   3.016   3.017   3.037   3.045   3.056   3.066
  3.072   3.086   3.095   3.099   3.126   3.131   3.134   3.148
  3.152   3.158   3.161   3.166   3.168   3.176   3.199   3.207
  3.211   3.230   3.255   3.265   3.270   3.281   3.284   3.302
  3.314   3.324   3.336   3.344   3.351   3.372   3.383   3.390
  3.417   3.428   3.459   3.478   3.498   3.559   3.570   3.619
  3.688   3.778   3.782   3.798   3.804   3.817   3.832   3.843
  3.856   3.887   3.902   3.908   3.918   3.942   3.958   3.986
  3.992   3.998   4.009   4.040   4.059   4.065   4.094   4.132
  4.135   4.157   4.175   4.176   4.193   4.244   4.260   4.278
  4.288   4.309   4.325   4.339   4.352   4.476   4.987   5.075
  5.097   5.102   5.116   5.133   5.148   5.187   5.195   5.210
  5.346   5.372   5.400   5.415   5.422   5.437   5.482   5.523
  5.602   5.616   5.648   5.650   5.666   5.690   5.760   5.846
  5.861  23.756  23.765  23.795  23.799  23.818  23.819  23.836
 23.845  23.869  23.873  23.891  23.904  23.949  23.955  23.978
 24.011  49.869  49.905  49.936  49.943  49.957  49.962  49.997
 50.017  50.028
 --------------------------------------------------------------

          Ground-State Mulliken Net Atomic Charges

     Atom                 Charge (a.u.)
  ----------------------------------------
      1 C                     0.242208
      2 H                     0.192601
      3 C                    -0.023175
      4 H                     0.214608
      5 O                     0.049306
      6 C                    -1.116431
      7 H                     0.172313
      8 H                     0.164591
      9 C                     0.573903
     10 H                     0.166698
     11 C                    -0.743187
     12 H                     0.144305
     13 H                     0.185961
     14 O                    -0.208823
     15 C                    -0.532042
     16 H                     0.159221
     17 H                     0.200632
     18 C                    -0.377750
     19 H                     0.175418
     20 H                     0.162245
     21 C                    -0.187479
     22 H                     0.209148
     23 C                    -0.659620
     24 H                     0.167490
     25 H                     0.151479
     26 H                     0.190898
     27 C                    -0.223610
     28 O                     0.061181
     29 H                     0.248462
     30 H                     0.233254
     31 O                     0.022895
     32 C                    -0.413931
     33 H                     0.255029
     34 C                    -0.255625
     35 H                     0.258363
     36 C                     0.101923
     37 O                    -0.210185
     38 O                    -0.120564
     39 H                     0.295215
     40 C                    -0.240023
     41 H                     0.283393
     42 O                    -0.154132
     43 H                     0.261956
     44 C                    -0.579993
     45 H                     0.285450
     46 O                    -0.210814
     47 H                     0.273862
     48 C                    -0.250895
     49 H                     0.285785
     50 O                    -0.137487
     51 H                     0.255972
  ----------------------------------------
  Sum of atomic charges =     0.000000

 -----------------------------------------------------------------
                    Cartesian Multipole Moments
 -----------------------------------------------------------------
    Charge (ESU x 10^10)
                 0.0000
    Dipole Moment (Debye)
         X      -1.2768      Y      -1.7678      Z       2.0645
       Tot       3.0029
    Quadrupole Moments (Debye-Ang)
        XX    -182.6960     XY     -14.7895     YY    -147.6734
        XZ       6.4500     YZ      -2.4598     ZZ    -141.8496
    Octopole Moments (Debye-Ang^2)
       XXX      90.3080    XXY       1.3543    XYY       3.5826
       YYY     -43.9692    XXZ      77.9648    XYZ      12.3764
       YYZ      29.1440    XZZ      31.3752    YZZ       3.7136
       ZZZ      24.5215
    Hexadecapole Moments (Debye-Ang^3)
      XXXX  -15972.0742   XXXY    -703.1195   XXYY   -2680.0804
      XYYY      35.0310   YYYY   -2334.7727   XXXZ     281.3419
      XXYZ     148.2741   XYYZ     158.0627   YYYZ      53.7863
      XXZZ   -2148.1614   XYZZ      66.5678   YYZZ    -480.6678
      XZZZ     111.9696   YZZZ      58.9253   ZZZZ    -846.9791
 -----------------------------------------------------------------
 Calculating analytic gradient of the SCF energy
 Gradient of SCF Energy
            1           2           3           4           5           6
    1   0.0001337   0.0000402  -0.0000511  -0.0000370   0.0002422   0.0001651
    2  -0.0001695   0.0000516   0.0001826   0.0000612   0.0006545  -0.0001479
    3  -0.0002632  -0.0000003   0.0001982  -0.0000120  -0.0005385  -0.0000338
            7           8           9          10          11          12
    1  -0.0000664   0.0000150  -0.0002101   0.0000902   0.0000316  -0.0000882
    2   0.0000450  -0.0000085   0.0001646  -0.0000574   0.0000122  -0.0000181
    3   0.0000067  -0.0000182  -0.0000098  -0.0000346  -0.0000990   0.0000051
           13          14          15          16          17          18
    1  -0.0000192  -0.0000274   0.0001507   0.0000148  -0.0000385  -0.0001159
    2   0.0000395  -0.0000690  -0.0000430   0.0000346   0.0000125   0.0000650
    3  -0.0000197   0.0002272   0.0000561   0.0000045   0.0000151   0.0000784
           19          20          21          22          23          24
    1  -0.0000029   0.0000256  -0.0000340  -0.0000255   0.0000156  -0.0000147
    2   0.0000106  -0.0000165   0.0000953  -0.0000093   0.0000462  -0.0000158
    3  -0.0000002   0.0000080   0.0001716   0.0000138  -0.0000275   0.0000197
           25          26          27          28          29          30
    1  -0.0000194  -0.0000365  -0.0009459   0.0009162   0.0001485   0.0000471
    2   0.0000153  -0.0000194  -0.0010122  -0.0000932   0.0000812   0.0000716
    3  -0.0000089   0.0000091   0.0001311   0.0003401  -0.0000326  -0.0000763
           31          32          33          34          35          36
    1  -0.0000027   0.0001163  -0.0000091  -0.0005580   0.0000670  -0.0003816
    2   0.0000754   0.0000403  -0.0000183   0.0004999  -0.0001148   0.0000667
    3   0.0001988  -0.0000311  -0.0000286  -0.0001125  -0.0000735  -0.0000304
           37          38          39          40          41          42
    1   0.0001360   0.0001438   0.0000158   0.0005166  -0.0000863  -0.0004853
    2  -0.0000257  -0.0000280  -0.0000074   0.0000196   0.0000167   0.0000067
    3   0.0000374  -0.0000643   0.0000104  -0.0001391   0.0000164   0.0001865
           43          44          45          46          47          48
    1   0.0000627  -0.0000673  -0.0000170   0.0001003  -0.0000155  -0.0003608
    2  -0.0000696  -0.0001905  -0.0000004  -0.0000429  -0.0000142  -0.0002243
    3  -0.0000809   0.0000047  -0.0000105   0.0000295  -0.0000374  -0.0004183
           49          50          51
    1   0.0000801   0.0004543  -0.0000131
    2   0.0000052   0.0001089  -0.0000670
    3   0.0001319   0.0004342  -0.0001337
 Max gradient component =       1.012E-03
 RMS gradient           =       2.068E-04
 Gradient time:  CPU 510.41 s  wall 86.02 s
 Geometry Optimization Parameters
   NAtoms,    NIC,     NZ,  NCons,   NDum,   NFix, NCnnct, MaxDiis
       51     420       0       0       0       0       0       0

 Cartesian Hessian Update
 Hessian Updated using BFGS Update


** GEOMETRY OPTIMIZATION IN DELOCALIZED INTERNAL COORDINATES **
   Searching for a Minimum

   Optimization Cycle:   9

                       Coordinates (Angstroms)
     ATOM                X               Y               Z
      1  C        -3.0413657145    0.9945002572   -0.8692948382
      2  H        -3.4047433642    0.3831490141   -1.7064413714
      3  C        -2.5772186653    0.0140986251    0.1987733311
      4  H        -2.2668719016    0.5642177299    1.1008106109
      5  O        -1.4255610617   -0.5977407297   -0.3946254950
      6  C        -3.6638612741   -0.9735005403    0.5775648353
      7  H        -3.9232521283   -1.5623079958   -0.3110259385
      8  H        -3.3100488349   -1.6696735432    1.3464037391
      9  C        -4.8891504345   -0.1790313583    1.0907054191
     10  H        -4.5782774809    0.3296860040    2.0153939130
     11  C        -6.0447795667   -1.1003006521    1.5007930953
     12  H        -5.7127391985   -1.7824924117    2.2958652063
     13  H        -6.8652408505   -0.5005964931    1.9027049495
     14  O        -6.6189889293   -1.8392766871    0.4216082503
     15  C        -5.3457836039    0.8983568395    0.0847320961
     16  H        -6.1562713304    1.4822871000    0.5336419120
     17  H        -5.7746816254    0.3998120549   -0.7910766113
     18  C        -4.2090465478    1.8397283458   -0.3644168881
     19  H        -4.5732670590    2.5196820356   -1.1418463735
     20  H        -3.8898022585    2.4649405996    0.4772239404
     21  C        -1.6976013388    1.6216680934   -1.3048996913
     22  H        -1.7272755247    1.8881879279   -2.3653662710
     23  C        -1.2902191794    2.8676208860   -0.5106447064
     24  H        -0.2909333416    3.2008165975   -0.7918619150
     25  H        -1.9911295371    3.6817224485   -0.7126690491
     26  H        -1.2776848868    2.6875259969    0.5666708246
     27  C        -0.7314235154    0.3995215036   -1.1392080167
     28  O         0.4454417616    0.8045068038   -0.4546853691
     29  H        -0.4553123718   -0.0534742198   -2.0925018512
     30  H        -5.9793855404   -2.4890285855    0.1151082713
     31  O         2.5805381192    0.8981905245    0.0354292888
     32  C         3.9325535181    0.4908232282   -0.1241185291
     33  H         4.2419022249    0.5385983814   -1.1751895539
     34  C         1.6587837872    0.1803336590   -0.7653750064
     35  H         1.8982180235    0.3108453343   -1.8348950715
     36  C         4.7979355996    1.5062400577    0.6188931096
     37  O         5.5809163669    2.2455706949    0.0846512076
     38  O         4.5815460503    1.4793197481    1.9493116045
     39  H         5.1494056299    2.1560202345    2.3477687353
     40  C         4.0910215045   -0.9404592024    0.4019869778
     41  H         3.8009155840   -0.9440145841    1.4626001654
     42  O         5.4451691837   -1.3292039422    0.2526034618
     43  H         5.4927787858   -2.2880874004    0.3466239442
     44  C         3.1549445356   -1.8412774756   -0.3981048681
     45  H         3.5273277022   -1.8951639599   -1.4257255453
     46  O         3.2113349671   -3.1975973074    0.0672310421
     47  H         2.8638641799   -3.2301739405    0.9675966034
     48  C         1.7103831321   -1.3260826503   -0.4358881527
     49  H         1.2343460920   -1.4622209579    0.5456479075
     50  O         0.9874371797   -2.0027661672   -1.4532986502
     51  H         0.9840910811   -2.9449911969   -1.2534352479
   Point Group: c1    Number of degrees of freedom:   147


   Energy is  -1302.735995355

 Hessian Updated using BFGS Update

147 Hessian modes will be used to form the next step
  Hessian Eigenvalues:
     0.000475    0.004790    0.005557    0.005839    0.006317    0.006678
     0.007161    0.007779    0.008898    0.010062    0.010747    0.011183
     0.011998    0.013354    0.013889    0.018867    0.019201    0.020595
     0.022115    0.030766    0.031057    0.031971    0.034445    0.037396
     0.039380    0.041743    0.043397    0.045656    0.046463    0.047172
     0.047690    0.048515    0.048613    0.049118    0.049636    0.050044
     0.051044    0.051865    0.053918    0.054356    0.054914    0.055364
     0.055546    0.056421    0.057200    0.057880    0.058198    0.058601
     0.062042    0.063676    0.064992    0.068643    0.068733    0.071613
     0.076049    0.078781    0.079379    0.079671    0.082278    0.083452
     0.089243    0.091708    0.097648    0.111759    0.114937    0.117007
     0.118189    0.124208    0.136814    0.139200    0.144200    0.148923
     0.157462    0.159677    0.159912    0.160002    0.160003    0.160121
     0.160154    0.161797    0.162348    0.169007    0.172588    0.176433
     0.178840    0.189947    0.193264    0.196176    0.200491    0.213997
     0.223366    0.229021    0.246324    0.250525    0.263458    0.266732
     0.273565    0.276723    0.282427    0.284980    0.287248    0.288326
     0.293334    0.293818    0.297362    0.297696    0.299119    0.305402
     0.335490    0.337732    0.337854    0.338803    0.339199    0.339399
     0.339529    0.339587    0.340182    0.340530    0.340569    0.340611
     0.340694    0.340806    0.341792    0.341967    0.342102    0.342212
     0.342562    0.342610    0.343418    0.358427    0.373805    0.385868
     0.394400    0.396898    0.400754    0.403000    0.404223    0.425463
     0.428088    0.494160    0.512099    0.518497    0.521496    0.523518
     0.529983    0.547698    0.932471

 Minimum Search - Taking Simple RFO Step
 Searching for Lamda that Minimizes Along All modes
 Value Taken    Lamda =  -0.00004606
 Step Taken.  Stepsize is  0.246228

                             Maximum     Tolerance    Cnvgd?
         Gradient           0.000821      0.000300      NO
         Displacement       0.083536      0.001200      NO
         Energy change     -0.000023      0.000001      NO


 New Cartesian Coordinates Obtained by Inverse Iteration

 Displacement from previous Coordinates is:  0.715858
 ----------------------------------------------------------------
             Standard Nuclear Orientation (Angstroms)
    I     Atom           X                Y                Z
 ----------------------------------------------------------------
    1      C      -3.0337382480     0.9959802151    -0.8678782212
    2      H      -3.3652403729     0.3608587823    -1.7008928157
    3      C      -2.5637015269     0.0456427023     0.2250269619
    4      H      -2.2783865567     0.6183467727     1.1210473432
    5      O      -1.3905455682    -0.5520556857    -0.3406540111
    6      C      -3.6336013425    -0.9586954880     0.6084013976
    7      H      -3.8657326997    -1.5722699436    -0.2711412280
    8      H      -3.2757103487    -1.6302913759     1.3968436231
    9      C      -4.8839987759    -0.1816842035     1.0863162443
   10      H      -4.5983498516     0.3572396835     2.0019472947
   11      C      -6.0234680350    -1.1187380682     1.5044372592
   12      H      -5.6842320168    -1.7788923677     2.3150721407
   13      H      -6.8589464474    -0.5282983984     1.8887381361
   14      O      -6.5750827550    -1.8892383979     0.4358184372
   15      C      -5.3510120365     0.8588186607     0.0467039803
   16      H      -6.1864039270     1.4299203217     0.4652869396
   17      H      -5.7473360426     0.3276794244    -0.8251468500
   18      C      -4.2314002985     1.8204515909    -0.4021517266
   19      H      -4.5985718555     2.4721133663    -1.2020439598
   20      H      -3.9456770806     2.4736266857     0.4305960210
   21      C      -1.6971509739     1.6467786285    -1.2891529109
   22      H      -1.7201113570     1.9231717206    -2.3472801561
   23      C      -1.3144487442     2.8893963868    -0.4779123268
   24      H      -0.3129365888     3.2317444591    -0.7384567777
   25      H      -2.0183990065     3.6991030607    -0.6864190962
   26      H      -1.3214321072     2.7015093212     0.5981926131
   27      C      -0.7205526505     0.4353337253    -1.1239222766
   28      O       0.4716583884     0.8582017511    -0.4804918281
   29      H      -0.4690638307    -0.0343795649    -2.0759240103
   30      H      -5.9169813715    -2.5241633340     0.1373061095
   31      O       2.6051859821     0.9091501022     0.0184887257
   32      C       3.9497565205     0.4742660723    -0.1315179735
   33      H       4.2660417843     0.5102273775    -1.1809564720
   34      C       1.6739956214     0.2078321416    -0.7855274233
   35      H       1.9210336565     0.3327170500    -1.8539934711
   36      C       4.8327422274     1.4743861114     0.6112281069
   37      O       5.6423469030     2.1858108437     0.0785173512
   38      O       4.6010412429     1.4670570497     1.9393069414
   39      H       5.1842627811     2.1308200867     2.3372392724
   40      C       4.0746980738    -0.9568552697     0.4038779798
   41      H       3.7747942243    -0.9479379499     1.4618541888
   42      O       5.4217991532    -1.3751526126     0.2707807647
   43      H       5.4454257613    -2.3359312442     0.3548692167
   44      C       3.1278688543    -1.8426668326    -0.4000153422
   45      H       3.5081973058    -1.9093911199    -1.4239967829
   46      O       3.1543718714    -3.1973295086     0.0728225039
   47      H       2.8034295988    -3.2182488141     0.9721401459
   48      C       1.6941012135    -1.2992349979    -0.4553642801
   49      H       1.2014557890    -1.4276870802     0.5185306663
   50      O       0.9727244315    -1.9623334922    -1.4839960466
   51      H       0.9142189751    -2.8981996203    -1.2648049470
 ----------------------------------------------------------------
 Molecular Point Group                 C1    NOp =  1
 Largest Abelian Subgroup              C1    NOp =  1
 Nuclear Repulsion Energy =  2447.0677387846 hartrees
 There are       97 alpha and       97 beta electrons
 Applying Cartesian multipole field
    Component          Value
    ---------          -----
     (2,0,0)        1.00000E-12
     (0,2,0)        2.00000E-11
     (0,0,2)       -3.00000E-11
 Nucleus-field energy     =     0.0000000280 hartrees
 Requested basis set is 6-311++G(d,p)
 There are 280 shells and 732 basis functions
 A cutoff of  1.0D-11 yielded  27036 shell pairs
 There are    179660 function pairs (    190339 Cartesian)
 Smallest overlap matrix eigenvalue = 7.65E-07

 Q-Chem warning in module stvman/mkSTV.C, line 306:

 Overlap eigenvalue is smaller than square root of threshold
 Use THRESH >= 12 to get rid of this warning

 Linear dependence detected in AO basis
 Tighter screening thresholds may be required for diffuse basis sets
 Use S2THRESH > 14 and THRESH = 14 in case of SCF convergence issues
 Number of orthogonalized atomic orbitals = 731
 Maximum deviation from orthogonality = 2.110E-10
 Guess MOs from SCF MO coefficient file

 -----------------------------------------------------------------------
  General SCF calculation program by
  Eric Jon Sundstrom, Paul Horn, Yuezhi Mao, Dmitri Zuev, Alec White,
  David Stuck, Shaama M.S., Shane Yost, Joonho Lee, David Small,
  Daniel Levine, Susi Lehtola, Hugh Burton, Evgeny Epifanovsky
 -----------------------------------------------------------------------
 Exchange:     0.2000 Hartree-Fock + 0.0800 Slater + 0.7200 B88
 Correlation:  0.1900 VWN1RPA + 0.8100 LYP
 Using SG-1 standard quadrature grid
 using 6 threads for integral computing
 -------------------------------------------------------
 OpenMP Integral computing Module                
 Release: version 2.0, May 2017, Q-Chem Inc. Pleasanton 
 -------------------------------------------------------
 -------------------------------------------------------
 OpenMP BLAS3 based DFT computing Module                
 Release: version 1.0, May 2013, Q-Chem Inc. Pittsburgh 
 -------------------------------------------------------
 A restricted SCF calculation will be
 performed using DIIS
 SCF converges when DIIS error is below 1.0e-08
 ---------------------------------------
  Cycle       Energy         DIIS error
 ---------------------------------------
    1   -1302.7256270222      3.28e-04  
    2   -1302.7358906238      4.17e-05  
    3   -1302.7359145293      4.42e-05  
    4   -1302.7360127882      1.36e-05  
    5   -1302.7360192905      6.88e-06  
    6   -1302.7360215539      1.64e-06  
    7   -1302.7360216665      6.37e-07  
    8   -1302.7360216857      1.23e-07  
    9   -1302.7360216864      4.36e-08  
   10   -1302.7360216867      1.82e-08  
   11   -1302.7360216864      3.94e-09  Convergence criterion met
 ---------------------------------------
 SCF time:   CPU 1988.55s  wall 352.00s 
 SCF   energy in the final basis set =    -1302.7360216864
 Total energy in the final basis set =    -1302.7360216864

 --------------------------------------------------------------

                    Orbital Energies (a.u.)
 --------------------------------------------------------------

 Alpha MOs
 -- Occupied --
-19.186 -19.162 -19.158 -19.145 -19.143 -19.143 -19.131 -19.129
-19.127 -10.322 -10.297 -10.275 -10.260 -10.250 -10.249 -10.246
-10.222 -10.222 -10.185 -10.185 -10.178 -10.177 -10.175 -10.171
-10.159  -1.130  -1.104  -1.072  -1.063  -1.050  -1.040  -1.039
 -1.029  -1.019  -0.847  -0.813  -0.807  -0.791  -0.752  -0.749
 -0.701  -0.688  -0.684  -0.661  -0.640  -0.627  -0.621  -0.594
 -0.582  -0.567  -0.558  -0.556  -0.543  -0.520  -0.514  -0.513
 -0.508  -0.505  -0.496  -0.490  -0.486  -0.479  -0.469  -0.465
 -0.456  -0.448  -0.438  -0.434  -0.431  -0.420  -0.415  -0.410
 -0.402  -0.393  -0.391  -0.387  -0.377  -0.372  -0.367  -0.366
 -0.364  -0.351  -0.344  -0.341  -0.336  -0.333  -0.330  -0.327
 -0.323  -0.316  -0.311  -0.306  -0.297  -0.284  -0.284  -0.280
 -0.264
 -- Virtual --
 -0.032  -0.022  -0.013  -0.010  -0.008  -0.005   0.002   0.005
  0.011   0.015   0.019   0.024   0.027   0.037   0.037   0.038
  0.043   0.047   0.050   0.054   0.060   0.061   0.062   0.065
  0.073   0.075   0.076   0.080   0.083   0.085   0.088   0.089
  0.092   0.093   0.097   0.099   0.104   0.106   0.108   0.110
  0.111   0.112   0.114   0.117   0.119   0.122   0.124   0.126
  0.127   0.131   0.131   0.134   0.135   0.138   0.140   0.142
  0.144   0.145   0.146   0.149   0.151   0.154   0.155   0.158
  0.159   0.160   0.161   0.164   0.166   0.169   0.171   0.174
  0.178   0.179   0.181   0.183   0.185   0.189   0.190   0.194
  0.196   0.197   0.200   0.206   0.208   0.209   0.213   0.215
  0.217   0.219   0.222   0.225   0.227   0.230   0.231   0.236
  0.239   0.242   0.244   0.246   0.247   0.248   0.250   0.255
  0.256   0.259   0.263   0.268   0.268   0.272   0.275   0.279
  0.279   0.282   0.286   0.288   0.292   0.294   0.297   0.298
  0.301   0.304   0.308   0.309   0.314   0.315   0.315   0.319
  0.321   0.323   0.327   0.328   0.333   0.334   0.337   0.341
  0.342   0.344   0.346   0.349   0.351   0.354   0.356   0.359
  0.363   0.364   0.368   0.369   0.371   0.374   0.375   0.378
  0.383   0.383   0.389   0.394   0.395   0.401   0.404   0.407
  0.409   0.417   0.419   0.420   0.428   0.429   0.434   0.441
  0.448   0.454   0.455   0.464   0.467   0.475   0.482   0.489
  0.493   0.499   0.505   0.507   0.513   0.520   0.526   0.537
  0.547   0.554   0.556   0.563   0.565   0.571   0.576   0.579
  0.583   0.595   0.599   0.603   0.608   0.614   0.617   0.619
  0.632   0.636   0.638   0.644   0.656   0.660   0.664   0.667
  0.676   0.677   0.682   0.686   0.688   0.696   0.701   0.708
  0.714   0.716   0.721   0.724   0.739   0.741   0.743   0.746
  0.752   0.754   0.757   0.765   0.769   0.773   0.776   0.778
  0.781   0.785   0.788   0.791   0.793   0.801   0.805   0.812
  0.815   0.823   0.831   0.836   0.845   0.850   0.861   0.863
  0.873   0.898   0.913   0.921   0.934   0.948   0.960   0.971
  0.987   1.006   1.010   1.018   1.029   1.044   1.051   1.054
  1.060   1.068   1.079   1.090   1.098   1.103   1.110   1.119
  1.125   1.133   1.151   1.153   1.159   1.165   1.168   1.173
  1.181   1.187   1.192   1.199   1.209   1.212   1.216   1.225
  1.239   1.246   1.249   1.256   1.259   1.266   1.272   1.281
  1.294   1.298   1.302   1.309   1.320   1.327   1.342   1.348
  1.361   1.375   1.376   1.389   1.401   1.408   1.418   1.421
  1.437   1.443   1.452   1.459   1.470   1.482   1.485   1.494
  1.499   1.502   1.517   1.527   1.530   1.540   1.542   1.545
  1.554   1.564   1.565   1.569   1.580   1.586   1.590   1.592
  1.598   1.607   1.610   1.616   1.618   1.625   1.627   1.630
  1.636   1.641   1.644   1.651   1.653   1.660   1.664   1.669
  1.674   1.677   1.682   1.694   1.699   1.709   1.719   1.727
  1.733   1.743   1.749   1.751   1.762   1.768   1.775   1.778
  1.782   1.791   1.799   1.803   1.813   1.823   1.828   1.839
  1.843   1.847   1.851   1.860   1.865   1.878   1.881   1.886
  1.898   1.915   1.919   1.920   1.927   1.943   1.949   1.970
  1.981   1.991   1.996   2.007   2.016   2.028   2.040   2.047
  2.051   2.060   2.063   2.072   2.076   2.096   2.104   2.112
  2.118   2.124   2.131   2.132   2.151   2.158   2.164   2.173
  2.177   2.190   2.194   2.208   2.222   2.228   2.241   2.253
  2.258   2.260   2.265   2.282   2.304   2.321   2.323   2.343
  2.346   2.367   2.374   2.382   2.399   2.415   2.437   2.443
  2.459   2.481   2.508   2.522   2.526   2.528   2.537   2.545
  2.553   2.556   2.575   2.579   2.586   2.589   2.609   2.618
  2.621   2.638   2.648   2.657   2.664   2.679   2.680   2.691
  2.701   2.711   2.719   2.735   2.754   2.769   2.771   2.787
  2.793   2.795   2.800   2.812   2.824   2.827   2.850   2.857
  2.862   2.871   2.887   2.892   2.895   2.908   2.917   2.921
  2.934   2.937   2.945   2.957   2.967   2.978   2.987   2.995
  3.002   3.015   3.018   3.021   3.038   3.045   3.057   3.065
  3.074   3.088   3.096   3.101   3.127   3.130   3.133   3.145
  3.152   3.158   3.159   3.166   3.168   3.174   3.198   3.207
  3.208   3.231   3.254   3.266   3.270   3.281   3.286   3.301
  3.314   3.322   3.337   3.343   3.349   3.370   3.383   3.392
  3.416   3.424   3.461   3.480   3.498   3.559   3.570   3.619
  3.688   3.779   3.783   3.797   3.804   3.816   3.831   3.841
  3.856   3.886   3.900   3.908   3.917   3.943   3.959   3.986
  3.995   4.000   4.010   4.040   4.059   4.067   4.093   4.132
  4.133   4.156   4.175   4.176   4.191   4.244   4.260   4.278
  4.290   4.308   4.325   4.338   4.352   4.474   4.987   5.075
  5.098   5.102   5.117   5.134   5.150   5.187   5.191   5.211
  5.345   5.372   5.399   5.415   5.422   5.437   5.480   5.524
  5.603   5.615   5.647   5.650   5.666   5.689   5.759   5.845
  5.857  23.757  23.765  23.795  23.800  23.818  23.819  23.836
 23.845  23.869  23.874  23.890  23.904  23.949  23.954  23.978
 24.011  49.869  49.905  49.936  49.944  49.959  49.961  49.997
 50.017  50.029
 --------------------------------------------------------------

          Ground-State Mulliken Net Atomic Charges

     Atom                 Charge (a.u.)
  ----------------------------------------
      1 C                     0.238520
      2 H                     0.191447
      3 C                    -0.013339
      4 H                     0.215666
      5 O                     0.043855
      6 C                    -1.098874
      7 H                     0.171523
      8 H                     0.163676
      9 C                     0.564713
     10 H                     0.165297
     11 C                    -0.737908
     12 H                     0.143803
     13 H                     0.186734
     14 O                    -0.207900
     15 C                    -0.513121
     16 H                     0.160556
     17 H                     0.200206
     18 C                    -0.389446
     19 H                     0.175849
     20 H                     0.162056
     21 C                    -0.210393
     22 H                     0.211616
     23 C                    -0.645039
     24 H                     0.168530
     25 H                     0.152499
     26 H                     0.186616
     27 C                    -0.238755
     28 O                     0.069496
     29 H                     0.247874
     30 H                     0.233032
     31 O                     0.023371
     32 C                    -0.397053
     33 H                     0.254154
     34 C                    -0.244409
     35 H                     0.261040
     36 C                     0.100385
     37 O                    -0.210435
     38 O                    -0.121035
     39 H                     0.295243
     40 C                    -0.254093
     41 H                     0.283174
     42 O                    -0.154129
     43 H                     0.261936
     44 C                    -0.553134
     45 H                     0.285697
     46 O                    -0.210146
     47 H                     0.272914
     48 C                    -0.307236
     49 H                     0.293715
     50 O                    -0.132326
     51 H                     0.253577
  ----------------------------------------
  Sum of atomic charges =     0.000000

 -----------------------------------------------------------------
                    Cartesian Multipole Moments
 -----------------------------------------------------------------
    Charge (ESU x 10^10)
                 0.0000
    Dipole Moment (Debye)
         X      -1.4925      Y      -1.7004      Z       2.0391
       Tot       3.0458
    Quadrupole Moments (Debye-Ang)
        XX    -183.2326     XY     -14.7206     YY    -147.7942
        XZ       6.4635     YZ      -2.4108     ZZ    -142.0078
    Octopole Moments (Debye-Ang^2)
       XXX      78.2100    XXY       6.9534    XYY       4.5594
       YYY     -42.0709    XXZ      77.1683    XYZ      12.3455
       YYZ      28.4322    XZZ      30.3943    YZZ       3.5852
       ZZZ      25.0132
    Hexadecapole Moments (Debye-Ang^3)
      XXXX  -15955.3834   XXXY    -719.1349   XXYY   -2685.6417
      XYYY      34.9761   YYYY   -2332.9776   XXXZ     283.7551
      XXYZ     153.8544   XYYZ     156.9758   YYYZ      59.4312
      XXZZ   -2145.3332   XYZZ      66.2111   YYZZ    -482.0765
      XZZZ     113.4609   YZZZ      64.0371   ZZZZ    -850.5957
 -----------------------------------------------------------------
 Calculating analytic gradient of the SCF energy
 Gradient of SCF Energy
            1           2           3           4           5           6
    1  -0.0000195   0.0001693  -0.0001655  -0.0000264   0.0003400   0.0002183
    2  -0.0002130   0.0000232   0.0002625   0.0001404   0.0007221  -0.0001427
    3  -0.0002806   0.0000312   0.0001941  -0.0000572  -0.0006797   0.0001096
            7           8           9          10          11          12
    1  -0.0000218   0.0000400  -0.0003161   0.0000459   0.0001019  -0.0001018
    2  -0.0000250  -0.0000272   0.0001872  -0.0000999   0.0000549  -0.0000408
    3  -0.0000687  -0.0000635   0.0000682  -0.0000232  -0.0002271   0.0000577
           13          14          15          16          17          18
    1   0.0000056  -0.0000838   0.0001144   0.0000183   0.0000253  -0.0000393
    2   0.0000692  -0.0000924  -0.0000610   0.0000317  -0.0000095  -0.0000162
    3  -0.0000396   0.0003701   0.0000435   0.0000104   0.0000233   0.0000033
           19          20          21          22          23          24
    1  -0.0000372  -0.0000186   0.0000276  -0.0000074   0.0000941  -0.0000577
    2  -0.0000160   0.0000644   0.0002122   0.0000755   0.0000527  -0.0000483
    3  -0.0000168   0.0000899   0.0001201   0.0000373  -0.0000038   0.0000445
           25          26          27          28          29          30
    1  -0.0000129  -0.0001333  -0.0012272   0.0011556   0.0001550   0.0000872
    2  -0.0000047  -0.0000370  -0.0012435  -0.0000649   0.0000773   0.0001537
    3   0.0000101   0.0000106   0.0000614   0.0006285  -0.0000168  -0.0001781
           31          32          33          34          35          36
    1  -0.0000359   0.0001746   0.0000116  -0.0005269   0.0000979  -0.0005443
    2  -0.0000281   0.0000650   0.0000273   0.0003434  -0.0001375   0.0000768
    3   0.0002192  -0.0000930  -0.0000078  -0.0002827  -0.0000654   0.0000351
           37          38          39          40          41          42
    1   0.0002620   0.0001507   0.0000092   0.0004293  -0.0000526  -0.0003657
    2  -0.0000125  -0.0000232  -0.0000462   0.0000075   0.0000399   0.0000075
    3  -0.0000563   0.0000014  -0.0000126  -0.0002287   0.0000600   0.0003161
           43          44          45          46          47          48
    1  -0.0000004  -0.0000846  -0.0000099   0.0001266  -0.0000108  -0.0004172
    2  -0.0000919  -0.0001434  -0.0000302  -0.0000599  -0.0000277   0.0000531
    3  -0.0001751   0.0000279  -0.0000497   0.0000381  -0.0000296  -0.0003543
           49          50          51
    1   0.0000899   0.0003979  -0.0000316
    2  -0.0000307   0.0000437  -0.0000176
    3   0.0001427   0.0003499  -0.0000942
 Max gradient component =       1.243E-03
 RMS gradient           =       2.442E-04
 Gradient time:  CPU 511.31 s  wall 86.16 s
 Geometry Optimization Parameters
   NAtoms,    NIC,     NZ,  NCons,   NDum,   NFix, NCnnct, MaxDiis
       51     420       0       0       0       0       0       0

 Cartesian Hessian Update
 Hessian Updated using BFGS Update


** GEOMETRY OPTIMIZATION IN DELOCALIZED INTERNAL COORDINATES **
   Searching for a Minimum

   Optimization Cycle:  10

                       Coordinates (Angstroms)
     ATOM                X               Y               Z
      1  C        -3.0337382480    0.9959802151   -0.8678782212
      2  H        -3.3652403729    0.3608587823   -1.7008928157
      3  C        -2.5637015269    0.0456427023    0.2250269619
      4  H        -2.2783865567    0.6183467727    1.1210473432
      5  O        -1.3905455682   -0.5520556857   -0.3406540111
      6  C        -3.6336013425   -0.9586954880    0.6084013976
      7  H        -3.8657326997   -1.5722699436   -0.2711412280
      8  H        -3.2757103487   -1.6302913759    1.3968436231
      9  C        -4.8839987759   -0.1816842035    1.0863162443
     10  H        -4.5983498516    0.3572396835    2.0019472947
     11  C        -6.0234680350   -1.1187380682    1.5044372592
     12  H        -5.6842320168   -1.7788923677    2.3150721407
     13  H        -6.8589464474   -0.5282983984    1.8887381361
     14  O        -6.5750827550   -1.8892383979    0.4358184372
     15  C        -5.3510120365    0.8588186607    0.0467039803
     16  H        -6.1864039270    1.4299203217    0.4652869396
     17  H        -5.7473360426    0.3276794244   -0.8251468500
     18  C        -4.2314002985    1.8204515909   -0.4021517266
     19  H        -4.5985718555    2.4721133663   -1.2020439598
     20  H        -3.9456770806    2.4736266857    0.4305960210
     21  C        -1.6971509739    1.6467786285   -1.2891529109
     22  H        -1.7201113570    1.9231717206   -2.3472801561
     23  C        -1.3144487442    2.8893963868   -0.4779123268
     24  H        -0.3129365888    3.2317444591   -0.7384567777
     25  H        -2.0183990065    3.6991030607   -0.6864190962
     26  H        -1.3214321072    2.7015093212    0.5981926131
     27  C        -0.7205526505    0.4353337253   -1.1239222766
     28  O         0.4716583884    0.8582017511   -0.4804918281
     29  H        -0.4690638307   -0.0343795649   -2.0759240103
     30  H        -5.9169813715   -2.5241633340    0.1373061095
     31  O         2.6051859821    0.9091501022    0.0184887257
     32  C         3.9497565205    0.4742660723   -0.1315179735
     33  H         4.2660417843    0.5102273775   -1.1809564720
     34  C         1.6739956214    0.2078321416   -0.7855274233
     35  H         1.9210336565    0.3327170500   -1.8539934711
     36  C         4.8327422274    1.4743861114    0.6112281069
     37  O         5.6423469030    2.1858108437    0.0785173512
     38  O         4.6010412429    1.4670570497    1.9393069414
     39  H         5.1842627811    2.1308200867    2.3372392724
     40  C         4.0746980738   -0.9568552697    0.4038779798
     41  H         3.7747942243   -0.9479379499    1.4618541888
     42  O         5.4217991532   -1.3751526126    0.2707807647
     43  H         5.4454257613   -2.3359312442    0.3548692167
     44  C         3.1278688543   -1.8426668326   -0.4000153422
     45  H         3.5081973058   -1.9093911199   -1.4239967829
     46  O         3.1543718714   -3.1973295086    0.0728225039
     47  H         2.8034295988   -3.2182488141    0.9721401459
     48  C         1.6941012135   -1.2992349979   -0.4553642801
     49  H         1.2014557890   -1.4276870802    0.5185306663
     50  O         0.9727244315   -1.9623334922   -1.4839960466
     51  H         0.9142189751   -2.8981996203   -1.2648049470
   Point Group: c1    Number of degrees of freedom:   147


   Energy is  -1302.736021686

 Hessian Updated using BFGS Update

147 Hessian modes will be used to form the next step
  Hessian Eigenvalues:
     0.000688    0.004764    0.005537    0.005827    0.006304    0.006745
     0.007103    0.007865    0.008688    0.010046    0.010746    0.011216
     0.011997    0.013135    0.013917    0.018833    0.019207    0.020568
     0.022119    0.030789    0.031007    0.031969    0.034148    0.037379
     0.039367    0.041583    0.043341    0.045674    0.046472    0.047172
     0.047690    0.048255    0.048634    0.049118    0.049702    0.050010
     0.051015    0.051796    0.053473    0.054330    0.055028    0.055432
     0.055619    0.056420    0.057207    0.057879    0.058200    0.058607
     0.061969    0.063357    0.064616    0.068631    0.068739    0.071640
     0.076026    0.078911    0.079430    0.079656    0.082273    0.083455
     0.089245    0.091662    0.097382    0.111724    0.114988    0.117007
     0.117561    0.124241    0.137354    0.139222    0.143847    0.149105
     0.157324    0.159639    0.159836    0.160002    0.160059    0.160150
     0.160238    0.161366    0.162254    0.169055    0.173101    0.176505
     0.178472    0.190350    0.193318    0.195984    0.200323    0.213555
     0.223501    0.229176    0.246259    0.250653    0.263567    0.266735
     0.273348    0.276602    0.282351    0.284734    0.286946    0.288319
     0.293011    0.293712    0.297247    0.297822    0.299132    0.305325
     0.334367    0.336099    0.337834    0.338146    0.339099    0.339420
     0.339466    0.339539    0.340053    0.340383    0.340567    0.340644
     0.340729    0.341052    0.341708    0.341827    0.342083    0.342214
     0.342485    0.342589    0.342985    0.348339    0.367481    0.385745
     0.393317    0.395970    0.399372    0.402934    0.404144    0.425321
     0.427728    0.472192    0.511964    0.517808    0.521213    0.523104
     0.529927    0.547610    0.932753

 Minimum Search - Taking Simple RFO Step
 Searching for Lamda that Minimizes Along All modes
 Value Taken    Lamda =  -0.00003929
 Step Taken.  Stepsize is  0.065694

                             Maximum     Tolerance    Cnvgd?
         Gradient           0.000514      0.000300      NO
         Displacement       0.022089      0.001200      NO
         Energy change     -0.000026      0.000001      NO


 New Cartesian Coordinates Obtained by Inverse Iteration

 Displacement from previous Coordinates is:  0.321808
 ----------------------------------------------------------------
             Standard Nuclear Orientation (Angstroms)
    I     Atom           X                Y                Z
 ----------------------------------------------------------------
    1      C      -3.0310959579     0.9955036660    -0.8678592658
    2      H      -3.3620936248     0.3531563507    -1.6957618131
    3      C      -2.5526836238     0.0536814825     0.2291144824
    4      H      -2.2693007924     0.6318779971     1.1221861560
    5      O      -1.3766057950    -0.5397595540    -0.3345566064
    6      C      -3.6162342412    -0.9546270876     0.6195808606
    7      H      -3.8444451077    -1.5757973865    -0.2556518439
    8      H      -3.2538290277    -1.6185886392     1.4123713656
    9      C      -4.8714037428    -0.1834531997     1.0933609240
   10      H      -4.5898684199     0.3630134536     2.0058448181
   11      C      -6.0043566405    -1.1262278328     1.5168909874
   12      H      -5.6591057017    -1.7810131773     2.3293332299
   13      H      -6.8429295659    -0.5398785080     1.9006125824
   14      O      -6.5529657943    -1.9047858327     0.4523374667
   15      C      -5.3459718556     0.8488196208     0.0485538187
   16      H      -6.1853581543     1.4160890131     0.4642894746
   17      H      -5.7384677359     0.3106974999    -0.8206481062
   18      C      -4.2325282440     1.8154962544    -0.4051403795
   19      H      -4.6039596842     2.4606639904    -1.2082813759
   20      H      -3.9501230428     2.4748318021     0.4238237342
   21      C      -1.6999577893     1.6507023972    -1.2997740756
   22      H      -1.7297255004     1.9212306636    -2.3592525921
   23      C      -1.3181649068     2.8993629688    -0.4973916541
   24      H      -0.3204859300     3.2454584446    -0.7676808199
   25      H      -2.0278570475     3.7043600361    -0.7046273584
   26      H      -1.3154470655     2.7173611475     0.5797224964
   27      C      -0.7170601439     0.4457188999    -1.1327858028
   28      O       0.4771730242     0.8780808888    -0.5026312245
   29      H      -0.4731077655    -0.0314702458    -2.0829515430
   30      H      -5.8936735033    -2.5410374038     0.1593684376
   31      O       2.6069191049     0.9138692537     0.0132336989
   32      C       3.9498426645     0.4694908685    -0.1226992245
   33      H       4.2783157182     0.5053876771    -1.1683417120
   34      C       1.6784721818     0.2203791414    -0.8002793324
   35      H       1.9338627587     0.3476656184    -1.8663873248
   36      C       4.8315940530     1.4615479471     0.6325158930
   37      O       5.6537162159     2.1668405084     0.1110454483
   38      O       4.5820298999     1.4548435306     1.9574583177
   39      H       5.1650784402     2.1135813908     2.3638217642
   40      C       4.0590883255    -0.9634818190     0.4107565314
   41      H       3.7497433462    -0.9551780131     1.4659255256
   42      O       5.4053742528    -1.3902612728     0.2895557445
   43      H       5.4220995227    -2.3510162606     0.3752462590
   44      C       3.1145385483    -1.8407581210    -0.4047039548
   45      H       3.5053495687    -1.9080492103    -1.4246400519
   46      O       3.1262684549    -3.1965633925     0.0655074281
   47      H       2.7681422750    -3.2165169053     0.9619895982
   48      C       1.6854542067    -1.2874383841    -0.4748066976
   49      H       1.1793099501    -1.4160309906     0.4918088022
   50      O       0.9710554125    -1.9426627818    -1.5146026619
   51      H       0.8943164230    -2.8766077707    -1.2930509932
 ----------------------------------------------------------------
 Molecular Point Group                 C1    NOp =  1
 Largest Abelian Subgroup              C1    NOp =  1
 Nuclear Repulsion Energy =  2448.0537950407 hartrees
 There are       97 alpha and       97 beta electrons
 Applying Cartesian multipole field
    Component          Value
    ---------          -----
     (2,0,0)        1.00000E-12
     (0,2,0)        2.00000E-11
     (0,0,2)       -3.00000E-11
 Nucleus-field energy     =     0.0000000275 hartrees
 Requested basis set is 6-311++G(d,p)
 There are 280 shells and 732 basis functions
 A cutoff of  1.0D-11 yielded  27057 shell pairs
 There are    179794 function pairs (    190483 Cartesian)
 Smallest overlap matrix eigenvalue = 7.62E-07

 Q-Chem warning in module stvman/mkSTV.C, line 306:

 Overlap eigenvalue is smaller than square root of threshold
 Use THRESH >= 12 to get rid of this warning

 Linear dependence detected in AO basis
 Tighter screening thresholds may be required for diffuse basis sets
 Use S2THRESH > 14 and THRESH = 14 in case of SCF convergence issues
 Number of orthogonalized atomic orbitals = 731
 Maximum deviation from orthogonality = 2.843E-10
 Guess MOs from SCF MO coefficient file

 -----------------------------------------------------------------------
  General SCF calculation program by
  Eric Jon Sundstrom, Paul Horn, Yuezhi Mao, Dmitri Zuev, Alec White,
  David Stuck, Shaama M.S., Shane Yost, Joonho Lee, David Small,
  Daniel Levine, Susi Lehtola, Hugh Burton, Evgeny Epifanovsky
 -----------------------------------------------------------------------
 Exchange:     0.2000 Hartree-Fock + 0.0800 Slater + 0.7200 B88
 Correlation:  0.1900 VWN1RPA + 0.8100 LYP
 Using SG-1 standard quadrature grid
 using 6 threads for integral computing
 -------------------------------------------------------
 OpenMP Integral computing Module                
 Release: version 2.0, May 2017, Q-Chem Inc. Pleasanton 
 -------------------------------------------------------
 -------------------------------------------------------
 OpenMP BLAS3 based DFT computing Module                
 Release: version 1.0, May 2013, Q-Chem Inc. Pittsburgh 
 -------------------------------------------------------
 A restricted SCF calculation will be
 performed using DIIS
 SCF converges when DIIS error is below 1.0e-08
 ---------------------------------------
  Cycle       Energy         DIIS error
 ---------------------------------------
    1   -1302.7343424951      1.36e-04  
    2   -1302.7360311695      1.69e-05  
    3   -1302.7360260109      2.30e-05  
    4   -1302.7360500762      6.27e-06  
    5   -1302.7360514537      3.20e-06  
    6   -1302.7360519462      4.95e-07  
    7   -1302.7360519559      2.15e-07  
    8   -1302.7360519582      3.34e-08  
    9   -1302.7360519583      1.89e-08  
   10   -1302.7360519584      5.55e-09  Convergence criterion met
 ---------------------------------------
 SCF time:   CPU 1810.11s  wall 321.00s 
 SCF   energy in the final basis set =    -1302.7360519584
 Total energy in the final basis set =    -1302.7360519584

 --------------------------------------------------------------

                    Orbital Energies (a.u.)
 --------------------------------------------------------------

 Alpha MOs
 -- Occupied --
-19.186 -19.162 -19.158 -19.145 -19.143 -19.143 -19.131 -19.129
-19.127 -10.322 -10.297 -10.274 -10.260 -10.249 -10.249 -10.246
-10.222 -10.222 -10.185 -10.185 -10.178 -10.178 -10.175 -10.171
-10.159  -1.130  -1.104  -1.072  -1.063  -1.049  -1.040  -1.039
 -1.029  -1.019  -0.847  -0.813  -0.807  -0.791  -0.752  -0.750
 -0.701  -0.688  -0.684  -0.661  -0.640  -0.627  -0.621  -0.594
 -0.582  -0.567  -0.558  -0.556  -0.543  -0.519  -0.514  -0.513
 -0.508  -0.505  -0.496  -0.490  -0.486  -0.479  -0.469  -0.466
 -0.456  -0.448  -0.438  -0.434  -0.431  -0.420  -0.415  -0.410
 -0.402  -0.393  -0.391  -0.387  -0.377  -0.372  -0.367  -0.366
 -0.364  -0.351  -0.344  -0.341  -0.336  -0.333  -0.330  -0.327
 -0.324  -0.316  -0.311  -0.306  -0.297  -0.284  -0.284  -0.281
 -0.264
 -- Virtual --
 -0.032  -0.022  -0.013  -0.010  -0.008  -0.005   0.002   0.005
  0.011   0.015   0.019   0.024   0.027   0.037   0.037   0.038
  0.043   0.047   0.050   0.054   0.060   0.061   0.062   0.065
  0.073   0.075   0.075   0.080   0.083   0.085   0.088   0.089
  0.092   0.093   0.097   0.099   0.104   0.106   0.108   0.110
  0.111   0.112   0.113   0.117   0.119   0.122   0.124   0.126
  0.127   0.130   0.131   0.134   0.135   0.138   0.140   0.142
  0.145   0.145   0.146   0.149   0.151   0.154   0.155   0.158
  0.159   0.160   0.161   0.164   0.166   0.169   0.171   0.174
  0.178   0.179   0.181   0.183   0.186   0.189   0.190   0.194
  0.196   0.197   0.200   0.206   0.208   0.209   0.213   0.215
  0.217   0.219   0.222   0.225   0.227   0.230   0.231   0.236
  0.239   0.241   0.244   0.246   0.247   0.248   0.250   0.254
  0.256   0.259   0.263   0.268   0.268   0.273   0.275   0.279
  0.279   0.282   0.285   0.288   0.291   0.294   0.296   0.298
  0.302   0.304   0.308   0.309   0.314   0.315   0.315   0.319
  0.321   0.323   0.327   0.328   0.333   0.334   0.337   0.340
  0.342   0.344   0.346   0.349   0.351   0.355   0.356   0.359
  0.363   0.364   0.368   0.369   0.371   0.374   0.375   0.378
  0.383   0.383   0.389   0.394   0.395   0.401   0.404   0.407
  0.408   0.417   0.419   0.421   0.428   0.429   0.434   0.441
  0.448   0.454   0.456   0.464   0.467   0.476   0.482   0.489
  0.493   0.499   0.505   0.507   0.513   0.521   0.527   0.537
  0.548   0.554   0.556   0.563   0.565   0.571   0.576   0.580
  0.583   0.595   0.599   0.603   0.607   0.615   0.616   0.619
  0.633   0.636   0.638   0.644   0.655   0.660   0.664   0.667
  0.676   0.677   0.682   0.686   0.688   0.696   0.701   0.708
  0.714   0.716   0.721   0.724   0.738   0.741   0.743   0.746
  0.752   0.754   0.757   0.765   0.769   0.773   0.776   0.778
  0.781   0.785   0.788   0.791   0.793   0.801   0.805   0.812
  0.816   0.823   0.831   0.836   0.845   0.850   0.861   0.863
  0.873   0.897   0.912   0.921   0.935   0.947   0.960   0.971
  0.987   1.007   1.010   1.018   1.030   1.045   1.051   1.054
  1.060   1.068   1.079   1.090   1.097   1.104   1.110   1.120
  1.125   1.133   1.151   1.152   1.159   1.165   1.169   1.173
  1.181   1.187   1.192   1.199   1.209   1.212   1.217   1.224
  1.239   1.245   1.250   1.256   1.259   1.267   1.272   1.282
  1.294   1.298   1.302   1.310   1.321   1.327   1.342   1.349
  1.361   1.375   1.377   1.389   1.401   1.408   1.419   1.421
  1.437   1.443   1.452   1.459   1.470   1.482   1.485   1.494
  1.498   1.502   1.516   1.527   1.530   1.540   1.542   1.545
  1.554   1.564   1.565   1.569   1.580   1.586   1.590   1.592
  1.598   1.608   1.610   1.616   1.619   1.625   1.628   1.631
  1.636   1.640   1.645   1.651   1.653   1.661   1.664   1.670
  1.674   1.677   1.682   1.694   1.699   1.709   1.719   1.727
  1.733   1.744   1.748   1.752   1.762   1.768   1.775   1.778
  1.782   1.791   1.800   1.803   1.813   1.823   1.829   1.839
  1.843   1.847   1.851   1.860   1.867   1.878   1.881   1.886
  1.897   1.915   1.919   1.921   1.927   1.943   1.950   1.971
  1.981   1.991   1.996   2.006   2.016   2.028   2.041   2.047
  2.051   2.060   2.063   2.072   2.076   2.097   2.104   2.111
  2.118   2.124   2.131   2.133   2.152   2.160   2.164   2.173
  2.178   2.190   2.194   2.208   2.222   2.228   2.242   2.253
  2.258   2.260   2.264   2.282   2.304   2.322   2.323   2.343
  2.346   2.367   2.374   2.382   2.399   2.415   2.437   2.443
  2.459   2.481   2.509   2.522   2.526   2.529   2.538   2.544
  2.553   2.556   2.575   2.580   2.586   2.589   2.610   2.618
  2.621   2.638   2.648   2.657   2.664   2.679   2.681   2.691
  2.702   2.711   2.718   2.735   2.754   2.769   2.772   2.787
  2.793   2.796   2.800   2.813   2.824   2.827   2.850   2.857
  2.862   2.870   2.887   2.892   2.895   2.908   2.916   2.921
  2.934   2.937   2.945   2.956   2.967   2.979   2.987   2.996
  3.002   3.015   3.019   3.022   3.039   3.046   3.057   3.066
  3.074   3.088   3.096   3.101   3.126   3.131   3.133   3.145
  3.152   3.158   3.158   3.166   3.168   3.174   3.198   3.206
  3.208   3.231   3.253   3.267   3.270   3.282   3.285   3.300
  3.313   3.321   3.337   3.342   3.349   3.370   3.383   3.392
  3.416   3.424   3.461   3.480   3.498   3.560   3.570   3.619
  3.688   3.779   3.784   3.797   3.804   3.817   3.831   3.841
  3.856   3.886   3.900   3.908   3.917   3.942   3.959   3.986
  3.995   4.000   4.010   4.039   4.059   4.067   4.093   4.131
  4.133   4.156   4.175   4.177   4.191   4.244   4.260   4.279
  4.290   4.308   4.326   4.338   4.353   4.473   4.987   5.075
  5.098   5.102   5.117   5.134   5.151   5.187   5.191   5.212
  5.346   5.372   5.399   5.415   5.422   5.436   5.479   5.525
  5.603   5.615   5.646   5.650   5.665   5.689   5.759   5.845
  5.856  23.757  23.766  23.796  23.800  23.818  23.819  23.836
 23.845  23.869  23.875  23.890  23.904  23.948  23.954  23.978
 24.012  49.869  49.905  49.936  49.944  49.959  49.961  49.997
 50.017  50.029
 --------------------------------------------------------------

          Ground-State Mulliken Net Atomic Charges

     Atom                 Charge (a.u.)
  ----------------------------------------
      1 C                     0.240488
      2 H                     0.191626
      3 C                    -0.018314
      4 H                     0.216170
      5 O                     0.041732
      6 C                    -1.089436
      7 H                     0.171549
      8 H                     0.162599
      9 C                     0.567715
     10 H                     0.165231
     11 C                    -0.737110
     12 H                     0.143450
     13 H                     0.187198
     14 O                    -0.208289
     15 C                    -0.512098
     16 H                     0.160739
     17 H                     0.200002
     18 C                    -0.394672
     19 H                     0.175768
     20 H                     0.162182
     21 C                    -0.215627
     22 H                     0.211683
     23 C                    -0.644462
     24 H                     0.168662
     25 H                     0.152723
     26 H                     0.186707
     27 C                    -0.242068
     28 O                     0.073132
     29 H                     0.249009
     30 H                     0.233264
     31 O                     0.024889
     32 C                    -0.398678
     33 H                     0.254919
     34 C                    -0.235266
     35 H                     0.261602
     36 C                     0.098305
     37 O                    -0.210378
     38 O                    -0.121125
     39 H                     0.295325
     40 C                    -0.256468
     41 H                     0.282711
     42 O                    -0.154190
     43 H                     0.261833
     44 C                    -0.541564
     45 H                     0.285969
     46 O                    -0.209397
     47 H                     0.272296
     48 C                    -0.332422
     49 H                     0.299254
     50 O                    -0.129726
     51 H                     0.252560
  ----------------------------------------
  Sum of atomic charges =     0.000000

 -----------------------------------------------------------------
                    Cartesian Multipole Moments
 -----------------------------------------------------------------
    Charge (ESU x 10^10)
                 0.0000
    Dipole Moment (Debye)
         X      -1.5594      Y      -1.6995      Z       2.0342
       Tot       3.0753
    Quadrupole Moments (Debye-Ang)
        XX    -183.4426     XY     -14.6222     YY    -147.8276
        XZ       6.3622     YZ      -2.4627     ZZ    -141.9458
    Octopole Moments (Debye-Ang^2)
       XXX      73.5730    XXY       7.4720    XYY       4.3223
       YYY     -42.0124    XXZ      75.2978    XYZ      11.8233
       YYZ      28.0560    XZZ      30.7607    YZZ       4.0004
       ZZZ      25.3733
    Hexadecapole Moments (Debye-Ang^3)
      XXXX  -15898.7353   XXXY    -722.2974   XXYY   -2678.9620
      XYYY      35.8072   YYYY   -2331.4457   XXXZ     274.9368
      XXYZ     151.0787   XYYZ     154.2304   YYYZ      60.2213
      XXZZ   -2135.6469   XYZZ      67.9619   YYZZ    -483.9903
      XZZZ     112.9991   YZZZ      66.7404   ZZZZ    -865.0927
 -----------------------------------------------------------------
 Calculating analytic gradient of the SCF energy
 Gradient of SCF Energy
            1           2           3           4           5           6
    1  -0.0001676   0.0001012  -0.0002807   0.0000073   0.0003403   0.0001488
    2   0.0000385   0.0000110   0.0000238   0.0000010   0.0004252   0.0000072
    3   0.0000194   0.0000398   0.0000206  -0.0000365  -0.0002332   0.0001624
            7           8           9          10          11          12
    1   0.0000256   0.0000265  -0.0001108   0.0000026   0.0000598  -0.0000798
    2  -0.0000695   0.0000007   0.0000273  -0.0000121   0.0001170  -0.0000573
    3  -0.0000770  -0.0000708   0.0000892  -0.0000406  -0.0002346   0.0000565
           13          14          15          16          17          18
    1   0.0000200  -0.0001227   0.0000292   0.0000054   0.0000379   0.0000772
    2   0.0000415  -0.0001462  -0.0000440   0.0000205  -0.0000005  -0.0000303
    3  -0.0000152   0.0003095   0.0000038  -0.0000169   0.0000577  -0.0000004
           19          20          21          22          23          24
    1  -0.0000254   0.0000010   0.0001878   0.0000209   0.0001059  -0.0000478
    2  -0.0000226   0.0000764   0.0001497   0.0000996  -0.0000178  -0.0000719
    3  -0.0000168   0.0000320  -0.0002126   0.0000236   0.0000276   0.0000249
           25          26          27          28          29          30
    1  -0.0000028  -0.0001003  -0.0008353   0.0006266   0.0000826   0.0000692
    2  -0.0000131   0.0000450  -0.0006758  -0.0001808   0.0000464   0.0001139
    3   0.0000212   0.0000137  -0.0000577   0.0006792  -0.0000802  -0.0001605
           31          32          33          34          35          36
    1   0.0000065   0.0000947   0.0000398  -0.0001533   0.0000019  -0.0003685
    2  -0.0000590   0.0000117   0.0000371   0.0001314  -0.0001034   0.0000963
    3   0.0001403  -0.0000696   0.0000178  -0.0003428  -0.0000465   0.0000748
           37          38          39          40          41          42
    1   0.0002262   0.0000818  -0.0000149   0.0000500   0.0000178   0.0000021
    2  -0.0000160  -0.0000162  -0.0000687   0.0000083   0.0000440  -0.0000599
    3  -0.0001088   0.0000755  -0.0000379  -0.0002017   0.0000420   0.0002521
           43          44          45          46          47          48
    1  -0.0000259  -0.0000485  -0.0000140   0.0000705   0.0000039  -0.0002418
    2  -0.0000573   0.0000353  -0.0000199  -0.0000621  -0.0000319   0.0002568
    3  -0.0001367   0.0001035  -0.0000431   0.0000098  -0.0000217  -0.0001425
           49          50          51
    1   0.0000278   0.0000518  -0.0000103
    2  -0.0000235  -0.0000270   0.0000209
    3   0.0000496   0.0000965  -0.0000384
 Max gradient component =       8.353E-04
 RMS gradient           =       1.582E-04
 Gradient time:  CPU 511.56 s  wall 86.23 s
 Geometry Optimization Parameters
   NAtoms,    NIC,     NZ,  NCons,   NDum,   NFix, NCnnct, MaxDiis
       51     420       0       0       0       0       0       0

 Cartesian Hessian Update
 Hessian Updated using BFGS Update


** GEOMETRY OPTIMIZATION IN DELOCALIZED INTERNAL COORDINATES **
   Searching for a Minimum

   Optimization Cycle:  11

                       Coordinates (Angstroms)
     ATOM                X               Y               Z
      1  C        -3.0310959579    0.9955036660   -0.8678592658
      2  H        -3.3620936248    0.3531563507   -1.6957618131
      3  C        -2.5526836238    0.0536814825    0.2291144824
      4  H        -2.2693007924    0.6318779971    1.1221861560
      5  O        -1.3766057950   -0.5397595540   -0.3345566064
      6  C        -3.6162342412   -0.9546270876    0.6195808606
      7  H        -3.8444451077   -1.5757973865   -0.2556518439
      8  H        -3.2538290277   -1.6185886392    1.4123713656
      9  C        -4.8714037428   -0.1834531997    1.0933609240
     10  H        -4.5898684199    0.3630134536    2.0058448181
     11  C        -6.0043566405   -1.1262278328    1.5168909874
     12  H        -5.6591057017   -1.7810131773    2.3293332299
     13  H        -6.8429295659   -0.5398785080    1.9006125824
     14  O        -6.5529657943   -1.9047858327    0.4523374667
     15  C        -5.3459718556    0.8488196208    0.0485538187
     16  H        -6.1853581543    1.4160890131    0.4642894746
     17  H        -5.7384677359    0.3106974999   -0.8206481062
     18  C        -4.2325282440    1.8154962544   -0.4051403795
     19  H        -4.6039596842    2.4606639904   -1.2082813759
     20  H        -3.9501230428    2.4748318021    0.4238237342
     21  C        -1.6999577893    1.6507023972   -1.2997740756
     22  H        -1.7297255004    1.9212306636   -2.3592525921
     23  C        -1.3181649068    2.8993629688   -0.4973916541
     24  H        -0.3204859300    3.2454584446   -0.7676808199
     25  H        -2.0278570475    3.7043600361   -0.7046273584
     26  H        -1.3154470655    2.7173611475    0.5797224964
     27  C        -0.7170601439    0.4457188999   -1.1327858028
     28  O         0.4771730242    0.8780808888   -0.5026312245
     29  H        -0.4731077655   -0.0314702458   -2.0829515430
     30  H        -5.8936735033   -2.5410374038    0.1593684376
     31  O         2.6069191049    0.9138692537    0.0132336989
     32  C         3.9498426645    0.4694908685   -0.1226992245
     33  H         4.2783157182    0.5053876771   -1.1683417120
     34  C         1.6784721818    0.2203791414   -0.8002793324
     35  H         1.9338627587    0.3476656184   -1.8663873248
     36  C         4.8315940530    1.4615479471    0.6325158930
     37  O         5.6537162159    2.1668405084    0.1110454483
     38  O         4.5820298999    1.4548435306    1.9574583177
     39  H         5.1650784402    2.1135813908    2.3638217642
     40  C         4.0590883255   -0.9634818190    0.4107565314
     41  H         3.7497433462   -0.9551780131    1.4659255256
     42  O         5.4053742528   -1.3902612728    0.2895557445
     43  H         5.4220995227   -2.3510162606    0.3752462590
     44  C         3.1145385483   -1.8407581210   -0.4047039548
     45  H         3.5053495687   -1.9080492103   -1.4246400519
     46  O         3.1262684549   -3.1965633925    0.0655074281
     47  H         2.7681422750   -3.2165169053    0.9619895982
     48  C         1.6854542067   -1.2874383841   -0.4748066976
     49  H         1.1793099501   -1.4160309906    0.4918088022
     50  O         0.9710554125   -1.9426627818   -1.5146026619
     51  H         0.8943164230   -2.8766077707   -1.2930509932
   Point Group: c1    Number of degrees of freedom:   147


   Energy is  -1302.736051958

 Hessian Updated using BFGS Update

147 Hessian modes will be used to form the next step
  Hessian Eigenvalues:
     0.000723    0.004183    0.004852    0.005712    0.006105    0.006368
     0.006994    0.007284    0.007875    0.009673    0.010095    0.010793
     0.011227    0.012324    0.014112    0.019037    0.019251    0.021342
     0.022093    0.030618    0.031055    0.031974    0.034096    0.037408
     0.039355    0.041707    0.043305    0.045672    0.046497    0.047006
     0.047255    0.047720    0.048650    0.049359    0.049492    0.049928
     0.050945    0.051855    0.052731    0.054379    0.055209    0.055554
     0.055694    0.056422    0.057234    0.057947    0.058208    0.058788
     0.061816    0.062974    0.064448    0.068578    0.068816    0.071576
     0.075934    0.078896    0.079413    0.079983    0.082104    0.083449
     0.089046    0.092072    0.097035    0.111773    0.114776    0.116239
     0.117169    0.124129    0.135783    0.139110    0.144016    0.149026
     0.157274    0.159651    0.159905    0.159999    0.160058    0.160151
     0.160831    0.161528    0.162370    0.169058    0.172913    0.176450
     0.177697    0.190290    0.193326    0.195933    0.200160    0.214285
     0.225406    0.228234    0.246329    0.250421    0.263647    0.267508
     0.269881    0.277468    0.281335    0.284516    0.286548    0.288368
     0.293680    0.294495    0.297522    0.297944    0.299112    0.304827
     0.326697    0.335791    0.337823    0.337991    0.339196    0.339398
     0.339492    0.339669    0.339810    0.340235    0.340567    0.340632
     0.340730    0.340878    0.341195    0.341821    0.342073    0.342226
     0.342368    0.342589    0.342757    0.344130    0.373638    0.386603
     0.391806    0.396855    0.399641    0.402915    0.404412    0.419198
     0.426057    0.493715    0.512937    0.517849    0.521501    0.523279
     0.529915    0.547921    0.931646

 Minimum Search - Taking Simple RFO Step
 Searching for Lamda that Minimizes Along All modes
 Value Taken    Lamda =  -0.00005346
 Step Taken.  Stepsize is  0.099629

                             Maximum     Tolerance    Cnvgd?
         Gradient           0.000390      0.000300      NO
         Displacement       0.028172      0.001200      NO
         Energy change     -0.000030      0.000001      NO


 New Cartesian Coordinates Obtained by Inverse Iteration

 Displacement from previous Coordinates is:  0.453067
 ----------------------------------------------------------------
             Standard Nuclear Orientation (Angstroms)
    I     Atom           X                Y                Z
 ----------------------------------------------------------------
    1      C      -3.0287172500     0.9957761411    -0.8687061252
    2      H      -3.3681718358     0.3492786941    -1.6902954500
    3      C      -2.5357959501     0.0591233367     0.2262865075
    4      H      -2.2481220070     0.6401102231     1.1163386905
    5      O      -1.3619179325    -0.5303937242    -0.3450509671
    6      C      -3.5932954247    -0.9522292892     0.6259907191
    7      H      -3.8241591170    -1.5764553819    -0.2461180574
    8      H      -3.2238919659    -1.6127310517     1.4185433193
    9      C      -4.8492899928    -0.1873227650     1.1060200213
   10      H      -4.5670059870     0.3599311945     2.0179478760
   11      C      -5.9749536079    -1.1374191183     1.5332148339
   12      H      -5.6212443466    -1.7913613907     2.3425342126
   13      H      -6.8154196092    -0.5570356193     1.9217149652
   14      O      -6.5229470293    -1.9169993991     0.4686442381
   15      C      -5.3353872549     0.8442027210     0.0652331340
   16      H      -6.1730511587     1.4085102599     0.4883921274
   17      H      -5.7332912619     0.3059965163    -0.8014902943
   18      C      -4.2277753339     1.8137098135    -0.3964595372
   19      H      -4.6065535307     2.4587366755    -1.1962299176
   20      H      -3.9399292603     2.4728998777     0.4305321321
   21      C      -1.7059861172     1.6536061407    -1.3210827103
   22      H      -1.7507785926     1.9141301603    -2.3825038466
   23      C      -1.3194748786     2.9113588731    -0.5350397530
   24      H      -0.3310215584     3.2652368950    -0.8290264178
   25      H      -2.0407444759     3.7086062486    -0.7321632033
   26      H      -1.2907090956     2.7361890763     0.5427918819
   27      C      -0.7141344789     0.4566150832    -1.1564593277
   28      O       0.4805529408     0.8999011165    -0.5401910510
   29      H      -0.4779824516    -0.0271275461    -2.1049829070
   30      H      -5.8675108099    -2.5611644939     0.1847769473
   31      O       2.6029086396     0.9187075726     0.0061782256
   32      C       3.9442235234     0.4639822805    -0.1079814030
   33      H       4.2899277843     0.4989765118    -1.1480388334
   34      C       1.6820496098     0.2324941026    -0.8211801777
   35      H       1.9526690314     0.3616057475    -1.8831212879
   36      C       4.8202246173     1.4485460195     0.6640106817
   37      O       5.6533637193     2.1517608148     0.1579475765
   38      O       4.5473943860     1.4403726571     1.9844509414
   39      H       5.1255229827     2.0961245449     2.4025743338
   40      C       4.0355539748    -0.9705401480     0.4240260631
   41      H       3.7129992538    -0.9633897138     1.4750753207
   42      O       5.3817982221    -1.4038362972     0.3182728566
   43      H       5.3938424334    -2.3634916269     0.4151795994
   44      C       3.0973939592    -1.8398536598    -0.4067754101
   45      H       3.5042208064    -1.9094368504    -1.4201410453
   46      O       3.0899902064    -3.1957841081     0.0628932847
   47      H       2.7194656253    -3.2124159694     0.9543695446
   48      C       1.6741755183    -1.2761163226    -0.4995554819
   49      H       1.1489285975    -1.4038877219     0.4565624711
   50      O       0.9726373678    -1.9234529851    -1.5543634355
   51      H       0.8783570586    -2.8555353918    -1.3317964340
 ----------------------------------------------------------------
 Molecular Point Group                 C1    NOp =  1
 Largest Abelian Subgroup              C1    NOp =  1
 Nuclear Repulsion Energy =  2449.6705986798 hartrees
 There are       97 alpha and       97 beta electrons
 Applying Cartesian multipole field
    Component          Value
    ---------          -----
     (2,0,0)        1.00000E-12
     (0,2,0)        2.00000E-11
     (0,0,2)       -3.00000E-11
 Nucleus-field energy     =     0.0000000269 hartrees
 Requested basis set is 6-311++G(d,p)
 There are 280 shells and 732 basis functions
 A cutoff of  1.0D-11 yielded  27082 shell pairs
 There are    179908 function pairs (    190596 Cartesian)
 Smallest overlap matrix eigenvalue = 7.59E-07

 Q-Chem warning in module stvman/mkSTV.C, line 306:

 Overlap eigenvalue is smaller than square root of threshold
 Use THRESH >= 12 to get rid of this warning

 Linear dependence detected in AO basis
 Tighter screening thresholds may be required for diffuse basis sets
 Use S2THRESH > 14 and THRESH = 14 in case of SCF convergence issues
 Number of orthogonalized atomic orbitals = 731
 Maximum deviation from orthogonality = 1.716E-10
 Guess MOs from SCF MO coefficient file

 -----------------------------------------------------------------------
  General SCF calculation program by
  Eric Jon Sundstrom, Paul Horn, Yuezhi Mao, Dmitri Zuev, Alec White,
  David Stuck, Shaama M.S., Shane Yost, Joonho Lee, David Small,
  Daniel Levine, Susi Lehtola, Hugh Burton, Evgeny Epifanovsky
 -----------------------------------------------------------------------
 Exchange:     0.2000 Hartree-Fock + 0.0800 Slater + 0.7200 B88
 Correlation:  0.1900 VWN1RPA + 0.8100 LYP
 Using SG-1 standard quadrature grid
 using 6 threads for integral computing
 -------------------------------------------------------
 OpenMP Integral computing Module                
 Release: version 2.0, May 2017, Q-Chem Inc. Pleasanton 
 -------------------------------------------------------
 -------------------------------------------------------
 OpenMP BLAS3 based DFT computing Module                
 Release: version 1.0, May 2013, Q-Chem Inc. Pittsburgh 
 -------------------------------------------------------
 A restricted SCF calculation will be
 performed using DIIS
 SCF converges when DIIS error is below 1.0e-08
 ---------------------------------------
  Cycle       Energy         DIIS error
 ---------------------------------------
    1   -1302.7331290949      1.80e-04  
    2   -1302.7360454384      2.12e-05  
    3   -1302.7360325416      3.12e-05  
    4   -1302.7360766227      7.45e-06  
    5   -1302.7360785373      3.98e-06  
    6   -1302.7360792927      5.92e-07  
    7   -1302.7360793067      2.51e-07  
    8   -1302.7360793100      3.49e-08  
    9   -1302.7360793102      1.94e-08  
   10   -1302.7360793100      5.96e-09  Convergence criterion met
 ---------------------------------------
 SCF time:   CPU 1812.79s  wall 321.00s 
 SCF   energy in the final basis set =    -1302.7360793100
 Total energy in the final basis set =    -1302.7360793100

 --------------------------------------------------------------

                    Orbital Energies (a.u.)
 --------------------------------------------------------------

 Alpha MOs
 -- Occupied --
-19.186 -19.161 -19.158 -19.145 -19.144 -19.143 -19.131 -19.129
-19.127 -10.322 -10.297 -10.274 -10.260 -10.249 -10.249 -10.246
-10.222 -10.221 -10.185 -10.185 -10.177 -10.177 -10.174 -10.171
-10.159  -1.130  -1.104  -1.071  -1.062  -1.049  -1.040  -1.039
 -1.030  -1.019  -0.847  -0.813  -0.807  -0.791  -0.752  -0.749
 -0.701  -0.688  -0.684  -0.661  -0.640  -0.626  -0.621  -0.594
 -0.582  -0.567  -0.558  -0.556  -0.543  -0.519  -0.514  -0.513
 -0.508  -0.505  -0.496  -0.490  -0.486  -0.479  -0.469  -0.465
 -0.456  -0.448  -0.438  -0.434  -0.431  -0.420  -0.415  -0.410
 -0.402  -0.392  -0.391  -0.387  -0.377  -0.372  -0.367  -0.366
 -0.364  -0.351  -0.344  -0.341  -0.336  -0.333  -0.330  -0.327
 -0.324  -0.315  -0.312  -0.306  -0.297  -0.284  -0.284  -0.281
 -0.264
 -- Virtual --
 -0.031  -0.022  -0.013  -0.010  -0.008  -0.005   0.002   0.005
  0.011   0.015   0.019   0.024   0.027   0.037   0.037   0.038
  0.043   0.047   0.050   0.054   0.060   0.061   0.062   0.065
  0.073   0.075   0.075   0.080   0.083   0.085   0.088   0.089
  0.092   0.094   0.097   0.099   0.104   0.106   0.108   0.110
  0.111   0.112   0.113   0.117   0.119   0.122   0.124   0.126
  0.127   0.131   0.131   0.135   0.136   0.138   0.140   0.142
  0.145   0.145   0.146   0.149   0.152   0.154   0.155   0.158
  0.159   0.160   0.161   0.164   0.166   0.169   0.170   0.174
  0.178   0.179   0.181   0.183   0.186   0.189   0.190   0.194
  0.196   0.197   0.200   0.206   0.208   0.210   0.212   0.215
  0.218   0.219   0.222   0.226   0.227   0.230   0.231   0.236
  0.238   0.241   0.244   0.246   0.247   0.248   0.251   0.254
  0.256   0.259   0.263   0.267   0.269   0.273   0.275   0.279
  0.279   0.282   0.285   0.288   0.291   0.295   0.296   0.298
  0.301   0.304   0.308   0.309   0.314   0.315   0.316   0.319
  0.321   0.323   0.327   0.328   0.332   0.334   0.337   0.340
  0.341   0.344   0.347   0.349   0.352   0.355   0.356   0.360
  0.364   0.364   0.368   0.369   0.370   0.374   0.375   0.378
  0.384   0.384   0.388   0.394   0.396   0.402   0.404   0.407
  0.408   0.417   0.418   0.421   0.428   0.429   0.434   0.441
  0.448   0.454   0.457   0.465   0.467   0.476   0.483   0.490
  0.494   0.500   0.504   0.508   0.513   0.521   0.528   0.537
  0.548   0.554   0.557   0.563   0.566   0.571   0.575   0.581
  0.584   0.595   0.599   0.604   0.607   0.616   0.617   0.620
  0.634   0.636   0.638   0.644   0.655   0.660   0.664   0.668
  0.676   0.677   0.681   0.686   0.688   0.696   0.700   0.709
  0.715   0.717   0.720   0.724   0.738   0.741   0.742   0.746
  0.753   0.754   0.757   0.766   0.769   0.774   0.776   0.778
  0.781   0.785   0.788   0.791   0.793   0.802   0.805   0.812
  0.816   0.823   0.831   0.837   0.845   0.851   0.862   0.864
  0.872   0.897   0.910   0.921   0.936   0.946   0.959   0.970
  0.987   1.008   1.011   1.017   1.030   1.046   1.051   1.054
  1.061   1.068   1.079   1.090   1.096   1.104   1.110   1.123
  1.125   1.134   1.151   1.153   1.159   1.165   1.169   1.173
  1.182   1.187   1.193   1.199   1.209   1.213   1.218   1.224
  1.239   1.245   1.250   1.256   1.260   1.267   1.273   1.283
  1.293   1.298   1.303   1.311   1.322   1.327   1.343   1.350
  1.361   1.374   1.378   1.389   1.401   1.409   1.420   1.420
  1.437   1.444   1.451   1.459   1.469   1.482   1.486   1.494
  1.497   1.502   1.517   1.526   1.531   1.541   1.542   1.546
  1.554   1.563   1.566   1.569   1.579   1.585   1.590   1.593
  1.598   1.609   1.611   1.616   1.619   1.625   1.628   1.631
  1.636   1.640   1.645   1.652   1.653   1.661   1.665   1.670
  1.674   1.678   1.681   1.694   1.700   1.710   1.720   1.727
  1.733   1.744   1.748   1.752   1.762   1.768   1.776   1.778
  1.783   1.791   1.801   1.803   1.813   1.823   1.830   1.839
  1.844   1.848   1.852   1.861   1.869   1.877   1.882   1.886
  1.896   1.916   1.919   1.921   1.927   1.943   1.950   1.972
  1.980   1.991   1.996   2.006   2.017   2.029   2.042   2.047
  2.052   2.061   2.064   2.072   2.078   2.098   2.105   2.111
  2.119   2.124   2.131   2.134   2.152   2.161   2.165   2.173
  2.178   2.190   2.194   2.207   2.223   2.228   2.242   2.253
  2.258   2.260   2.264   2.282   2.304   2.322   2.324   2.343
  2.347   2.367   2.375   2.382   2.399   2.415   2.437   2.443
  2.458   2.481   2.509   2.522   2.527   2.529   2.539   2.544
  2.553   2.556   2.575   2.581   2.586   2.589   2.611   2.618
  2.622   2.638   2.649   2.657   2.665   2.678   2.682   2.692
  2.702   2.712   2.718   2.735   2.754   2.769   2.774   2.788
  2.792   2.797   2.801   2.813   2.823   2.827   2.850   2.858
  2.863   2.869   2.887   2.893   2.895   2.909   2.915   2.921
  2.933   2.937   2.945   2.955   2.967   2.979   2.987   2.997
  3.003   3.015   3.019   3.023   3.040   3.046   3.058   3.066
  3.074   3.088   3.096   3.100   3.125   3.131   3.132   3.146
  3.152   3.158   3.159   3.165   3.169   3.174   3.198   3.205
  3.208   3.232   3.253   3.267   3.270   3.282   3.285   3.298
  3.313   3.321   3.336   3.341   3.349   3.370   3.383   3.393
  3.416   3.425   3.462   3.481   3.498   3.560   3.571   3.619
  3.689   3.778   3.784   3.798   3.804   3.817   3.831   3.842
  3.855   3.886   3.899   3.906   3.917   3.942   3.959   3.986
  3.995   4.000   4.010   4.039   4.059   4.067   4.093   4.131
  4.134   4.157   4.175   4.178   4.192   4.244   4.261   4.281
  4.291   4.309   4.328   4.338   4.353   4.474   4.986   5.075
  5.098   5.102   5.118   5.134   5.152   5.187   5.190   5.214
  5.347   5.373   5.399   5.415   5.422   5.436   5.479   5.526
  5.603   5.615   5.646   5.650   5.665   5.689   5.759   5.845
  5.856  23.757  23.766  23.796  23.800  23.818  23.819  23.836
 23.845  23.869  23.875  23.890  23.904  23.948  23.954  23.978
 24.012  49.869  49.905  49.936  49.944  49.960  49.961  49.997
 50.018  50.029
 --------------------------------------------------------------

          Ground-State Mulliken Net Atomic Charges

     Atom                 Charge (a.u.)
  ----------------------------------------
      1 C                     0.243632
      2 H                     0.192459
      3 C                    -0.028196
      4 H                     0.216139
      5 O                     0.040475
      6 C                    -1.078926
      7 H                     0.171843
      8 H                     0.160875
      9 C                     0.577669
     10 H                     0.165684
     11 C                    -0.736528
     12 H                     0.142953
     13 H                     0.187726
     14 O                    -0.209254
     15 C                    -0.519359
     16 H                     0.160426
     17 H                     0.199981
     18 C                    -0.398631
     19 H                     0.175553
     20 H                     0.162272
     21 C                    -0.220837
     22 H                     0.211395
     23 C                    -0.648332
     24 H                     0.168765
     25 H                     0.153125
     26 H                     0.188308
     27 C                    -0.245148
     28 O                     0.077357
     29 H                     0.249374
     30 H                     0.233788
     31 O                     0.028158
     32 C                    -0.404204
     33 H                     0.256582
     34 C                    -0.219157
     35 H                     0.262031
     36 C                     0.094442
     37 O                    -0.210268
     38 O                    -0.121401
     39 H                     0.295452
     40 C                    -0.256045
     41 H                     0.281864
     42 O                    -0.154120
     43 H                     0.261690
     44 C                    -0.529648
     45 H                     0.286277
     46 O                    -0.207857
     47 H                     0.271487
     48 C                    -0.360417
     49 H                     0.306019
     50 O                    -0.126945
     51 H                     0.251474
  ----------------------------------------
  Sum of atomic charges =    -0.000000

 -----------------------------------------------------------------
                    Cartesian Multipole Moments
 -----------------------------------------------------------------
    Charge (ESU x 10^10)
                -0.0000
    Dipole Moment (Debye)
         X      -1.6202      Y      -1.7191      Z       2.0620
       Tot       3.1356
    Quadrupole Moments (Debye-Ang)
        XX    -183.5143     XY     -14.3990     YY    -147.8624
        XZ       6.1872     YZ      -2.5635     ZZ    -141.8047
    Octopole Moments (Debye-Ang^2)
       XXX      69.1869    XXY       6.6403    XYY       3.4444
       YYY     -42.2230    XXZ      73.1184    XYZ      11.2677
       YYZ      27.8167    XZZ      31.4435    YZZ       4.4989
       ZZZ      26.1295
    Hexadecapole Moments (Debye-Ang^3)
      XXXX  -15785.7842   XXXY    -718.8497   XXYY   -2663.5750
      XYYY      39.0711   YYYY   -2332.4792   XXXZ     257.7120
      XXYZ     144.8844   XYYZ     149.7105   YYYZ      61.8646
      XXZZ   -2119.4361   XYZZ      70.3633   YYZZ    -486.9876
      XZZZ     110.7430   YZZZ      70.6695   ZZZZ    -887.3394
 -----------------------------------------------------------------
 Calculating analytic gradient of the SCF energy
 Gradient of SCF Energy
            1           2           3           4           5           6
    1  -0.0001403  -0.0000681  -0.0001258   0.0000351   0.0001280  -0.0001003
    2   0.0001521  -0.0000241  -0.0001137  -0.0000776  -0.0000995   0.0001712
    3   0.0002846  -0.0000226  -0.0001534   0.0000544   0.0002535   0.0000293
            7           8           9          10          11          12
    1   0.0000179  -0.0000089   0.0001720  -0.0000378   0.0000289   0.0000143
    2  -0.0000527   0.0000292  -0.0002011   0.0000526   0.0000594   0.0000061
    3  -0.0000124  -0.0000177   0.0000571   0.0000093  -0.0000729   0.0000498
           13          14          15          16          17          18
    1   0.0000211  -0.0001055  -0.0000815  -0.0000080  -0.0000159   0.0001281
    2   0.0000016  -0.0000829   0.0000161  -0.0000171   0.0000585  -0.0000170
    3  -0.0000253   0.0000254  -0.0000084  -0.0000221  -0.0000110   0.0000088
           19          20          21          22          23          24
    1  -0.0000051   0.0000066   0.0001633  -0.0000072   0.0000438   0.0000208
    2   0.0000064  -0.0000190  -0.0000870   0.0000144  -0.0000236  -0.0000075
    3   0.0000035  -0.0000648  -0.0002080   0.0000279   0.0000388   0.0000114
           25          26          27          28          29          30
    1  -0.0000003   0.0000060   0.0000649  -0.0002889  -0.0000413   0.0000278
    2   0.0000141   0.0000517   0.0004172  -0.0001889  -0.0000133   0.0000677
    3   0.0000147  -0.0000043  -0.0003287   0.0002881   0.0000129  -0.0000306
           31          32          33          34          35          36
    1   0.0000521  -0.0000683   0.0000094   0.0002963  -0.0000684   0.0001922
    2  -0.0000892  -0.0000196   0.0000314  -0.0001719   0.0000331  -0.0000129
    3  -0.0001904   0.0000007   0.0000243  -0.0000842   0.0000546   0.0000945
           37          38          39          40          41          42
    1  -0.0000477  -0.0000723  -0.0000157  -0.0003431   0.0000556   0.0003453
    2  -0.0000375   0.0000141  -0.0000387  -0.0000892   0.0000348  -0.0000609
    3  -0.0000618   0.0000233  -0.0000132   0.0000282  -0.0000123   0.0000129
           43          44          45          46          47          48
    1  -0.0000808  -0.0000012   0.0000053  -0.0000455   0.0000082   0.0002374
    2   0.0000353   0.0001298  -0.0000072   0.0000209  -0.0000227   0.0001246
    3  -0.0000437   0.0000482  -0.0000278  -0.0000358   0.0000112   0.0002754
           49          50          51
    1  -0.0000659  -0.0002818   0.0000449
    2   0.0000392  -0.0000642   0.0000572
    3  -0.0000835  -0.0002565   0.0000489
 Max gradient component =       4.172E-04
 RMS gradient           =       1.116E-04
 Gradient time:  CPU 512.27 s  wall 86.31 s
 Geometry Optimization Parameters
   NAtoms,    NIC,     NZ,  NCons,   NDum,   NFix, NCnnct, MaxDiis
       51     420       0       0       0       0       0       0

 Cartesian Hessian Update
 Hessian Updated using BFGS Update


** GEOMETRY OPTIMIZATION IN DELOCALIZED INTERNAL COORDINATES **
   Searching for a Minimum

   Optimization Cycle:  12

                       Coordinates (Angstroms)
     ATOM                X               Y               Z
      1  C        -3.0287172500    0.9957761411   -0.8687061252
      2  H        -3.3681718358    0.3492786941   -1.6902954500
      3  C        -2.5357959501    0.0591233367    0.2262865075
      4  H        -2.2481220070    0.6401102231    1.1163386905
      5  O        -1.3619179325   -0.5303937242   -0.3450509671
      6  C        -3.5932954247   -0.9522292892    0.6259907191
      7  H        -3.8241591170   -1.5764553819   -0.2461180574
      8  H        -3.2238919659   -1.6127310517    1.4185433193
      9  C        -4.8492899928   -0.1873227650    1.1060200213
     10  H        -4.5670059870    0.3599311945    2.0179478760
     11  C        -5.9749536079   -1.1374191183    1.5332148339
     12  H        -5.6212443466   -1.7913613907    2.3425342126
     13  H        -6.8154196092   -0.5570356193    1.9217149652
     14  O        -6.5229470293   -1.9169993991    0.4686442381
     15  C        -5.3353872549    0.8442027210    0.0652331340
     16  H        -6.1730511587    1.4085102599    0.4883921274
     17  H        -5.7332912619    0.3059965163   -0.8014902943
     18  C        -4.2277753339    1.8137098135   -0.3964595372
     19  H        -4.6065535307    2.4587366755   -1.1962299176
     20  H        -3.9399292603    2.4728998777    0.4305321321
     21  C        -1.7059861172    1.6536061407   -1.3210827103
     22  H        -1.7507785926    1.9141301603   -2.3825038466
     23  C        -1.3194748786    2.9113588731   -0.5350397530
     24  H        -0.3310215584    3.2652368950   -0.8290264178
     25  H        -2.0407444759    3.7086062486   -0.7321632033
     26  H        -1.2907090956    2.7361890763    0.5427918819
     27  C        -0.7141344789    0.4566150832   -1.1564593277
     28  O         0.4805529408    0.8999011165   -0.5401910510
     29  H        -0.4779824516   -0.0271275461   -2.1049829070
     30  H        -5.8675108099   -2.5611644939    0.1847769473
     31  O         2.6029086396    0.9187075726    0.0061782256
     32  C         3.9442235234    0.4639822805   -0.1079814030
     33  H         4.2899277843    0.4989765118   -1.1480388334
     34  C         1.6820496098    0.2324941026   -0.8211801777
     35  H         1.9526690314    0.3616057475   -1.8831212879
     36  C         4.8202246173    1.4485460195    0.6640106817
     37  O         5.6533637193    2.1517608148    0.1579475765
     38  O         4.5473943860    1.4403726571    1.9844509414
     39  H         5.1255229827    2.0961245449    2.4025743338
     40  C         4.0355539748   -0.9705401480    0.4240260631
     41  H         3.7129992538   -0.9633897138    1.4750753207
     42  O         5.3817982221   -1.4038362972    0.3182728566
     43  H         5.3938424334   -2.3634916269    0.4151795994
     44  C         3.0973939592   -1.8398536598   -0.4067754101
     45  H         3.5042208064   -1.9094368504   -1.4201410453
     46  O         3.0899902064   -3.1957841081    0.0628932847
     47  H         2.7194656253   -3.2124159694    0.9543695446
     48  C         1.6741755183   -1.2761163226   -0.4995554819
     49  H         1.1489285975   -1.4038877219    0.4565624711
     50  O         0.9726373678   -1.9234529851   -1.5543634355
     51  H         0.8783570586   -2.8555353918   -1.3317964340
   Point Group: c1    Number of degrees of freedom:   147


   Energy is  -1302.736079310

 Hessian Updated using BFGS Update

147 Hessian modes will be used to form the next step
  Hessian Eigenvalues:
     0.000715    0.003771    0.004837    0.005734    0.006044    0.006382
     0.006926    0.007187    0.007873    0.009563    0.010073    0.010848
     0.011228    0.012330    0.014176    0.019156    0.019312    0.021434
     0.022097    0.030716    0.031066    0.031980    0.034372    0.037421
     0.039350    0.041713    0.043357    0.045667    0.046494    0.047153
     0.047662    0.047846    0.048662    0.049369    0.049581    0.050006
     0.050821    0.051882    0.052914    0.054422    0.055174    0.055548
     0.055679    0.056422    0.057236    0.057925    0.058196    0.058717
     0.061893    0.063133    0.065001    0.068665    0.068820    0.071669
     0.075989    0.078913    0.079396    0.079954    0.082135    0.083497
     0.089080    0.092136    0.097341    0.111782    0.114740    0.116899
     0.117227    0.124141    0.136780    0.139192    0.144071    0.148998
     0.157385    0.159707    0.159887    0.160023    0.160097    0.160244
     0.160858    0.161829    0.162439    0.169023    0.172602    0.176463
     0.178291    0.190298    0.193249    0.195973    0.200092    0.215011
     0.225005    0.228201    0.246478    0.250180    0.263689    0.267201
     0.272055    0.277482    0.281247    0.284729    0.286666    0.288361
     0.293973    0.294416    0.297481    0.298097    0.299168    0.304911
     0.333796    0.335831    0.337864    0.337981    0.339233    0.339384
     0.339528    0.339639    0.339858    0.340207    0.340566    0.340641
     0.340772    0.341017    0.341469    0.341826    0.342079    0.342224
     0.342529    0.342590    0.342895    0.344173    0.373682    0.386455
     0.392001    0.396942    0.400975    0.402944    0.404549    0.417301
     0.425956    0.494032    0.512764    0.518136    0.521580    0.523389
     0.529933    0.547871    0.931797

 Minimum Search - Taking Simple RFO Step
 Searching for Lamda that Minimizes Along All modes
 Value Taken    Lamda =  -0.00000644
 Step Taken.  Stepsize is  0.032130

                             Maximum     Tolerance    Cnvgd?
         Gradient           0.000380      0.000300      NO
         Displacement       0.010019      0.001200      NO
         Energy change     -0.000027      0.000001      NO


 New Cartesian Coordinates Obtained by Inverse Iteration

 Displacement from previous Coordinates is:  0.125062
 ----------------------------------------------------------------
             Standard Nuclear Orientation (Angstroms)
    I     Atom           X                Y                Z
 ----------------------------------------------------------------
    1      C      -3.0277398106     0.9943728653    -0.8708287862
    2      H      -3.3654488188     0.3443158167    -1.6902698388
    3      C      -2.5318707128     0.0628176668     0.2272632304
    4      H      -2.2452409091     0.6478649280     1.1149493191
    5      O      -1.3572274327    -0.5259903652    -0.3430680090
    6      C      -3.5868826149    -0.9497716584     0.6308250108
    7      H      -3.8169412791    -1.5768245320    -0.2393757685
    8      H      -3.2157479188    -1.6071660015     1.4252090750
    9      C      -4.8445112699    -0.1861224763     1.1090047125
   10      H      -4.5629356205     0.3646796809     2.0189976659
   11      C      -5.9677456843    -1.1376278488     1.5397228236
   12      H      -5.6120365863    -1.7888878271     2.3502352997
   13      H      -6.8092361658    -0.5581323658     1.9274209372
   14      O      -6.5146789913    -1.9209769129     0.4773709677
   15      C      -5.3335952383     0.8404362402     0.0648693751
   16      H      -6.1724446789     1.4041750073     0.4864821585
   17      H      -5.7304093348     0.2977918065    -0.7995835700
   18      C      -4.2287085478     1.8109939459    -0.4007424512
   19      H      -4.6092899799     2.4524914657    -1.2024724887
   20      H      -3.9422014499     2.4736256406     0.4240837803
   21      C      -1.7071333925     1.6542962073    -1.3252329461
   22      H      -1.7532364437     1.9132964852    -2.3870068511
   23      C      -1.3228068500     2.9137526421    -0.5409546793
   24      H      -0.3358194169     3.2700720058    -0.8368498799
   25      H      -2.0465666761     3.7088416709    -0.7375212129
   26      H      -1.2917439556     2.7392806770     0.5369549351
   27      C      -0.7129276733     0.4593822695    -1.1597189049
   28      O       0.4827465475     0.9071458229    -0.5494544911
   29      H      -0.4792067389    -0.0273392279    -2.1073247618
   30      H      -5.8597188237    -2.5672377125     0.1972025206
   31      O       2.6019950253     0.9196533057     0.0074390415
   32      C       3.9429254624     0.4628823703    -0.1032620620
   33      H       4.2918603546     0.4992210182    -1.1422160635
   34      C       1.6837134048     0.2369089293    -0.8256349819
   35      H       1.9598864362     0.3672319348    -1.8860866135
   36      C       4.8181005318     1.4443831103     0.6735100638
   37      O       5.6527028570     2.1487735383     0.1715495611
   38      O       4.5431298434     1.4317705022     1.9934608260
   39      H       5.1210175788     2.0856501748     2.4148853411
   40      C       4.0301323699    -0.9729296148     0.4260520641
   41      H       3.7034794740    -0.9675914855     1.4758727279
   42      O       5.3758837915    -1.4079566794     0.3243679124
   43      H       5.3870974230    -2.3676155769     0.4216185098
   44      C       3.0936064402    -1.8392374259    -0.4098929445
   45      H       3.5042222304    -1.9077128586    -1.4217409188
   46      O       3.0819826945    -3.1959257397     0.0574490224
   47      H       2.7077018844    -3.2132669711     0.9473137930
   48      C       1.6716966327    -1.2727375388    -0.5073615907
   49      H       1.1424021397    -1.4021041054     0.4463057099
   50      O       0.9739562240    -1.9164026506    -1.5667533182
   51      H       0.8727516123    -2.8480414292    -1.3453138202
 ----------------------------------------------------------------
 Molecular Point Group                 C1    NOp =  1
 Largest Abelian Subgroup              C1    NOp =  1
 Nuclear Repulsion Energy =  2450.0452644851 hartrees
 There are       97 alpha and       97 beta electrons
 Applying Cartesian multipole field
    Component          Value
    ---------          -----
     (2,0,0)        1.00000E-12
     (0,2,0)        2.00000E-11
     (0,0,2)       -3.00000E-11
 Nucleus-field energy     =     0.0000000267 hartrees
 Requested basis set is 6-311++G(d,p)
 There are 280 shells and 732 basis functions
 A cutoff of  1.0D-11 yielded  27090 shell pairs
 There are    179943 function pairs (    190631 Cartesian)
 Smallest overlap matrix eigenvalue = 7.59E-07

 Q-Chem warning in module stvman/mkSTV.C, line 306:

 Overlap eigenvalue is smaller than square root of threshold
 Use THRESH >= 12 to get rid of this warning

 Linear dependence detected in AO basis
 Tighter screening thresholds may be required for diffuse basis sets
 Use S2THRESH > 14 and THRESH = 14 in case of SCF convergence issues
 Number of orthogonalized atomic orbitals = 731
 Maximum deviation from orthogonality = 3.209E-10
 Guess MOs from SCF MO coefficient file

 -----------------------------------------------------------------------
  General SCF calculation program by
  Eric Jon Sundstrom, Paul Horn, Yuezhi Mao, Dmitri Zuev, Alec White,
  David Stuck, Shaama M.S., Shane Yost, Joonho Lee, David Small,
  Daniel Levine, Susi Lehtola, Hugh Burton, Evgeny Epifanovsky
 -----------------------------------------------------------------------
 Exchange:     0.2000 Hartree-Fock + 0.0800 Slater + 0.7200 B88
 Correlation:  0.1900 VWN1RPA + 0.8100 LYP
 Using SG-1 standard quadrature grid
 using 6 threads for integral computing
 -------------------------------------------------------
 OpenMP Integral computing Module                
 Release: version 2.0, May 2017, Q-Chem Inc. Pleasanton 
 -------------------------------------------------------
 -------------------------------------------------------
 OpenMP BLAS3 based DFT computing Module                
 Release: version 1.0, May 2013, Q-Chem Inc. Pittsburgh 
 -------------------------------------------------------
 A restricted SCF calculation will be
 performed using DIIS
 SCF converges when DIIS error is below 1.0e-08
 ---------------------------------------
  Cycle       Energy         DIIS error
 ---------------------------------------
    1   -1302.7358361020      5.32e-05  
    2   -1302.7360801454      7.03e-06  
    3   -1302.7360787083      1.00e-05  
    4   -1302.7360833050      1.78e-06  
    5   -1302.7360833729      1.33e-06  
    6   -1302.7360834566      2.11e-07  
    7   -1302.7360834588      7.15e-08  
    8   -1302.7360834589      1.08e-08  
    9   -1302.7360834591      5.70e-09  Convergence criterion met
 ---------------------------------------
 SCF time:   CPU 1633.02s  wall 290.00s 
 SCF   energy in the final basis set =    -1302.7360834591
 Total energy in the final basis set =    -1302.7360834591

 --------------------------------------------------------------

                    Orbital Energies (a.u.)
 --------------------------------------------------------------

 Alpha MOs
 -- Occupied --
-19.186 -19.161 -19.158 -19.145 -19.144 -19.143 -19.131 -19.129
-19.127 -10.322 -10.297 -10.274 -10.260 -10.249 -10.249 -10.246
-10.222 -10.222 -10.185 -10.185 -10.177 -10.177 -10.174 -10.171
-10.159  -1.130  -1.104  -1.071  -1.062  -1.049  -1.040  -1.039
 -1.030  -1.019  -0.847  -0.813  -0.807  -0.791  -0.752  -0.749
 -0.701  -0.688  -0.684  -0.661  -0.640  -0.626  -0.621  -0.594
 -0.582  -0.567  -0.558  -0.556  -0.543  -0.519  -0.514  -0.513
 -0.508  -0.505  -0.496  -0.490  -0.486  -0.479  -0.469  -0.465
 -0.456  -0.448  -0.438  -0.434  -0.431  -0.420  -0.415  -0.410
 -0.402  -0.392  -0.390  -0.387  -0.377  -0.372  -0.367  -0.366
 -0.364  -0.351  -0.344  -0.341  -0.336  -0.333  -0.330  -0.327
 -0.324  -0.315  -0.312  -0.306  -0.297  -0.284  -0.284  -0.281
 -0.265
 -- Virtual --
 -0.031  -0.022  -0.013  -0.010  -0.008  -0.005   0.002   0.005
  0.011   0.015   0.019   0.024   0.027   0.037   0.038   0.038
  0.043   0.047   0.050   0.054   0.060   0.061   0.062   0.065
  0.073   0.075   0.075   0.080   0.083   0.084   0.088   0.089
  0.092   0.094   0.097   0.099   0.104   0.106   0.108   0.110
  0.111   0.112   0.113   0.117   0.119   0.122   0.124   0.126
  0.127   0.131   0.131   0.135   0.136   0.138   0.141   0.142
  0.145   0.145   0.146   0.149   0.152   0.154   0.155   0.158
  0.159   0.160   0.161   0.164   0.166   0.169   0.170   0.174
  0.178   0.179   0.182   0.183   0.186   0.189   0.190   0.194
  0.196   0.197   0.200   0.206   0.208   0.210   0.212   0.215
  0.218   0.219   0.222   0.226   0.227   0.230   0.231   0.236
  0.238   0.241   0.244   0.246   0.247   0.248   0.251   0.254
  0.256   0.259   0.263   0.267   0.269   0.273   0.274   0.279
  0.280   0.282   0.285   0.288   0.291   0.295   0.296   0.298
  0.301   0.304   0.308   0.309   0.314   0.315   0.316   0.319
  0.321   0.323   0.327   0.328   0.332   0.334   0.337   0.340
  0.341   0.344   0.347   0.350   0.352   0.355   0.356   0.360
  0.364   0.364   0.368   0.369   0.370   0.374   0.376   0.378
  0.384   0.384   0.388   0.394   0.396   0.402   0.404   0.407
  0.408   0.416   0.418   0.422   0.428   0.429   0.434   0.441
  0.448   0.454   0.457   0.465   0.467   0.476   0.483   0.490
  0.494   0.500   0.504   0.509   0.513   0.521   0.528   0.537
  0.548   0.554   0.557   0.563   0.566   0.571   0.575   0.581
  0.584   0.595   0.599   0.604   0.607   0.616   0.618   0.620
  0.634   0.636   0.638   0.644   0.655   0.660   0.664   0.668
  0.676   0.677   0.681   0.686   0.688   0.696   0.700   0.709
  0.715   0.717   0.721   0.723   0.738   0.741   0.742   0.746
  0.753   0.754   0.757   0.766   0.769   0.774   0.776   0.778
  0.781   0.785   0.788   0.791   0.793   0.802   0.805   0.813
  0.816   0.823   0.831   0.837   0.845   0.851   0.862   0.864
  0.872   0.896   0.910   0.921   0.937   0.946   0.959   0.970
  0.987   1.009   1.011   1.018   1.030   1.046   1.050   1.054
  1.061   1.068   1.079   1.090   1.096   1.104   1.110   1.123
  1.126   1.134   1.151   1.153   1.159   1.165   1.169   1.173
  1.182   1.187   1.194   1.199   1.209   1.213   1.218   1.224
  1.239   1.245   1.251   1.256   1.260   1.268   1.273   1.284
  1.293   1.298   1.303   1.311   1.322   1.327   1.343   1.350
  1.361   1.374   1.378   1.389   1.401   1.409   1.420   1.421
  1.437   1.444   1.451   1.459   1.469   1.482   1.486   1.494
  1.497   1.502   1.517   1.527   1.531   1.541   1.542   1.546
  1.554   1.563   1.566   1.569   1.579   1.584   1.590   1.593
  1.598   1.609   1.611   1.615   1.619   1.625   1.628   1.631
  1.636   1.640   1.645   1.652   1.653   1.661   1.665   1.670
  1.674   1.678   1.681   1.693   1.700   1.710   1.720   1.727
  1.733   1.745   1.748   1.753   1.762   1.768   1.776   1.778
  1.783   1.791   1.801   1.803   1.813   1.823   1.830   1.839
  1.844   1.848   1.852   1.861   1.870   1.877   1.882   1.886
  1.895   1.916   1.919   1.922   1.927   1.943   1.950   1.972
  1.980   1.991   1.996   2.007   2.018   2.029   2.042   2.048
  2.051   2.061   2.064   2.071   2.078   2.098   2.105   2.110
  2.119   2.124   2.131   2.134   2.152   2.161   2.165   2.173
  2.178   2.190   2.195   2.207   2.223   2.228   2.242   2.253
  2.257   2.260   2.265   2.282   2.304   2.322   2.324   2.343
  2.347   2.367   2.376   2.382   2.399   2.415   2.436   2.443
  2.458   2.481   2.509   2.522   2.527   2.529   2.539   2.544
  2.553   2.556   2.575   2.581   2.587   2.589   2.611   2.618
  2.622   2.638   2.649   2.657   2.665   2.678   2.682   2.693
  2.702   2.712   2.718   2.735   2.755   2.769   2.774   2.788
  2.792   2.797   2.801   2.814   2.823   2.827   2.850   2.858
  2.864   2.869   2.888   2.893   2.895   2.909   2.915   2.921
  2.933   2.937   2.945   2.955   2.967   2.980   2.987   2.997
  3.003   3.015   3.019   3.024   3.041   3.046   3.058   3.066
  3.074   3.088   3.096   3.100   3.125   3.131   3.132   3.145
  3.152   3.158   3.159   3.165   3.169   3.174   3.198   3.205
  3.207   3.232   3.253   3.267   3.270   3.283   3.285   3.298
  3.313   3.320   3.336   3.341   3.348   3.370   3.383   3.394
  3.416   3.425   3.462   3.481   3.499   3.560   3.571   3.620
  3.689   3.778   3.784   3.798   3.804   3.817   3.831   3.842
  3.856   3.886   3.899   3.906   3.916   3.942   3.959   3.986
  3.995   4.000   4.010   4.039   4.059   4.068   4.093   4.131
  4.134   4.157   4.175   4.178   4.192   4.244   4.260   4.282
  4.291   4.309   4.328   4.338   4.353   4.473   4.987   5.075
  5.099   5.102   5.118   5.133   5.152   5.187   5.190   5.214
  5.347   5.373   5.399   5.414   5.422   5.436   5.479   5.527
  5.603   5.615   5.646   5.650   5.665   5.689   5.759   5.845
  5.856  23.757  23.766  23.797  23.801  23.817  23.819  23.836
 23.845  23.869  23.875  23.890  23.904  23.948  23.954  23.978
 24.012  49.869  49.906  49.936  49.944  49.960  49.961  49.997
 50.018  50.029
 --------------------------------------------------------------

          Ground-State Mulliken Net Atomic Charges

     Atom                 Charge (a.u.)
  ----------------------------------------
      1 C                     0.242273
      2 H                     0.192579
      3 C                    -0.026254
      4 H                     0.216404
      5 O                     0.039738
      6 C                    -1.077257
      7 H                     0.171980
      8 H                     0.160583
      9 C                     0.579592
     10 H                     0.165599
     11 C                    -0.736402
     12 H                     0.142820
     13 H                     0.187907
     14 O                    -0.209539
     15 C                    -0.519960
     16 H                     0.160461
     17 H                     0.199999
     18 C                    -0.399166
     19 H                     0.175592
     20 H                     0.162175
     21 C                    -0.223761
     22 H                     0.211506
     23 C                    -0.647317
     24 H                     0.168886
     25 H                     0.153281
     26 H                     0.188163
     27 C                    -0.251201
     28 O                     0.079066
     29 H                     0.249488
     30 H                     0.233967
     31 O                     0.029270
     32 C                    -0.402912
     33 H                     0.256800
     34 C                    -0.212165
     35 H                     0.262166
     36 C                     0.093718
     37 O                    -0.210406
     38 O                    -0.121593
     39 H                     0.295476
     40 C                    -0.257135
     41 H                     0.281733
     42 O                    -0.154096
     43 H                     0.261723
     44 C                    -0.525517
     45 H                     0.286314
     46 O                    -0.207604
     47 H                     0.271239
     48 C                    -0.371313
     49 H                     0.307774
     50 O                    -0.125881
     51 H                     0.251207
  ----------------------------------------
  Sum of atomic charges =    -0.000000

 -----------------------------------------------------------------
                    Cartesian Multipole Moments
 -----------------------------------------------------------------
    Charge (ESU x 10^10)
                -0.0000
    Dipole Moment (Debye)
         X      -1.6461      Y      -1.7319      Z       2.0591
       Tot       3.1542
    Quadrupole Moments (Debye-Ang)
        XX    -183.4898     XY     -14.3731     YY    -147.8812
        XZ       6.1463     YZ      -2.5743     ZZ    -141.7944
    Octopole Moments (Debye-Ang^2)
       XXX      68.2524    XXY       6.5568    XYY       3.0856
       YYY     -42.5087    XXZ      72.4243    XYZ      11.0628
       YYZ      27.6586    XZZ      31.5603    YZZ       4.6298
       ZZZ      26.2622
    Hexadecapole Moments (Debye-Ang^3)
      XXXX  -15756.2065   XXXY    -718.0207   XXYY   -2660.9663
      XYYY      39.8730   YYYY   -2331.1418   XXXZ     254.7645
      XXYZ     143.5884   XYYZ     148.4095   YYYZ      61.6209
      XXZZ   -2115.9558   XYZZ      71.4173   YYZZ    -487.8273
      XZZZ     110.5181   YZZZ      71.5549   ZZZZ    -894.0057
 -----------------------------------------------------------------
 Calculating analytic gradient of the SCF energy
 Gradient of SCF Energy
            1           2           3           4           5           6
    1  -0.0000490  -0.0000168   0.0000277   0.0000048  -0.0000262  -0.0000721
    2   0.0000408  -0.0000148  -0.0000117  -0.0000190  -0.0001109   0.0000703
    3   0.0001287  -0.0000054  -0.0001138   0.0000343   0.0001736   0.0000133
            7           8           9          10          11          12
    1   0.0000125  -0.0000048   0.0000871  -0.0000125   0.0000243  -0.0000059
    2  -0.0000131  -0.0000023  -0.0000716   0.0000322   0.0000417  -0.0000052
    3  -0.0000053   0.0000056  -0.0000116   0.0000016  -0.0000219   0.0000216
           13          14          15          16          17          18
    1   0.0000034  -0.0000488  -0.0000460  -0.0000017   0.0000028   0.0000561
    2   0.0000058  -0.0000347  -0.0000146  -0.0000052   0.0000272   0.0000137
    3  -0.0000167   0.0000302   0.0000247   0.0000032  -0.0000085  -0.0000255
           19          20          21          22          23          24
    1   0.0000067  -0.0000016   0.0000884  -0.0000130   0.0000014   0.0000082
    2   0.0000192   0.0000135  -0.0000657   0.0000143   0.0000038  -0.0000022
    3   0.0000060  -0.0000026  -0.0000807   0.0000126   0.0000152   0.0000130
           25          26          27          28          29          30
    1   0.0000023   0.0000036   0.0001675  -0.0002185  -0.0000091   0.0000062
    2   0.0000039   0.0000144   0.0003089  -0.0001239  -0.0000366   0.0000284
    3   0.0000141   0.0000101  -0.0001243   0.0001405  -0.0000050  -0.0000361
           31          32          33          34          35          36
    1  -0.0000199  -0.0001146   0.0000083   0.0002531  -0.0000693   0.0001325
    2   0.0000031  -0.0000088   0.0000103  -0.0000699   0.0000009   0.0000200
    3  -0.0001346   0.0000182   0.0000050  -0.0000468   0.0000155   0.0000385
           37          38          39          40          41          42
    1  -0.0000467  -0.0000316  -0.0000021  -0.0001795   0.0000315   0.0001709
    2  -0.0000537  -0.0000004  -0.0000254  -0.0000481   0.0000175  -0.0000368
    3   0.0000013  -0.0000163   0.0000036  -0.0000084  -0.0000180   0.0000152
           43          44          45          46          47          48
    1  -0.0000186  -0.0000281  -0.0000007  -0.0000360   0.0000069   0.0001472
    2  -0.0000113   0.0000371   0.0000004  -0.0000121  -0.0000141   0.0000661
    3  -0.0000259   0.0000562  -0.0000053  -0.0000281  -0.0000099   0.0001397
           49          50          51
    1  -0.0000387  -0.0001430   0.0000013
    2   0.0000199  -0.0000132   0.0000122
    3  -0.0000435  -0.0001649   0.0000175
 Max gradient component =       3.089E-04
 RMS gradient           =       6.643E-05
 Gradient time:  CPU 512.26 s  wall 86.39 s
 Geometry Optimization Parameters
   NAtoms,    NIC,     NZ,  NCons,   NDum,   NFix, NCnnct, MaxDiis
       51     420       0       0       0       0       0       0

 Cartesian Hessian Update
 Hessian Updated using BFGS Update


** GEOMETRY OPTIMIZATION IN DELOCALIZED INTERNAL COORDINATES **
   Searching for a Minimum

   Optimization Cycle:  13

                       Coordinates (Angstroms)
     ATOM                X               Y               Z
      1  C        -3.0277398106    0.9943728653   -0.8708287862
      2  H        -3.3654488188    0.3443158167   -1.6902698388
      3  C        -2.5318707128    0.0628176668    0.2272632304
      4  H        -2.2452409091    0.6478649280    1.1149493191
      5  O        -1.3572274327   -0.5259903652   -0.3430680090
      6  C        -3.5868826149   -0.9497716584    0.6308250108
      7  H        -3.8169412791   -1.5768245320   -0.2393757685
      8  H        -3.2157479188   -1.6071660015    1.4252090750
      9  C        -4.8445112699   -0.1861224763    1.1090047125
     10  H        -4.5629356205    0.3646796809    2.0189976659
     11  C        -5.9677456843   -1.1376278488    1.5397228236
     12  H        -5.6120365863   -1.7888878271    2.3502352997
     13  H        -6.8092361658   -0.5581323658    1.9274209372
     14  O        -6.5146789913   -1.9209769129    0.4773709677
     15  C        -5.3335952383    0.8404362402    0.0648693751
     16  H        -6.1724446789    1.4041750073    0.4864821585
     17  H        -5.7304093348    0.2977918065   -0.7995835700
     18  C        -4.2287085478    1.8109939459   -0.4007424512
     19  H        -4.6092899799    2.4524914657   -1.2024724887
     20  H        -3.9422014499    2.4736256406    0.4240837803
     21  C        -1.7071333925    1.6542962073   -1.3252329461
     22  H        -1.7532364437    1.9132964852   -2.3870068511
     23  C        -1.3228068500    2.9137526421   -0.5409546793
     24  H        -0.3358194169    3.2700720058   -0.8368498799
     25  H        -2.0465666761    3.7088416709   -0.7375212129
     26  H        -1.2917439556    2.7392806770    0.5369549351
     27  C        -0.7129276733    0.4593822695   -1.1597189049
     28  O         0.4827465475    0.9071458229   -0.5494544911
     29  H        -0.4792067389   -0.0273392279   -2.1073247618
     30  H        -5.8597188237   -2.5672377125    0.1972025206
     31  O         2.6019950253    0.9196533057    0.0074390415
     32  C         3.9429254624    0.4628823703   -0.1032620620
     33  H         4.2918603546    0.4992210182   -1.1422160635
     34  C         1.6837134048    0.2369089293   -0.8256349819
     35  H         1.9598864362    0.3672319348   -1.8860866135
     36  C         4.8181005318    1.4443831103    0.6735100638
     37  O         5.6527028570    2.1487735383    0.1715495611
     38  O         4.5431298434    1.4317705022    1.9934608260
     39  H         5.1210175788    2.0856501748    2.4148853411
     40  C         4.0301323699   -0.9729296148    0.4260520641
     41  H         3.7034794740   -0.9675914855    1.4758727279
     42  O         5.3758837915   -1.4079566794    0.3243679124
     43  H         5.3870974230   -2.3676155769    0.4216185098
     44  C         3.0936064402   -1.8392374259   -0.4098929445
     45  H         3.5042222304   -1.9077128586   -1.4217409188
     46  O         3.0819826945   -3.1959257397    0.0574490224
     47  H         2.7077018844   -3.2132669711    0.9473137930
     48  C         1.6716966327   -1.2727375388   -0.5073615907
     49  H         1.1424021397   -1.4021041054    0.4463057099
     50  O         0.9739562240   -1.9164026506   -1.5667533182
     51  H         0.8727516123   -2.8480414292   -1.3453138202
   Point Group: c1    Number of degrees of freedom:   147


   Energy is  -1302.736083459

 Hessian Updated using BFGS Update

147 Hessian modes will be used to form the next step
  Hessian Eigenvalues:
     0.001008    0.003087    0.004808    0.005636    0.005749    0.006192
     0.006722    0.007114    0.007875    0.009487    0.009988    0.010829
     0.011210    0.012324    0.012574    0.019134    0.019824    0.021023
     0.022117    0.030523    0.031008    0.031978    0.034141    0.037377
     0.039340    0.041756    0.043438    0.045673    0.046471    0.046991
     0.047468    0.047693    0.048643    0.049371    0.049562    0.049912
     0.051071    0.051719    0.053002    0.054567    0.055179    0.055523
     0.055858    0.056447    0.057246    0.057941    0.058053    0.058633
     0.061859    0.062974    0.064179    0.068516    0.068798    0.071500
     0.075928    0.078917    0.079362    0.080261    0.082158    0.083433
     0.089065    0.092011    0.097206    0.111888    0.115148    0.117047
     0.117532    0.124900    0.136360    0.139231    0.143696    0.148971
     0.156585    0.158464    0.159726    0.160047    0.160071    0.160443
     0.160698    0.160861    0.162143    0.169110    0.171183    0.176461
     0.178808    0.188727    0.192922    0.195923    0.201161    0.214174
     0.224200    0.228649    0.245382    0.250210    0.263879    0.266383
     0.268454    0.276451    0.282607    0.283921    0.287072    0.288547
     0.294012    0.296188    0.297067    0.297729    0.299151    0.305383
     0.319585    0.335816    0.337802    0.337998    0.339010    0.339405
     0.339445    0.339694    0.339830    0.340122    0.340581    0.340622
     0.340789    0.341128    0.341490    0.341820    0.341981    0.342241
     0.342377    0.342603    0.342767    0.344555    0.355351    0.384755
     0.392139    0.395941    0.398701    0.403308    0.404324    0.418336
     0.425570    0.476246    0.511899    0.517829    0.521223    0.523149
     0.529975    0.547960    0.932094

 Minimum Search - Taking Simple RFO Step
 Searching for Lamda that Minimizes Along All modes
 Value Taken    Lamda =  -0.00000737
 Step Taken.  Stepsize is  0.054855

                             Maximum     Tolerance    Cnvgd?
         Gradient           0.000339      0.000300      NO
         Displacement       0.015188      0.001200      NO
         Energy change     -0.000004      0.000001      NO


 New Cartesian Coordinates Obtained by Inverse Iteration

 Displacement from previous Coordinates is:  0.151523
 ----------------------------------------------------------------
             Standard Nuclear Orientation (Angstroms)
    I     Atom           X                Y                Z
 ----------------------------------------------------------------
    1      C      -3.0297182647     0.9931827694    -0.8736780265
    2      H      -3.3735775387     0.3465757227    -1.6930420740
    3      C      -2.5334672691     0.0574941294     0.2207626691
    4      H      -2.2411145691     0.6402862135     1.1080109519
    5      O      -1.3637246282    -0.5347624350    -0.3558474877
    6      C      -3.5909317674    -0.9519181220     0.6259373184
    7      H      -3.8276362234    -1.5745741095    -0.2455022818
    8      H      -3.2193811228    -1.6136477463     1.4165696700
    9      C      -4.8435647345    -0.1842122505     1.1117115047
   10      H      -4.5558988173     0.3613364173     2.0229275644
   11      C      -5.9694026260    -1.1328977287     1.5423435425
   12      H      -5.6141013107    -1.7885568704     2.3493176208
   13      H      -6.8077422023    -0.5516319448     1.9343210957
   14      O      -6.5213570596    -1.9102006563     0.4781222365
   15      C      -5.3320737519     0.8480885245     0.0732147819
   16      H      -6.1655844307     1.4151886710     0.5009741915
   17      H      -5.7363714847     0.3096616915    -0.7904289119
   18      C      -4.2248418074     1.8142350456    -0.3954513765
   19      H      -4.6062574512     2.4602177294    -1.1931545597
   20      H      -3.9308022371     2.4726764854     0.4301463944
   21      C      -1.7085724514     1.6490630108    -1.3316809280
   22      H      -1.7562079874     1.9056386253    -2.3940262598
   23      C      -1.3198959299     2.9095507609    -0.5513334872
   24      H      -0.3342615716     3.2652368909    -0.8525720298
   25      H      -2.0441949637     3.7046988538    -0.7455294608
   26      H      -1.2832973010     2.7362189821     0.5265934294
   27      C      -0.7154145378     0.4524461312    -1.1658494431
   28      O       0.4776433546     0.8997711061    -0.5495263613
   29      H      -0.4772111039    -0.0312955320    -2.1138567976
   30      H      -5.8723157946    -2.5630956282     0.1996467177
   31      O       2.5949469811     0.9167173756     0.0154506084
   32      C       3.9380352332     0.4668543220    -0.0982288685
   33      H       4.2852753473     0.5083448592    -1.1375897114
   34      C       1.6807590515     0.2327630549    -0.8215269391
   35      H       1.9609327237     0.3647415734    -1.8808781331
   36      C       4.8088663999     1.4503123676     0.6808306901
   37      O       5.6345978287     2.1657666199     0.1798026321
   38      O       4.5413637342     1.4258198549     2.0021662091
   39      H       5.1155651767     2.0820147933     2.4250964168
   40      C       4.0328763983    -0.9704548150     0.4256394581
   41      H       3.7076757902    -0.9707962065     1.4759768082
   42      O       5.3800401729    -1.3984362094     0.3196109690
   43      H       5.3976728271    -2.3576682988     0.4200556972
   44      C       3.0986330898    -1.8385849836    -0.4114353514
   45      H       3.5080399751    -1.9028785931    -1.4239893003
   46      O       3.0930748980    -3.1963367164     0.0528122663
   47      H       2.7179413125    -3.2171222708     0.9422423473
   48      C       1.6739654367    -1.2777034553    -0.5050271803
   49      H       1.1484589097    -1.4103453552     0.4504563193
   50      O       0.9766619869    -1.9227985830    -1.5629964013
   51      H       0.8848322530    -2.8564753465    -1.3458393084
 ----------------------------------------------------------------
 Molecular Point Group                 C1    NOp =  1
 Largest Abelian Subgroup              C1    NOp =  1
 Nuclear Repulsion Energy =  2449.9569105613 hartrees
 There are       97 alpha and       97 beta electrons
 Applying Cartesian multipole field
    Component          Value
    ---------          -----
     (2,0,0)        1.00000E-12
     (0,2,0)        2.00000E-11
     (0,0,2)       -3.00000E-11
 Nucleus-field energy     =     0.0000000266 hartrees
 Requested basis set is 6-311++G(d,p)
 There are 280 shells and 732 basis functions
 A cutoff of  1.0D-11 yielded  27084 shell pairs
 There are    179909 function pairs (    190598 Cartesian)
 Smallest overlap matrix eigenvalue = 7.59E-07

 Q-Chem warning in module stvman/mkSTV.C, line 306:

 Overlap eigenvalue is smaller than square root of threshold
 Use THRESH >= 12 to get rid of this warning

 Linear dependence detected in AO basis
 Tighter screening thresholds may be required for diffuse basis sets
 Use S2THRESH > 14 and THRESH = 14 in case of SCF convergence issues
 Number of orthogonalized atomic orbitals = 731
 Maximum deviation from orthogonality = 2.249E-10
 Guess MOs from SCF MO coefficient file

 -----------------------------------------------------------------------
  General SCF calculation program by
  Eric Jon Sundstrom, Paul Horn, Yuezhi Mao, Dmitri Zuev, Alec White,
  David Stuck, Shaama M.S., Shane Yost, Joonho Lee, David Small,
  Daniel Levine, Susi Lehtola, Hugh Burton, Evgeny Epifanovsky
 -----------------------------------------------------------------------
 Exchange:     0.2000 Hartree-Fock + 0.0800 Slater + 0.7200 B88
 Correlation:  0.1900 VWN1RPA + 0.8100 LYP
 Using SG-1 standard quadrature grid
 using 6 threads for integral computing
 -------------------------------------------------------
 OpenMP Integral computing Module                
 Release: version 2.0, May 2017, Q-Chem Inc. Pleasanton 
 -------------------------------------------------------
 -------------------------------------------------------
 OpenMP BLAS3 based DFT computing Module                
 Release: version 1.0, May 2013, Q-Chem Inc. Pittsburgh 
 -------------------------------------------------------
 A restricted SCF calculation will be
 performed using DIIS
 SCF converges when DIIS error is below 1.0e-08
 ---------------------------------------
  Cycle       Energy         DIIS error
 ---------------------------------------
    1   -1302.7354991081      7.72e-05  
    2   -1302.7360758877      1.15e-05  
    3   -1302.7360755514      1.36e-05  
    4   -1302.7360841596      3.67e-06  
    5   -1302.7360846150      1.91e-06  
    6   -1302.7360847883      4.16e-07  
    7   -1302.7360847955      1.49e-07  
    8   -1302.7360847971      2.67e-08  
    9   -1302.7360847970      1.14e-08  
   10   -1302.7360847969      5.12e-09  Convergence criterion met
 ---------------------------------------
 SCF time:   CPU 1814.19s  wall 321.00s 
 SCF   energy in the final basis set =    -1302.7360847969
 Total energy in the final basis set =    -1302.7360847969

 --------------------------------------------------------------

                    Orbital Energies (a.u.)
 --------------------------------------------------------------

 Alpha MOs
 -- Occupied --
-19.186 -19.161 -19.158 -19.145 -19.144 -19.143 -19.131 -19.129
-19.127 -10.322 -10.297 -10.274 -10.260 -10.249 -10.249 -10.246
-10.222 -10.221 -10.185 -10.185 -10.177 -10.177 -10.174 -10.171
-10.159  -1.130  -1.104  -1.071  -1.062  -1.049  -1.040  -1.039
 -1.030  -1.019  -0.847  -0.813  -0.807  -0.791  -0.752  -0.749
 -0.701  -0.688  -0.684  -0.661  -0.640  -0.626  -0.621  -0.594
 -0.582  -0.567  -0.558  -0.556  -0.543  -0.519  -0.514  -0.513
 -0.508  -0.505  -0.496  -0.490  -0.486  -0.479  -0.469  -0.465
 -0.455  -0.448  -0.438  -0.434  -0.431  -0.420  -0.415  -0.410
 -0.402  -0.392  -0.390  -0.387  -0.377  -0.372  -0.367  -0.366
 -0.364  -0.351  -0.344  -0.341  -0.336  -0.333  -0.329  -0.327
 -0.324  -0.315  -0.312  -0.306  -0.297  -0.284  -0.284  -0.280
 -0.265
 -- Virtual --
 -0.032  -0.022  -0.013  -0.010  -0.008  -0.005   0.002   0.005
  0.011   0.015   0.019   0.024   0.027   0.037   0.037   0.038
  0.043   0.047   0.050   0.054   0.060   0.061   0.062   0.065
  0.073   0.075   0.075   0.080   0.083   0.085   0.088   0.089
  0.092   0.094   0.097   0.100   0.104   0.106   0.108   0.110
  0.111   0.112   0.113   0.117   0.119   0.123   0.124   0.126
  0.127   0.131   0.131   0.135   0.136   0.138   0.141   0.142
  0.145   0.145   0.146   0.149   0.152   0.154   0.155   0.158
  0.160   0.160   0.161   0.164   0.166   0.169   0.170   0.174
  0.178   0.179   0.182   0.183   0.185   0.189   0.190   0.194
  0.196   0.197   0.200   0.206   0.208   0.210   0.213   0.215
  0.218   0.219   0.222   0.226   0.227   0.230   0.231   0.236
  0.238   0.241   0.244   0.246   0.247   0.248   0.251   0.254
  0.256   0.259   0.263   0.267   0.269   0.273   0.275   0.279
  0.280   0.282   0.285   0.288   0.291   0.295   0.297   0.298
  0.301   0.304   0.308   0.309   0.314   0.315   0.316   0.319
  0.321   0.323   0.327   0.328   0.332   0.334   0.337   0.340
  0.341   0.344   0.347   0.350   0.352   0.355   0.356   0.360
  0.364   0.364   0.368   0.369   0.370   0.374   0.376   0.378
  0.384   0.384   0.388   0.394   0.396   0.402   0.404   0.407
  0.409   0.417   0.418   0.422   0.428   0.429   0.434   0.441
  0.448   0.454   0.457   0.465   0.467   0.476   0.483   0.489
  0.494   0.500   0.504   0.508   0.513   0.520   0.528   0.537
  0.548   0.555   0.557   0.564   0.566   0.571   0.575   0.580
  0.584   0.595   0.599   0.604   0.608   0.616   0.618   0.620
  0.634   0.636   0.638   0.644   0.656   0.660   0.664   0.668
  0.676   0.677   0.681   0.686   0.688   0.697   0.700   0.709
  0.715   0.716   0.720   0.723   0.738   0.740   0.742   0.746
  0.752   0.754   0.757   0.766   0.769   0.774   0.776   0.778
  0.781   0.786   0.788   0.791   0.793   0.802   0.805   0.813
  0.816   0.823   0.831   0.837   0.845   0.851   0.862   0.864
  0.872   0.896   0.910   0.921   0.937   0.946   0.959   0.970
  0.986   1.008   1.011   1.017   1.031   1.045   1.051   1.055
  1.061   1.068   1.079   1.090   1.096   1.103   1.110   1.124
  1.126   1.134   1.151   1.153   1.159   1.165   1.169   1.173
  1.182   1.188   1.194   1.200   1.209   1.213   1.217   1.224
  1.239   1.246   1.250   1.256   1.260   1.268   1.274   1.284
  1.293   1.299   1.303   1.311   1.322   1.327   1.343   1.351
  1.360   1.374   1.379   1.389   1.402   1.409   1.420   1.420
  1.437   1.444   1.451   1.459   1.469   1.483   1.486   1.494
  1.497   1.502   1.517   1.526   1.530   1.541   1.542   1.546
  1.554   1.564   1.566   1.569   1.579   1.584   1.591   1.593
  1.597   1.609   1.611   1.615   1.619   1.626   1.629   1.631
  1.636   1.640   1.644   1.652   1.653   1.661   1.665   1.670
  1.674   1.678   1.681   1.694   1.700   1.710   1.720   1.727
  1.733   1.745   1.748   1.753   1.762   1.768   1.776   1.778
  1.783   1.791   1.801   1.803   1.813   1.823   1.829   1.839
  1.845   1.848   1.852   1.861   1.869   1.877   1.882   1.886
  1.896   1.915   1.919   1.921   1.927   1.943   1.949   1.972
  1.980   1.991   1.996   2.007   2.018   2.029   2.042   2.047
  2.052   2.061   2.064   2.071   2.078   2.098   2.105   2.111
  2.119   2.124   2.131   2.133   2.152   2.161   2.165   2.173
  2.178   2.190   2.195   2.207   2.223   2.228   2.242   2.253
  2.258   2.260   2.265   2.282   2.304   2.322   2.324   2.343
  2.347   2.367   2.375   2.382   2.400   2.415   2.436   2.444
  2.459   2.481   2.510   2.522   2.527   2.529   2.539   2.544
  2.553   2.556   2.576   2.581   2.587   2.589   2.611   2.619
  2.623   2.638   2.649   2.656   2.665   2.678   2.682   2.692
  2.702   2.712   2.718   2.735   2.755   2.769   2.774   2.789
  2.792   2.797   2.801   2.813   2.824   2.828   2.850   2.858
  2.864   2.869   2.888   2.893   2.895   2.909   2.915   2.922
  2.933   2.937   2.945   2.955   2.967   2.980   2.987   2.997
  3.003   3.015   3.019   3.023   3.041   3.046   3.058   3.066
  3.074   3.088   3.096   3.100   3.125   3.131   3.132   3.146
  3.152   3.158   3.160   3.165   3.169   3.174   3.199   3.204
  3.208   3.232   3.253   3.266   3.270   3.282   3.285   3.298
  3.314   3.321   3.335   3.341   3.348   3.370   3.383   3.393
  3.416   3.425   3.462   3.481   3.498   3.560   3.571   3.620
  3.689   3.778   3.783   3.799   3.804   3.817   3.831   3.842
  3.856   3.886   3.899   3.905   3.917   3.942   3.958   3.987
  3.995   4.000   4.010   4.039   4.059   4.068   4.093   4.131
  4.134   4.156   4.175   4.178   4.193   4.243   4.260   4.281
  4.290   4.309   4.328   4.338   4.353   4.474   4.987   5.075
  5.099   5.102   5.118   5.133   5.152   5.187   5.190   5.214
  5.347   5.373   5.399   5.415   5.422   5.436   5.479   5.527
  5.603   5.615   5.647   5.650   5.666   5.689   5.759   5.845
  5.857  23.757  23.766  23.797  23.801  23.817  23.819  23.836
 23.846  23.869  23.875  23.890  23.905  23.948  23.954  23.978
 24.012  49.869  49.905  49.936  49.944  49.960  49.961  49.997
 50.017  50.029
 --------------------------------------------------------------

          Ground-State Mulliken Net Atomic Charges

     Atom                 Charge (a.u.)
  ----------------------------------------
      1 C                     0.242449
      2 H                     0.192865
      3 C                    -0.025988
      4 H                     0.216020
      5 O                     0.041281
      6 C                    -1.083095
      7 H                     0.172428
      8 H                     0.160576
      9 C                     0.583831
     10 H                     0.165889
     11 C                    -0.737311
     12 H                     0.142815
     13 H                     0.187870
     14 O                    -0.210061
     15 C                    -0.524573
     16 H                     0.160191
     17 H                     0.200134
     18 C                    -0.396154
     19 H                     0.175510
     20 H                     0.162147
     21 C                    -0.222964
     22 H                     0.211019
     23 C                    -0.650153
     24 H                     0.168755
     25 H                     0.153247
     26 H                     0.189056
     27 C                    -0.252651
     28 O                     0.078233
     29 H                     0.249254
     30 H                     0.234236
     31 O                     0.029981
     32 C                    -0.405296
     33 H                     0.257178
     34 C                    -0.208234
     35 H                     0.261343
     36 C                     0.094447
     37 O                    -0.210566
     38 O                    -0.121748
     39 H                     0.295508
     40 C                    -0.253917
     41 H                     0.281699
     42 O                    -0.153873
     43 H                     0.261740
     44 C                    -0.531025
     45 H                     0.286217
     46 O                    -0.207818
     47 H                     0.271451
     48 C                    -0.362459
     49 H                     0.305715
     50 O                    -0.126799
     51 H                     0.251598
  ----------------------------------------
  Sum of atomic charges =    -0.000000

 -----------------------------------------------------------------
                    Cartesian Multipole Moments
 -----------------------------------------------------------------
    Charge (ESU x 10^10)
                -0.0000
    Dipole Moment (Debye)
         X      -1.6057      Y      -1.7694      Z       2.0706
       Tot       3.1617
    Quadrupole Moments (Debye-Ang)
        XX    -183.2411     XY     -14.3687     YY    -147.8697
        XZ       6.1301     YZ      -2.6108     ZZ    -141.7499
    Octopole Moments (Debye-Ang^2)
       XXX      71.3471    XXY       4.8415    XYY       2.3126
       YYY     -43.4675    XXZ      72.5843    XYZ      11.0024
       YYZ      27.7639    XZZ      31.8725    YZZ       4.7075
       ZZZ      26.1868
    Hexadecapole Moments (Debye-Ang^3)
      XXXX  -15740.0184   XXXY    -712.3710   XXYY   -2658.6330
      XYYY      40.5615   YYYY   -2330.8555   XXXZ     253.2677
      XXYZ     141.2708   XYYZ     147.5466   YYYZ      59.8454
      XXZZ   -2115.0800   XYZZ      72.2126   YYZZ    -487.9832
      XZZZ     109.5490   YZZZ      70.8299   ZZZZ    -896.2963
 -----------------------------------------------------------------
 Calculating analytic gradient of the SCF energy
 Gradient of SCF Energy
            1           2           3           4           5           6
    1   0.0001273   0.0000215   0.0001317  -0.0000256  -0.0002413  -0.0000074
    2  -0.0000738   0.0000287   0.0000152   0.0000203  -0.0001010  -0.0000962
    3  -0.0001032   0.0000182   0.0000009  -0.0000132   0.0000334  -0.0000164
            7           8           9          10          11          12
    1  -0.0000093  -0.0000044  -0.0000590   0.0000315  -0.0000179  -0.0000177
    2   0.0000558  -0.0000249   0.0000926  -0.0000034  -0.0000086   0.0000056
    3   0.0000168   0.0000243  -0.0000735  -0.0000039   0.0000634  -0.0000356
           13          14          15          16          17          18
    1  -0.0000165   0.0000389   0.0000445   0.0000079  -0.0000020  -0.0000670
    2   0.0000081   0.0000284   0.0000096   0.0000207  -0.0000070   0.0000479
    3   0.0000097  -0.0000122   0.0000139   0.0000277   0.0000082   0.0000047
           19          20          21          22          23          24
    1   0.0000208   0.0000050  -0.0000657   0.0000062  -0.0000297   0.0000096
    2   0.0000218   0.0000056  -0.0000039  -0.0000001   0.0000048   0.0000099
    3   0.0000115   0.0000427   0.0000887  -0.0000235  -0.0000133   0.0000026
           25          26          27          28          29          30
    1   0.0000171   0.0000257   0.0002400  -0.0001663  -0.0000020  -0.0000230
    2  -0.0000077  -0.0000326   0.0001660   0.0000078  -0.0000022  -0.0000281
    3   0.0000042   0.0000197   0.0000951  -0.0001674  -0.0000245   0.0000004
           31          32          33          34          35          36
    1  -0.0000072  -0.0000880  -0.0000055   0.0000460  -0.0000260   0.0000087
    2   0.0000949   0.0000063  -0.0000397   0.0001533  -0.0000015  -0.0000014
    3  -0.0000398   0.0000275  -0.0000204   0.0001164  -0.0000270  -0.0000432
           37          38          39          40          41          42
    1  -0.0000047   0.0000172   0.0000164   0.0001334  -0.0000209  -0.0001468
    2  -0.0000223  -0.0000277  -0.0000042  -0.0000105  -0.0000239   0.0000208
    3   0.0000628  -0.0000432   0.0000191  -0.0000141  -0.0000083  -0.0000110
           43          44          45          46          47          48
    1   0.0000414  -0.0000073  -0.0000132  -0.0000041  -0.0000158   0.0000458
    2  -0.0000412  -0.0000926   0.0000063  -0.0000208   0.0000180  -0.0001643
    3   0.0000110  -0.0000236   0.0000268  -0.0000136  -0.0000319  -0.0000285
           49          50          51
    1   0.0000535   0.0000408  -0.0000366
    2  -0.0000146   0.0000549  -0.0000492
    3   0.0000247   0.0000429  -0.0000259
 Max gradient component =       2.413E-04
 RMS gradient           =       5.826E-05
 Gradient time:  CPU 513.20 s  wall 86.47 s
 Geometry Optimization Parameters
   NAtoms,    NIC,     NZ,  NCons,   NDum,   NFix, NCnnct, MaxDiis
       51     420       0       0       0       0       0       0

 Cartesian Hessian Update
 Hessian Updated using BFGS Update


** GEOMETRY OPTIMIZATION IN DELOCALIZED INTERNAL COORDINATES **
   Searching for a Minimum

   Optimization Cycle:  14

                       Coordinates (Angstroms)
     ATOM                X               Y               Z
      1  C        -3.0297182647    0.9931827694   -0.8736780265
      2  H        -3.3735775387    0.3465757227   -1.6930420740
      3  C        -2.5334672691    0.0574941294    0.2207626691
      4  H        -2.2411145691    0.6402862135    1.1080109519
      5  O        -1.3637246282   -0.5347624350   -0.3558474877
      6  C        -3.5909317674   -0.9519181220    0.6259373184
      7  H        -3.8276362234   -1.5745741095   -0.2455022818
      8  H        -3.2193811228   -1.6136477463    1.4165696700
      9  C        -4.8435647345   -0.1842122505    1.1117115047
     10  H        -4.5558988173    0.3613364173    2.0229275644
     11  C        -5.9694026260   -1.1328977287    1.5423435425
     12  H        -5.6141013107   -1.7885568704    2.3493176208
     13  H        -6.8077422023   -0.5516319448    1.9343210957
     14  O        -6.5213570596   -1.9102006563    0.4781222365
     15  C        -5.3320737519    0.8480885245    0.0732147819
     16  H        -6.1655844307    1.4151886710    0.5009741915
     17  H        -5.7363714847    0.3096616915   -0.7904289119
     18  C        -4.2248418074    1.8142350456   -0.3954513765
     19  H        -4.6062574512    2.4602177294   -1.1931545597
     20  H        -3.9308022371    2.4726764854    0.4301463944
     21  C        -1.7085724514    1.6490630108   -1.3316809280
     22  H        -1.7562079874    1.9056386253   -2.3940262598
     23  C        -1.3198959299    2.9095507609   -0.5513334872
     24  H        -0.3342615716    3.2652368909   -0.8525720298
     25  H        -2.0441949637    3.7046988538   -0.7455294608
     26  H        -1.2832973010    2.7362189821    0.5265934294
     27  C        -0.7154145378    0.4524461312   -1.1658494431
     28  O         0.4776433546    0.8997711061   -0.5495263613
     29  H        -0.4772111039   -0.0312955320   -2.1138567976
     30  H        -5.8723157946   -2.5630956282    0.1996467177
     31  O         2.5949469811    0.9167173756    0.0154506084
     32  C         3.9380352332    0.4668543220   -0.0982288685
     33  H         4.2852753473    0.5083448592   -1.1375897114
     34  C         1.6807590515    0.2327630549   -0.8215269391
     35  H         1.9609327237    0.3647415734   -1.8808781331
     36  C         4.8088663999    1.4503123676    0.6808306901
     37  O         5.6345978287    2.1657666199    0.1798026321
     38  O         4.5413637342    1.4258198549    2.0021662091
     39  H         5.1155651767    2.0820147933    2.4250964168
     40  C         4.0328763983   -0.9704548150    0.4256394581
     41  H         3.7076757902   -0.9707962065    1.4759768082
     42  O         5.3800401729   -1.3984362094    0.3196109690
     43  H         5.3976728271   -2.3576682988    0.4200556972
     44  C         3.0986330898   -1.8385849836   -0.4114353514
     45  H         3.5080399751   -1.9028785931   -1.4239893003
     46  O         3.0930748980   -3.1963367164    0.0528122663
     47  H         2.7179413125   -3.2171222708    0.9422423473
     48  C         1.6739654367   -1.2777034553   -0.5050271803
     49  H         1.1484589097   -1.4103453552    0.4504563193
     50  O         0.9766619869   -1.9227985830   -1.5629964013
     51  H         0.8848322530   -2.8564753465   -1.3458393084
   Point Group: c1    Number of degrees of freedom:   147


   Energy is  -1302.736084797

 Hessian Updated using BFGS Update

147 Hessian modes will be used to form the next step
  Hessian Eigenvalues:
     0.001467    0.002920    0.004829    0.005483    0.005820    0.006251
     0.006748    0.007126    0.007847    0.009549    0.009998    0.010787
     0.011133    0.012275    0.013032    0.019061    0.020312    0.021437
     0.022128    0.030348    0.031053    0.032161    0.034303    0.037374
     0.039432    0.041755    0.043446    0.045716    0.046468    0.046857
     0.047470    0.047758    0.048644    0.049368    0.049574    0.049990
     0.051074    0.051680    0.053098    0.054610    0.055241    0.055683
     0.055863    0.056450    0.057250    0.057986    0.058197    0.058606
     0.061832    0.062870    0.064797    0.068499    0.068797    0.071524
     0.075909    0.078917    0.079378    0.080227    0.082251    0.083487
     0.089034    0.091924    0.097131    0.111885    0.114568    0.117046
     0.117589    0.123917    0.136507    0.139241    0.144486    0.149349
     0.156940    0.159623    0.159818    0.160043    0.160220    0.160528
     0.160859    0.161413    0.162599    0.169288    0.174850    0.176543
     0.178963    0.189926    0.193788    0.196074    0.201652    0.214089
     0.224034    0.228616    0.245424    0.250787    0.263248    0.264907
     0.267960    0.277261    0.282046    0.283485    0.286963    0.288541
     0.294126    0.296595    0.297403    0.298558    0.299545    0.304794
     0.314465    0.335875    0.337828    0.338181    0.339180    0.339432
     0.339470    0.339762    0.339836    0.340322    0.340580    0.340636
     0.340892    0.341126    0.341525    0.341818    0.342021    0.342242
     0.342318    0.342602    0.342771    0.344856    0.365424    0.385558
     0.391624    0.398313    0.398418    0.403245    0.404577    0.420370
     0.426180    0.481636    0.512197    0.517943    0.521508    0.523386
     0.529984    0.548185    0.931769

 Minimum Search - Taking Simple RFO Step
 Searching for Lamda that Minimizes Along All modes
 Value Taken    Lamda =  -0.00000333
 Step Taken.  Stepsize is  0.029995

                             Maximum     Tolerance    Cnvgd?
         Gradient           0.000260      0.000300     YES
         Displacement       0.010036      0.001200      NO
         Energy change     -0.000001      0.000001      NO


 New Cartesian Coordinates Obtained by Inverse Iteration

 Displacement from previous Coordinates is:  0.094579
 ----------------------------------------------------------------
             Standard Nuclear Orientation (Angstroms)
    I     Atom           X                Y                Z
 ----------------------------------------------------------------
    1      C      -3.0288123902     0.9936126240    -0.8735435109
    2      H      -3.3695036968     0.3439907199    -1.6919523189
    3      C      -2.5310259108     0.0618426616     0.2236095234
    4      H      -2.2412079969     0.6472434921     1.1099589267
    5      O      -1.3587825084    -0.5284383213    -0.3502223097
    6      C      -3.5859065401    -0.9496455133     0.6301036553
    7      H      -3.8195390502    -1.5756812575    -0.2398158633
    8      H      -3.2131866970    -1.6079277434     1.4229841652
    9      C      -4.8414876648    -0.1846359333     1.1123005406
   10      H      -4.5568826312     0.3645151088     2.0223126929
   11      C      -5.9647678733    -1.1355888726     1.5442508584
   12      H      -5.6079842228    -1.7883212520     2.3529959196
   13      H      -6.8049790330    -0.5558590396     1.9344432942
   14      O      -6.5139447802    -1.9168392927     0.4815306939
   15      C      -5.3319857113     0.8430775535     0.0700413029
   16      H      -6.1683686178     1.4083483761     0.4945497671
   17      H      -5.7327223451     0.3008784577    -0.7928842115
   18      C      -4.2273022855     1.8117988205    -0.3993810179
   19      H      -4.6097223114     2.4539954332    -1.1996512483
   20      H      -3.9369199525     2.4737678291     0.4246499921
   21      C      -1.7088076361     1.6521466394    -1.3312900970
   22      H      -1.7565105691     1.9091377958    -2.3935016174
   23      C      -1.3224346376     2.9129476795    -0.5502463267
   24      H      -0.3365287433     3.2692131182    -0.8498110555
   25      H      -2.0470092787     3.7075311385    -0.7457917682
   26      H      -1.2878023561     2.7399512417     0.5277843092
   27      C      -0.7142165664     0.4569841415    -1.1655410548
   28      O       0.4807814069     0.9062985582    -0.5544257761
   29      H      -0.4792208942    -0.0291342782    -2.1130919570
   30      H      -5.8619521160    -2.5669141699     0.2033528495
   31      O       2.5971871250     0.9174002364     0.0133982079
   32      C       3.9394282049     0.4644069735    -0.0978408342
   33      H       4.2886358096     0.5048016610    -1.1365622751
   34      C       1.6825472022     0.2360839042    -0.8252603107
   35      H       1.9647832960     0.3678036519    -1.8840693555
   36      C       4.8113311594     1.4459176022     0.6824204098
   37      O       5.6407648589     2.1579522776     0.1825679839
   38      O       4.5402751971     1.4239677095     2.0030925855
   39      H       5.1156644765     2.0787051834     2.4266299722
   40      C       4.0292990701    -0.9728224369     0.4268803534
   41      H       3.7019825431    -0.9717361831     1.4765737121
   42      O       5.3755102221    -1.4047590482     0.3238998328
   43      H       5.3894554037    -2.3642518432     0.4222672212
   44      C       3.0944496862    -1.8386690070    -0.4118188820
   45      H       3.5059346041    -1.9046199105    -1.4234706766
   46      O       3.0845555272    -3.1961657094     0.0531449776
   47      H       2.7084768815    -3.2156770170     0.9422170918
   48      C       1.6713451331    -1.2742878709    -0.5092817193
   49      H       1.1421814670    -1.4061404431     0.4442311406
   50      O       0.9760379713    -1.9175422123    -1.5698343724
   51      H       0.8778257143    -2.8501545097    -1.3511539893
 ----------------------------------------------------------------
 Molecular Point Group                 C1    NOp =  1
 Largest Abelian Subgroup              C1    NOp =  1
 Nuclear Repulsion Energy =  2450.1600752269 hartrees
 There are       97 alpha and       97 beta electrons
 Applying Cartesian multipole field
    Component          Value
    ---------          -----
     (2,0,0)        1.00000E-12
     (0,2,0)        2.00000E-11
     (0,0,2)       -3.00000E-11
 Nucleus-field energy     =     0.0000000265 hartrees
 Requested basis set is 6-311++G(d,p)
 There are 280 shells and 732 basis functions
 A cutoff of  1.0D-11 yielded  27090 shell pairs
 There are    179951 function pairs (    190640 Cartesian)
 Smallest overlap matrix eigenvalue = 7.60E-07

 Q-Chem warning in module stvman/mkSTV.C, line 306:

 Overlap eigenvalue is smaller than square root of threshold
 Use THRESH >= 12 to get rid of this warning

 Linear dependence detected in AO basis
 Tighter screening thresholds may be required for diffuse basis sets
 Use S2THRESH > 14 and THRESH = 14 in case of SCF convergence issues
 Number of orthogonalized atomic orbitals = 731
 Maximum deviation from orthogonality = 2.142E-10
 Guess MOs from SCF MO coefficient file

 -----------------------------------------------------------------------
  General SCF calculation program by
  Eric Jon Sundstrom, Paul Horn, Yuezhi Mao, Dmitri Zuev, Alec White,
  David Stuck, Shaama M.S., Shane Yost, Joonho Lee, David Small,
  Daniel Levine, Susi Lehtola, Hugh Burton, Evgeny Epifanovsky
 -----------------------------------------------------------------------
 Exchange:     0.2000 Hartree-Fock + 0.0800 Slater + 0.7200 B88
 Correlation:  0.1900 VWN1RPA + 0.8100 LYP
 Using SG-1 standard quadrature grid
 using 6 threads for integral computing
 -------------------------------------------------------
 OpenMP Integral computing Module                
 Release: version 2.0, May 2017, Q-Chem Inc. Pleasanton 
 -------------------------------------------------------
 -------------------------------------------------------
 OpenMP BLAS3 based DFT computing Module                
 Release: version 1.0, May 2013, Q-Chem Inc. Pittsburgh 
 -------------------------------------------------------
 A restricted SCF calculation will be
 performed using DIIS
 SCF converges when DIIS error is below 1.0e-08
 ---------------------------------------
  Cycle       Energy         DIIS error
 ---------------------------------------
    1   -1302.7358977302      4.40e-05  
    2   -1302.7360840535      5.81e-06  
    3   -1302.7360839443      7.05e-06  
    4   -1302.7360863030      2.09e-06  
    5   -1302.7360864524      1.07e-06  
    6   -1302.7360865088      2.07e-07  
    7   -1302.7360865104      7.76e-08  
    8   -1302.7360865109      1.44e-08  
    9   -1302.7360865107      6.04e-09  Convergence criterion met
 ---------------------------------------
 SCF time:   CPU 1632.72s  wall 289.00s 
 SCF   energy in the final basis set =    -1302.7360865107
 Total energy in the final basis set =    -1302.7360865107

 --------------------------------------------------------------

                    Orbital Energies (a.u.)
 --------------------------------------------------------------

 Alpha MOs
 -- Occupied --
-19.186 -19.161 -19.158 -19.145 -19.144 -19.143 -19.131 -19.129
-19.127 -10.322 -10.297 -10.274 -10.259 -10.249 -10.249 -10.246
-10.222 -10.221 -10.185 -10.185 -10.177 -10.177 -10.174 -10.171
-10.159  -1.130  -1.104  -1.071  -1.062  -1.049  -1.040  -1.039
 -1.030  -1.019  -0.847  -0.813  -0.807  -0.791  -0.752  -0.749
 -0.701  -0.688  -0.684  -0.661  -0.640  -0.626  -0.621  -0.594
 -0.582  -0.567  -0.558  -0.556  -0.543  -0.519  -0.514  -0.513
 -0.508  -0.505  -0.496  -0.490  -0.486  -0.479  -0.469  -0.465
 -0.456  -0.448  -0.438  -0.434  -0.431  -0.420  -0.415  -0.410
 -0.402  -0.392  -0.390  -0.387  -0.377  -0.372  -0.367  -0.366
 -0.364  -0.351  -0.344  -0.341  -0.336  -0.333  -0.330  -0.327
 -0.324  -0.315  -0.312  -0.306  -0.297  -0.284  -0.284  -0.281
 -0.265
 -- Virtual --
 -0.031  -0.022  -0.013  -0.010  -0.008  -0.005   0.002   0.005
  0.011   0.015   0.019   0.024   0.027   0.037   0.038   0.038
  0.043   0.047   0.050   0.054   0.060   0.061   0.062   0.065
  0.073   0.075   0.075   0.080   0.083   0.084   0.088   0.089
  0.092   0.094   0.097   0.099   0.104   0.106   0.108   0.110
  0.111   0.112   0.113   0.117   0.119   0.123   0.124   0.126
  0.127   0.131   0.131   0.135   0.136   0.138   0.141   0.142
  0.145   0.146   0.146   0.149   0.152   0.154   0.155   0.158
  0.160   0.160   0.161   0.164   0.166   0.169   0.170   0.174
  0.178   0.179   0.182   0.183   0.185   0.189   0.190   0.194
  0.196   0.197   0.200   0.206   0.208   0.210   0.212   0.216
  0.218   0.219   0.222   0.226   0.227   0.230   0.231   0.236
  0.238   0.241   0.244   0.246   0.247   0.248   0.251   0.254
  0.256   0.259   0.263   0.267   0.269   0.273   0.275   0.279
  0.280   0.282   0.285   0.288   0.291   0.295   0.296   0.298
  0.301   0.304   0.308   0.309   0.314   0.315   0.316   0.319
  0.321   0.323   0.327   0.328   0.332   0.334   0.337   0.340
  0.341   0.344   0.347   0.350   0.352   0.355   0.356   0.360
  0.364   0.364   0.368   0.369   0.370   0.374   0.376   0.378
  0.384   0.384   0.388   0.394   0.396   0.402   0.404   0.407
  0.408   0.417   0.418   0.422   0.428   0.429   0.434   0.441
  0.448   0.454   0.457   0.465   0.467   0.476   0.483   0.490
  0.494   0.500   0.504   0.509   0.513   0.521   0.528   0.537
  0.548   0.555   0.557   0.563   0.566   0.571   0.575   0.581
  0.584   0.595   0.599   0.604   0.607   0.616   0.618   0.620
  0.634   0.636   0.638   0.643   0.656   0.660   0.664   0.668
  0.676   0.677   0.681   0.686   0.688   0.696   0.700   0.709
  0.715   0.717   0.720   0.723   0.738   0.741   0.742   0.746
  0.753   0.754   0.758   0.766   0.769   0.774   0.776   0.778
  0.781   0.785   0.788   0.792   0.793   0.802   0.805   0.813
  0.816   0.823   0.831   0.837   0.845   0.851   0.862   0.864
  0.872   0.896   0.910   0.921   0.937   0.946   0.959   0.970
  0.987   1.009   1.011   1.017   1.031   1.046   1.050   1.055
  1.061   1.068   1.079   1.090   1.096   1.104   1.110   1.123
  1.126   1.134   1.151   1.153   1.159   1.165   1.169   1.173
  1.182   1.188   1.194   1.200   1.209   1.213   1.218   1.224
  1.239   1.245   1.250   1.256   1.260   1.268   1.274   1.284
  1.293   1.299   1.303   1.311   1.322   1.327   1.343   1.350
  1.360   1.374   1.379   1.389   1.401   1.409   1.420   1.420
  1.437   1.444   1.451   1.459   1.469   1.483   1.486   1.494
  1.497   1.502   1.517   1.527   1.530   1.541   1.542   1.546
  1.554   1.563   1.566   1.569   1.579   1.584   1.590   1.593
  1.598   1.609   1.611   1.615   1.619   1.626   1.628   1.631
  1.636   1.640   1.644   1.652   1.653   1.661   1.665   1.670
  1.674   1.678   1.681   1.693   1.700   1.710   1.720   1.727
  1.733   1.745   1.748   1.753   1.762   1.768   1.776   1.778
  1.783   1.791   1.801   1.803   1.813   1.823   1.830   1.839
  1.844   1.848   1.852   1.861   1.870   1.877   1.882   1.886
  1.895   1.916   1.919   1.922   1.927   1.943   1.949   1.972
  1.980   1.991   1.996   2.007   2.018   2.029   2.042   2.047
  2.052   2.061   2.065   2.071   2.078   2.098   2.105   2.110
  2.119   2.124   2.131   2.134   2.152   2.161   2.165   2.173
  2.178   2.190   2.195   2.207   2.223   2.228   2.242   2.253
  2.258   2.260   2.265   2.282   2.304   2.322   2.324   2.343
  2.347   2.367   2.376   2.382   2.399   2.415   2.436   2.443
  2.458   2.481   2.510   2.522   2.527   2.529   2.539   2.544
  2.553   2.556   2.576   2.581   2.587   2.589   2.611   2.619
  2.623   2.638   2.649   2.657   2.665   2.678   2.682   2.693
  2.702   2.712   2.718   2.735   2.755   2.769   2.774   2.789
  2.792   2.798   2.801   2.814   2.824   2.828   2.850   2.858
  2.864   2.869   2.888   2.893   2.895   2.909   2.915   2.921
  2.933   2.937   2.945   2.954   2.967   2.980   2.987   2.997
  3.003   3.015   3.019   3.023   3.041   3.046   3.058   3.066
  3.074   3.088   3.096   3.100   3.125   3.131   3.132   3.145
  3.152   3.158   3.159   3.165   3.169   3.174   3.198   3.204
  3.208   3.232   3.253   3.266   3.270   3.282   3.285   3.298
  3.313   3.321   3.335   3.341   3.348   3.370   3.383   3.394
  3.416   3.425   3.462   3.481   3.499   3.560   3.571   3.620
  3.689   3.778   3.784   3.799   3.804   3.817   3.831   3.842
  3.856   3.886   3.899   3.905   3.917   3.942   3.958   3.987
  3.995   4.000   4.010   4.039   4.059   4.068   4.093   4.131
  4.134   4.156   4.175   4.178   4.192   4.243   4.260   4.281
  4.291   4.309   4.328   4.338   4.353   4.474   4.987   5.075
  5.099   5.102   5.118   5.133   5.152   5.187   5.190   5.214
  5.347   5.373   5.399   5.415   5.422   5.436   5.479   5.527
  5.603   5.615   5.646   5.650   5.666   5.689   5.759   5.845
  5.856  23.757  23.766  23.797  23.801  23.817  23.819  23.836
 23.845  23.869  23.875  23.890  23.904  23.948  23.954  23.978
 24.012  49.869  49.906  49.936  49.944  49.960  49.961  49.997
 50.017  50.029
 --------------------------------------------------------------

          Ground-State Mulliken Net Atomic Charges

     Atom                 Charge (a.u.)
  ----------------------------------------
      1 C                     0.242396
      2 H                     0.192821
      3 C                    -0.025628
      4 H                     0.216385
      5 O                     0.040381
      6 C                    -1.079118
      7 H                     0.172172
      8 H                     0.160444
      9 C                     0.582256
     10 H                     0.165762
     11 C                    -0.736591
     12 H                     0.142738
     13 H                     0.187971
     14 O                    -0.209813
     15 C                    -0.522560
     16 H                     0.160335
     17 H                     0.200115
     18 C                    -0.398352
     19 H                     0.175561
     20 H                     0.162109
     21 C                    -0.224864
     22 H                     0.211311
     23 C                    -0.648410
     24 H                     0.168872
     25 H                     0.153352
     26 H                     0.188516
     27 C                    -0.255375
     28 O                     0.079198
     29 H                     0.249212
     30 H                     0.234145
     31 O                     0.030337
     32 C                    -0.403182
     33 H                     0.257079
     34 C                    -0.206133
     35 H                     0.261627
     36 C                     0.094192
     37 O                    -0.210589
     38 O                    -0.121813
     39 H                     0.295493
     40 C                    -0.256636
     41 H                     0.281659
     42 O                    -0.153874
     43 H                     0.261729
     44 C                    -0.526368
     45 H                     0.286286
     46 O                    -0.207693
     47 H                     0.271262
     48 C                    -0.371449
     49 H                     0.307369
     50 O                    -0.125973
     51 H                     0.251337
  ----------------------------------------
  Sum of atomic charges =    -0.000000

 -----------------------------------------------------------------
                    Cartesian Multipole Moments
 -----------------------------------------------------------------
    Charge (ESU x 10^10)
                -0.0000
    Dipole Moment (Debye)
         X      -1.6381      Y      -1.7574      Z       2.0633
       Tot       3.1668
    Quadrupole Moments (Debye-Ang)
        XX    -183.3283     XY     -14.3703     YY    -147.8936
        XZ       6.1130     YZ      -2.5952     ZZ    -141.7604
    Octopole Moments (Debye-Ang^2)
       XXX      69.5982    XXY       5.6474    XYY       2.5315
       YYY     -43.1669    XXZ      72.1237    XYZ      10.9597
       YYZ      27.6275    XZZ      31.7823    YZZ       4.7400
       ZZZ      26.2687
    Hexadecapole Moments (Debye-Ang^3)
      XXXX  -15730.7421   XXXY    -714.1988   XXYY   -2658.7764
      XYYY      40.4594   YYYY   -2330.9950   XXXZ     252.0730
      XXYZ     141.9199   XYYZ     147.2113   YYYZ      60.6968
      XXZZ   -2113.6533   XYZZ      72.4215   YYZZ    -488.4017
      XZZZ     109.6019   YZZZ      71.6514   ZZZZ    -898.5621
 -----------------------------------------------------------------
 Calculating analytic gradient of the SCF energy
 Gradient of SCF Energy
            1           2           3           4           5           6
    1   0.0000130   0.0000069   0.0000764  -0.0000090  -0.0000838   0.0000023
    2  -0.0000102   0.0000144   0.0000177   0.0000116  -0.0000230  -0.0000424
    3  -0.0000471   0.0000143   0.0000001  -0.0000036   0.0000282  -0.0000051
            7           8           9          10          11          12
    1  -0.0000078  -0.0000015  -0.0000332   0.0000090   0.0000034  -0.0000069
    2   0.0000172  -0.0000008   0.0000425  -0.0000065  -0.0000024   0.0000064
    3  -0.0000012  -0.0000029  -0.0000122   0.0000074   0.0000161  -0.0000123
           13          14          15          16          17          18
    1  -0.0000031   0.0000154   0.0000041   0.0000042   0.0000002  -0.0000262
    2   0.0000103   0.0000283  -0.0000027   0.0000133   0.0000046   0.0000092
    3   0.0000046  -0.0000116   0.0000102   0.0000093   0.0000022   0.0000000
           19          20          21          22          23          24
    1   0.0000093   0.0000048  -0.0000436   0.0000112  -0.0000011   0.0000040
    2   0.0000124   0.0000031  -0.0000089   0.0000115   0.0000075   0.0000048
    3   0.0000075   0.0000197   0.0000439  -0.0000009   0.0000019   0.0000063
           25          26          27          28          29          30
    1   0.0000132   0.0000070   0.0001354  -0.0000950  -0.0000171  -0.0000053
    2  -0.0000021  -0.0000094   0.0000988  -0.0000375  -0.0000065   0.0000047
    3   0.0000102   0.0000084   0.0000012  -0.0000170   0.0000002   0.0000011
           31          32          33          34          35          36
    1   0.0000025  -0.0000286  -0.0000033   0.0000290   0.0000020   0.0000023
    2   0.0000026   0.0000057  -0.0000099   0.0000652  -0.0000191  -0.0000180
    3  -0.0000481   0.0000072  -0.0000118   0.0000294  -0.0000103  -0.0000097
           37          38          39          40          41          42
    1   0.0000109   0.0000043   0.0000090   0.0000726  -0.0000162  -0.0000797
    2  -0.0000120  -0.0000201  -0.0000146  -0.0000357  -0.0000183   0.0000235
    3   0.0000152  -0.0000027   0.0000032   0.0000099   0.0000005  -0.0000068
           43          44          45          46          47          48
    1   0.0000004  -0.0000138   0.0000043   0.0000033  -0.0000127  -0.0000233
    2  -0.0000102  -0.0000626  -0.0000097   0.0000146  -0.0000108  -0.0000568
    3  -0.0000074  -0.0000355  -0.0000044  -0.0000069  -0.0000075  -0.0000312
           49          50          51
    1   0.0000011   0.0000732  -0.0000237
    2  -0.0000125   0.0000305   0.0000028
    3   0.0000144   0.0000339  -0.0000103
 Max gradient component =       1.354E-04
 RMS gradient           =       2.755E-05
 Gradient time:  CPU 513.00 s  wall 86.44 s
 Geometry Optimization Parameters
   NAtoms,    NIC,     NZ,  NCons,   NDum,   NFix, NCnnct, MaxDiis
       51     420       0       0       0       0       0       0

 Cartesian Hessian Update
 Hessian Updated using BFGS Update


** GEOMETRY OPTIMIZATION IN DELOCALIZED INTERNAL COORDINATES **
   Searching for a Minimum

   Optimization Cycle:  15

                       Coordinates (Angstroms)
     ATOM                X               Y               Z
      1  C        -3.0288123902    0.9936126240   -0.8735435109
      2  H        -3.3695036968    0.3439907199   -1.6919523189
      3  C        -2.5310259108    0.0618426616    0.2236095234
      4  H        -2.2412079969    0.6472434921    1.1099589267
      5  O        -1.3587825084   -0.5284383213   -0.3502223097
      6  C        -3.5859065401   -0.9496455133    0.6301036553
      7  H        -3.8195390502   -1.5756812575   -0.2398158633
      8  H        -3.2131866970   -1.6079277434    1.4229841652
      9  C        -4.8414876648   -0.1846359333    1.1123005406
     10  H        -4.5568826312    0.3645151088    2.0223126929
     11  C        -5.9647678733   -1.1355888726    1.5442508584
     12  H        -5.6079842228   -1.7883212520    2.3529959196
     13  H        -6.8049790330   -0.5558590396    1.9344432942
     14  O        -6.5139447802   -1.9168392927    0.4815306939
     15  C        -5.3319857113    0.8430775535    0.0700413029
     16  H        -6.1683686178    1.4083483761    0.4945497671
     17  H        -5.7327223451    0.3008784577   -0.7928842115
     18  C        -4.2273022855    1.8117988205   -0.3993810179
     19  H        -4.6097223114    2.4539954332   -1.1996512483
     20  H        -3.9369199525    2.4737678291    0.4246499921
     21  C        -1.7088076361    1.6521466394   -1.3312900970
     22  H        -1.7565105691    1.9091377958   -2.3935016174
     23  C        -1.3224346376    2.9129476795   -0.5502463267
     24  H        -0.3365287433    3.2692131182   -0.8498110555
     25  H        -2.0470092787    3.7075311385   -0.7457917682
     26  H        -1.2878023561    2.7399512417    0.5277843092
     27  C        -0.7142165664    0.4569841415   -1.1655410548
     28  O         0.4807814069    0.9062985582   -0.5544257761
     29  H        -0.4792208942   -0.0291342782   -2.1130919570
     30  H        -5.8619521160   -2.5669141699    0.2033528495
     31  O         2.5971871250    0.9174002364    0.0133982079
     32  C         3.9394282049    0.4644069735   -0.0978408342
     33  H         4.2886358096    0.5048016610   -1.1365622751
     34  C         1.6825472022    0.2360839042   -0.8252603107
     35  H         1.9647832960    0.3678036519   -1.8840693555
     36  C         4.8113311594    1.4459176022    0.6824204098
     37  O         5.6407648589    2.1579522776    0.1825679839
     38  O         4.5402751971    1.4239677095    2.0030925855
     39  H         5.1156644765    2.0787051834    2.4266299722
     40  C         4.0292990701   -0.9728224369    0.4268803534
     41  H         3.7019825431   -0.9717361831    1.4765737121
     42  O         5.3755102221   -1.4047590482    0.3238998328
     43  H         5.3894554037   -2.3642518432    0.4222672212
     44  C         3.0944496862   -1.8386690070   -0.4118188820
     45  H         3.5059346041   -1.9046199105   -1.4234706766
     46  O         3.0845555272   -3.1961657094    0.0531449776
     47  H         2.7084768815   -3.2156770170    0.9422170918
     48  C         1.6713451331   -1.2742878709   -0.5092817193
     49  H         1.1421814670   -1.4061404431    0.4442311406
     50  O         0.9760379713   -1.9175422123   -1.5698343724
     51  H         0.8778257143   -2.8501545097   -1.3511539893
   Point Group: c1    Number of degrees of freedom:   147


   Energy is  -1302.736086511

 Hessian Updated using BFGS Update

147 Hessian modes will be used to form the next step
  Hessian Eigenvalues:
     0.001647    0.002934    0.004823    0.005464    0.005818    0.006277
     0.006892    0.007107    0.007832    0.009518    0.009985    0.010734
     0.010848    0.012198    0.012829    0.019099    0.019769    0.021274
     0.022131    0.030023    0.031059    0.031671    0.034190    0.037383
     0.039381    0.041736    0.043522    0.045876    0.046467    0.046853
     0.047465    0.047855    0.048644    0.049398    0.049591    0.049876
     0.050920    0.051680    0.052859    0.054590    0.055190    0.055484
     0.055844    0.056447    0.057251    0.057903    0.058111    0.058633
     0.061887    0.062880    0.065397    0.068500    0.068823    0.071548
     0.076002    0.078913    0.079377    0.080182    0.082224    0.083458
     0.088998    0.091999    0.097492    0.111889    0.113664    0.117061
     0.117491    0.123164    0.136332    0.139208    0.144641    0.149252
     0.156987    0.159453    0.159782    0.160051    0.160252    0.160521
     0.160799    0.161266    0.162679    0.169159    0.176207    0.177181
     0.178948    0.190686    0.193392    0.195990    0.201100    0.214063
     0.224664    0.228667    0.245389    0.250014    0.264577    0.264880
     0.267460    0.276703    0.281469    0.283464    0.286950    0.288633
     0.294167    0.295596    0.297093    0.297809    0.298812    0.303724
     0.314371    0.335491    0.337832    0.338071    0.339139    0.339386
     0.339499    0.339597    0.339826    0.340142    0.340584    0.340621
     0.340789    0.341307    0.341609    0.341817    0.341916    0.342201
     0.342256    0.342572    0.342651    0.343711    0.360302    0.384366
     0.390802    0.394480    0.398422    0.403337    0.404192    0.415211
     0.425439    0.475754    0.511973    0.517916    0.521457    0.523404
     0.529968    0.547942    0.931726

 Minimum Search - Taking Simple RFO Step
 Searching for Lamda that Minimizes Along All modes
 Value Taken    Lamda =   0.00000000
 Step Taken.  Stepsize is  0.004883

                             Maximum     Tolerance    Cnvgd?
         Gradient           0.000065      0.000300     YES
         Displacement       0.001447      0.001200      NO
         Energy change     -0.000002      0.000001      NO


 New Cartesian Coordinates Obtained by Inverse Iteration

 Displacement from previous Coordinates is:  0.022243
 ----------------------------------------------------------------
             Standard Nuclear Orientation (Angstroms)
    I     Atom           X                Y                Z
 ----------------------------------------------------------------
    1      C      -3.0288251019     0.9931488244    -0.8735656252
    2      H      -3.3695477203     0.3430128537    -1.6915896214
    3      C      -2.5310937479     0.0620315884     0.2241524901
    4      H      -2.2412619334     0.6478964547     1.1101988960
    5      O      -1.3587082481    -0.5285407394    -0.3492526676
    6      C      -3.5859180478    -0.9492203481     0.6312111735
    7      H      -3.8193159744    -1.5759981306    -0.2382544713
    8      H      -3.2132075494    -1.6068581889     1.4246241623
    9      C      -4.8416525344    -0.1840947451     1.1127126915
   10      H      -4.5573182076     0.3656403805     2.0224511464
   11      C      -5.9649556984    -1.1348782118     1.5450468215
   12      H      -5.6081708636    -1.7871234774     2.3542078338
   13      H      -6.8052025166    -0.5549737884     1.9348809962
   14      O      -6.5141382543    -1.9167812247     0.4828020974
   15      C      -5.3320203133     0.8430941674     0.0698174857
   16      H      -6.1685132565     1.4085374823     0.4938670000
   17      H      -5.7325960967     0.3004707391    -0.7929113184
   18      C      -4.2273078523     1.8116059931    -0.4000033619
   19      H      -4.6097269017     2.4532324421    -1.2007331129
   20      H      -3.9370337864     2.4741582935     0.4235800956
   21      C      -1.7088198935     1.6513508987    -1.3318862822
   22      H      -1.7566231184     1.9073337613    -2.3943225411
   23      C      -1.3225594899     2.9129417937    -0.5520366811
   24      H      -0.3365652796     3.2688384508    -0.8517505811
   25      H      -2.0470637357     3.7073704819    -0.7485771044
   26      H      -1.2881957684     2.7411167719     0.5261834731
   27      C      -0.7142142986     0.4563490613    -1.1650655509
   28      O       0.4807146347     0.9062017509    -0.5539015691
   29      H      -0.4788101710    -0.0302627617    -2.1122475187
   30      H      -5.8619968466    -2.5667598842     0.2047477020
   31      O       2.5968204799     0.9169271640     0.0149371288
   32      C       3.9393034345     0.4646872138    -0.0967546320
   33      H       4.2885630049     0.5064539618    -1.1353880245
   34      C       1.6825757288     0.2362625592    -0.8247475522
   35      H       1.9652842210     0.3689592118    -1.8832945754
   36      C       4.8105894552     1.4458692371     0.6846062291
   37      O       5.6395846507     2.1589222618     0.1854733861
   38      O       4.5394798729     1.4224572049     2.0052459527
   39      H       5.1143905354     2.0771756552     2.4294580981
   40      C       4.0296886905    -0.9730966325     0.4263144580
   41      H       3.7027680505    -0.9731963188     1.4761168809
   42      O       5.3760098618    -1.4048347437     0.3224783671
   43      H       5.3900039435    -2.3644461947     0.4197264073
   44      C       3.0947461999    -1.8382608304    -0.4130002469
   45      H       3.5059788081    -1.9030958979    -1.4248292163
   46      O       3.0852892441    -3.1962808054     0.0505354665
   47      H       2.7097145946    -3.2167815589     0.9397961778
   48      C       1.6714627996    -1.2742037293    -0.5098047863
   49      H       1.1424888657    -1.4066976399     0.4436986404
   50      O       0.9759552198    -1.9171160251    -1.5705515024
   51      H       0.8788888541    -2.8500360582    -1.3526532831
 ----------------------------------------------------------------
 Molecular Point Group                 C1    NOp =  1
 Largest Abelian Subgroup              C1    NOp =  1
 Nuclear Repulsion Energy =  2450.1368216630 hartrees
 There are       97 alpha and       97 beta electrons
 Applying Cartesian multipole field
    Component          Value
    ---------          -----
     (2,0,0)        1.00000E-12
     (0,2,0)        2.00000E-11
     (0,0,2)       -3.00000E-11
 Nucleus-field energy     =     0.0000000265 hartrees
 Requested basis set is 6-311++G(d,p)
 There are 280 shells and 732 basis functions
 A cutoff of  1.0D-11 yielded  27090 shell pairs
 There are    179951 function pairs (    190640 Cartesian)
 Smallest overlap matrix eigenvalue = 7.59E-07

 Q-Chem warning in module stvman/mkSTV.C, line 306:

 Overlap eigenvalue is smaller than square root of threshold
 Use THRESH >= 12 to get rid of this warning

 Linear dependence detected in AO basis
 Tighter screening thresholds may be required for diffuse basis sets
 Use S2THRESH > 14 and THRESH = 14 in case of SCF convergence issues
 Number of orthogonalized atomic orbitals = 731
 Maximum deviation from orthogonality = 6.298E-10
 Guess MOs from SCF MO coefficient file

 -----------------------------------------------------------------------
  General SCF calculation program by
  Eric Jon Sundstrom, Paul Horn, Yuezhi Mao, Dmitri Zuev, Alec White,
  David Stuck, Shaama M.S., Shane Yost, Joonho Lee, David Small,
  Daniel Levine, Susi Lehtola, Hugh Burton, Evgeny Epifanovsky
 -----------------------------------------------------------------------
 Exchange:     0.2000 Hartree-Fock + 0.0800 Slater + 0.7200 B88
 Correlation:  0.1900 VWN1RPA + 0.8100 LYP
 Using SG-1 standard quadrature grid
 using 6 threads for integral computing
 -------------------------------------------------------
 OpenMP Integral computing Module                
 Release: version 2.0, May 2017, Q-Chem Inc. Pleasanton 
 -------------------------------------------------------
 -------------------------------------------------------
 OpenMP BLAS3 based DFT computing Module                
 Release: version 1.0, May 2013, Q-Chem Inc. Pittsburgh 
 -------------------------------------------------------
 A restricted SCF calculation will be
 performed using DIIS
 SCF converges when DIIS error is below 1.0e-08
 ---------------------------------------
  Cycle       Energy         DIIS error
 ---------------------------------------
    1   -1302.7360769004      1.06e-05  
    2   -1302.7360865580      2.13e-06  
    3   -1302.7360863480      3.17e-06  
    4   -1302.7360868008      2.55e-07  
    5   -1302.7360868024      2.00e-07  
    6   -1302.7360868040      5.86e-08  
    7   -1302.7360868045      1.67e-08  
    8   -1302.7360868042      4.19e-09  Convergence criterion met
 ---------------------------------------
 SCF time:   CPU 1451.99s  wall 258.00s 
 SCF   energy in the final basis set =    -1302.7360868042
 Total energy in the final basis set =    -1302.7360868042

 --------------------------------------------------------------

                    Orbital Energies (a.u.)
 --------------------------------------------------------------

 Alpha MOs
 -- Occupied --
-19.186 -19.161 -19.158 -19.145 -19.144 -19.143 -19.131 -19.129
-19.127 -10.322 -10.297 -10.274 -10.259 -10.249 -10.249 -10.246
-10.222 -10.221 -10.185 -10.185 -10.177 -10.177 -10.174 -10.171
-10.159  -1.130  -1.104  -1.071  -1.062  -1.049  -1.040  -1.039
 -1.030  -1.019  -0.847  -0.813  -0.807  -0.791  -0.752  -0.749
 -0.701  -0.688  -0.684  -0.661  -0.640  -0.626  -0.621  -0.594
 -0.582  -0.567  -0.558  -0.556  -0.543  -0.519  -0.514  -0.513
 -0.508  -0.505  -0.496  -0.490  -0.486  -0.479  -0.469  -0.465
 -0.456  -0.448  -0.438  -0.434  -0.431  -0.420  -0.415  -0.410
 -0.402  -0.392  -0.390  -0.387  -0.377  -0.372  -0.367  -0.366
 -0.364  -0.351  -0.344  -0.341  -0.336  -0.333  -0.330  -0.327
 -0.324  -0.315  -0.312  -0.306  -0.297  -0.284  -0.284  -0.281
 -0.265
 -- Virtual --
 -0.031  -0.022  -0.013  -0.010  -0.008  -0.005   0.002   0.005
  0.011   0.015   0.019   0.024   0.027   0.037   0.038   0.038
  0.043   0.047   0.050   0.054   0.060   0.061   0.062   0.065
  0.073   0.075   0.075   0.080   0.083   0.084   0.088   0.089
  0.092   0.094   0.097   0.099   0.104   0.106   0.108   0.110
  0.111   0.112   0.113   0.117   0.119   0.123   0.124   0.126
  0.127   0.131   0.131   0.135   0.136   0.138   0.141   0.142
  0.145   0.146   0.146   0.149   0.152   0.154   0.155   0.158
  0.160   0.160   0.161   0.164   0.166   0.169   0.170   0.174
  0.178   0.179   0.182   0.183   0.185   0.189   0.190   0.194
  0.196   0.197   0.200   0.206   0.208   0.210   0.212   0.216
  0.218   0.219   0.222   0.226   0.227   0.230   0.231   0.236
  0.238   0.241   0.244   0.246   0.247   0.248   0.251   0.254
  0.256   0.259   0.263   0.267   0.269   0.273   0.275   0.279
  0.280   0.282   0.285   0.288   0.291   0.295   0.296   0.298
  0.301   0.304   0.308   0.309   0.314   0.315   0.316   0.319
  0.321   0.323   0.327   0.328   0.332   0.334   0.337   0.340
  0.341   0.344   0.347   0.350   0.352   0.355   0.356   0.360
  0.364   0.364   0.368   0.369   0.370   0.374   0.376   0.378
  0.384   0.384   0.388   0.394   0.396   0.402   0.404   0.407
  0.408   0.417   0.418   0.422   0.428   0.429   0.434   0.441
  0.448   0.454   0.457   0.465   0.467   0.476   0.483   0.490
  0.494   0.500   0.504   0.509   0.513   0.521   0.528   0.537
  0.548   0.555   0.557   0.563   0.566   0.571   0.575   0.581
  0.584   0.595   0.599   0.604   0.607   0.616   0.618   0.620
  0.634   0.636   0.638   0.643   0.656   0.660   0.664   0.668
  0.676   0.677   0.681   0.686   0.688   0.696   0.700   0.709
  0.715   0.716   0.720   0.723   0.738   0.741   0.742   0.746
  0.753   0.754   0.758   0.766   0.769   0.774   0.776   0.778
  0.781   0.785   0.788   0.792   0.793   0.802   0.805   0.813
  0.816   0.823   0.831   0.837   0.845   0.851   0.862   0.864
  0.872   0.896   0.910   0.921   0.937   0.946   0.959   0.970
  0.986   1.009   1.011   1.017   1.031   1.046   1.050   1.055
  1.062   1.068   1.078   1.090   1.096   1.104   1.110   1.123
  1.126   1.134   1.151   1.153   1.159   1.165   1.169   1.173
  1.182   1.188   1.194   1.200   1.209   1.213   1.218   1.223
  1.239   1.245   1.250   1.256   1.260   1.268   1.274   1.284
  1.293   1.299   1.303   1.311   1.322   1.327   1.343   1.350
  1.360   1.374   1.379   1.389   1.401   1.409   1.420   1.420
  1.437   1.444   1.451   1.459   1.469   1.483   1.486   1.494
  1.497   1.502   1.517   1.527   1.530   1.541   1.542   1.546
  1.554   1.564   1.566   1.570   1.579   1.584   1.590   1.593
  1.598   1.609   1.611   1.615   1.619   1.626   1.628   1.631
  1.636   1.640   1.644   1.652   1.653   1.661   1.665   1.670
  1.674   1.678   1.681   1.693   1.700   1.710   1.720   1.727
  1.733   1.745   1.748   1.753   1.762   1.768   1.776   1.778
  1.783   1.791   1.801   1.803   1.813   1.823   1.830   1.839
  1.844   1.848   1.852   1.861   1.870   1.877   1.882   1.886
  1.895   1.916   1.919   1.922   1.927   1.943   1.949   1.972
  1.980   1.991   1.996   2.007   2.018   2.029   2.042   2.047
  2.052   2.061   2.065   2.071   2.078   2.098   2.105   2.110
  2.119   2.124   2.131   2.134   2.152   2.161   2.165   2.173
  2.178   2.190   2.195   2.207   2.223   2.228   2.242   2.253
  2.258   2.260   2.265   2.282   2.304   2.322   2.324   2.343
  2.347   2.367   2.376   2.382   2.399   2.415   2.436   2.443
  2.458   2.481   2.510   2.522   2.527   2.530   2.539   2.544
  2.553   2.556   2.576   2.581   2.587   2.589   2.611   2.619
  2.622   2.638   2.649   2.657   2.665   2.678   2.682   2.693
  2.702   2.712   2.718   2.735   2.755   2.769   2.774   2.789
  2.792   2.798   2.801   2.814   2.824   2.828   2.850   2.858
  2.864   2.869   2.888   2.893   2.895   2.909   2.915   2.921
  2.933   2.937   2.945   2.954   2.967   2.980   2.987   2.997
  3.003   3.015   3.019   3.023   3.041   3.046   3.058   3.066
  3.074   3.088   3.096   3.100   3.125   3.131   3.132   3.145
  3.152   3.158   3.159   3.165   3.169   3.173   3.198   3.204
  3.208   3.232   3.253   3.266   3.270   3.282   3.285   3.298
  3.313   3.321   3.335   3.341   3.348   3.370   3.383   3.394
  3.416   3.425   3.462   3.481   3.498   3.560   3.571   3.619
  3.689   3.778   3.784   3.799   3.804   3.817   3.831   3.842
  3.856   3.886   3.899   3.905   3.917   3.942   3.958   3.987
  3.995   4.000   4.010   4.039   4.059   4.068   4.093   4.131
  4.134   4.156   4.175   4.178   4.192   4.243   4.260   4.282
  4.291   4.309   4.328   4.338   4.353   4.474   4.987   5.075
  5.099   5.102   5.118   5.133   5.152   5.187   5.190   5.214
  5.347   5.373   5.399   5.415   5.422   5.436   5.479   5.527
  5.603   5.615   5.646   5.650   5.666   5.689   5.759   5.845
  5.856  23.757  23.766  23.797  23.801  23.817  23.819  23.836
 23.845  23.869  23.875  23.890  23.904  23.948  23.954  23.978
 24.012  49.869  49.906  49.936  49.944  49.960  49.961  49.997
 50.017  50.029
 --------------------------------------------------------------

          Ground-State Mulliken Net Atomic Charges

     Atom                 Charge (a.u.)
  ----------------------------------------
      1 C                     0.242081
      2 H                     0.192825
      3 C                    -0.025223
      4 H                     0.216478
      5 O                     0.040424
      6 C                    -1.078910
      7 H                     0.172155
      8 H                     0.160454
      9 C                     0.582051
     10 H                     0.165770
     11 C                    -0.736634
     12 H                     0.142737
     13 H                     0.187980
     14 O                    -0.209799
     15 C                    -0.522474
     16 H                     0.160357
     17 H                     0.200095
     18 C                    -0.398373
     19 H                     0.175553
     20 H                     0.162124
     21 C                    -0.224830
     22 H                     0.211231
     23 C                    -0.648375
     24 H                     0.168870
     25 H                     0.153333
     26 H                     0.188510
     27 C                    -0.256079
     28 O                     0.079220
     29 H                     0.249411
     30 H                     0.234131
     31 O                     0.030400
     32 C                    -0.403356
     33 H                     0.257109
     34 C                    -0.205777
     35 H                     0.261515
     36 C                     0.094491
     37 O                    -0.210586
     38 O                    -0.121843
     39 H                     0.295505
     40 C                    -0.256918
     41 H                     0.281619
     42 O                    -0.153897
     43 H                     0.261733
     44 C                    -0.526104
     45 H                     0.286334
     46 O                    -0.207783
     47 H                     0.271261
     48 C                    -0.371741
     49 H                     0.307562
     50 O                    -0.125995
     51 H                     0.251377
  ----------------------------------------
  Sum of atomic charges =    -0.000000

 -----------------------------------------------------------------
                    Cartesian Multipole Moments
 -----------------------------------------------------------------
    Charge (ESU x 10^10)
                -0.0000
    Dipole Moment (Debye)
         X      -1.6356      Y      -1.7594      Z       2.0599
       Tot       3.1644
    Quadrupole Moments (Debye-Ang)
        XX    -183.3220     XY     -14.3920     YY    -147.8936
        XZ       6.1073     YZ      -2.5954     ZZ    -141.7566
    Octopole Moments (Debye-Ang^2)
       XXX      69.6783    XXY       5.6205    XYY       2.5467
       YYY     -43.2635    XXZ      71.9872    XYZ      10.9064
       YYZ      27.5890    XZZ      31.8263    YZZ       4.7865
       ZZZ      26.2244
    Hexadecapole Moments (Debye-Ang^3)
      XXXX  -15730.6038   XXXY    -714.4878   XXYY   -2659.0304
      XYYY      40.2523   YYYY   -2330.5799   XXXZ     251.7818
      XXYZ     141.6653   XYYZ     147.0954   YYYZ      60.2882
      XXZZ   -2113.5503   XYZZ      72.6945   YYZZ    -488.4571
      XZZZ     109.7540   YZZZ      71.5557   ZZZZ    -899.2222
 -----------------------------------------------------------------
 Calculating analytic gradient of the SCF energy
 Gradient of SCF Energy
            1           2           3           4           5           6
    1  -0.0000024   0.0000032   0.0000346  -0.0000035  -0.0000346   0.0000029
    2   0.0000046   0.0000110  -0.0000024   0.0000056  -0.0000094  -0.0000045
    3  -0.0000146   0.0000025  -0.0000046   0.0000032   0.0000221  -0.0000021
            7           8           9          10          11          12
    1  -0.0000077  -0.0000007  -0.0000138   0.0000054   0.0000006  -0.0000024
    2   0.0000087   0.0000028   0.0000162  -0.0000016   0.0000039   0.0000038
    3  -0.0000025  -0.0000049   0.0000014   0.0000007   0.0000041  -0.0000035
           13          14          15          16          17          18
    1  -0.0000018  -0.0000002   0.0000061   0.0000034   0.0000015  -0.0000050
    2   0.0000058   0.0000159   0.0000033   0.0000115   0.0000104   0.0000128
    3   0.0000023  -0.0000104   0.0000046   0.0000046   0.0000037   0.0000065
           19          20          21          22          23          24
    1   0.0000049   0.0000050  -0.0000123   0.0000041   0.0000044   0.0000046
    2   0.0000101   0.0000051  -0.0000040   0.0000084   0.0000047   0.0000011
    3   0.0000074   0.0000099   0.0000068   0.0000055   0.0000096   0.0000061
           25          26          27          28          29          30
    1   0.0000058   0.0000035   0.0000764  -0.0000397  -0.0000024  -0.0000070
    2   0.0000047   0.0000025   0.0000458  -0.0000388  -0.0000025   0.0000060
    3   0.0000106   0.0000067   0.0000126   0.0000079  -0.0000064   0.0000009
           31          32          33          34          35          36
    1  -0.0000097  -0.0000217  -0.0000010   0.0000290  -0.0000094  -0.0000019
    2   0.0000124  -0.0000043  -0.0000067   0.0000218  -0.0000076  -0.0000168
    3  -0.0000322   0.0000079  -0.0000034   0.0000114  -0.0000036  -0.0000070
           37          38          39          40          41          42
    1   0.0000080   0.0000048   0.0000072   0.0000298  -0.0000096  -0.0000234
    2  -0.0000120  -0.0000123  -0.0000154  -0.0000106  -0.0000129  -0.0000076
    3   0.0000077   0.0000060   0.0000026  -0.0000077  -0.0000049  -0.0000020
           43          44          45          46          47          48
    1   0.0000027  -0.0000068  -0.0000073   0.0000003  -0.0000070  -0.0000149
    2  -0.0000151  -0.0000263  -0.0000059  -0.0000060  -0.0000101  -0.0000115
    3  -0.0000086  -0.0000015  -0.0000040  -0.0000039  -0.0000129  -0.0000278
           49          50          51
    1   0.0000003   0.0000241  -0.0000265
    2  -0.0000082   0.0000084   0.0000053
    3  -0.0000007   0.0000039  -0.0000101
 Max gradient component =       7.642E-05
 RMS gradient           =       1.363E-05
 Gradient time:  CPU 513.12 s  wall 86.54 s
 Geometry Optimization Parameters
   NAtoms,    NIC,     NZ,  NCons,   NDum,   NFix, NCnnct, MaxDiis
       51     420       0       0       0       0       0       0

 Cartesian Hessian Update
 Hessian Updated using BFGS Update


** GEOMETRY OPTIMIZATION IN DELOCALIZED INTERNAL COORDINATES **
   Searching for a Minimum

   Optimization Cycle:  16

                       Coordinates (Angstroms)
     ATOM                X               Y               Z
      1  C        -3.0288251019    0.9931488244   -0.8735656252
      2  H        -3.3695477203    0.3430128537   -1.6915896214
      3  C        -2.5310937479    0.0620315884    0.2241524901
      4  H        -2.2412619334    0.6478964547    1.1101988960
      5  O        -1.3587082481   -0.5285407394   -0.3492526676
      6  C        -3.5859180478   -0.9492203481    0.6312111735
      7  H        -3.8193159744   -1.5759981306   -0.2382544713
      8  H        -3.2132075494   -1.6068581889    1.4246241623
      9  C        -4.8416525344   -0.1840947451    1.1127126915
     10  H        -4.5573182076    0.3656403805    2.0224511464
     11  C        -5.9649556984   -1.1348782118    1.5450468215
     12  H        -5.6081708636   -1.7871234774    2.3542078338
     13  H        -6.8052025166   -0.5549737884    1.9348809962
     14  O        -6.5141382543   -1.9167812247    0.4828020974
     15  C        -5.3320203133    0.8430941674    0.0698174857
     16  H        -6.1685132565    1.4085374823    0.4938670000
     17  H        -5.7325960967    0.3004707391   -0.7929113184
     18  C        -4.2273078523    1.8116059931   -0.4000033619
     19  H        -4.6097269017    2.4532324421   -1.2007331129
     20  H        -3.9370337864    2.4741582935    0.4235800956
     21  C        -1.7088198935    1.6513508987   -1.3318862822
     22  H        -1.7566231184    1.9073337613   -2.3943225411
     23  C        -1.3225594899    2.9129417937   -0.5520366811
     24  H        -0.3365652796    3.2688384508   -0.8517505811
     25  H        -2.0470637357    3.7073704819   -0.7485771044
     26  H        -1.2881957684    2.7411167719    0.5261834731
     27  C        -0.7142142986    0.4563490613   -1.1650655509
     28  O         0.4807146347    0.9062017509   -0.5539015691
     29  H        -0.4788101710   -0.0302627617   -2.1122475187
     30  H        -5.8619968466   -2.5667598842    0.2047477020
     31  O         2.5968204799    0.9169271640    0.0149371288
     32  C         3.9393034345    0.4646872138   -0.0967546320
     33  H         4.2885630049    0.5064539618   -1.1353880245
     34  C         1.6825757288    0.2362625592   -0.8247475522
     35  H         1.9652842210    0.3689592118   -1.8832945754
     36  C         4.8105894552    1.4458692371    0.6846062291
     37  O         5.6395846507    2.1589222618    0.1854733861
     38  O         4.5394798729    1.4224572049    2.0052459527
     39  H         5.1143905354    2.0771756552    2.4294580981
     40  C         4.0296886905   -0.9730966325    0.4263144580
     41  H         3.7027680505   -0.9731963188    1.4761168809
     42  O         5.3760098618   -1.4048347437    0.3224783671
     43  H         5.3900039435   -2.3644461947    0.4197264073
     44  C         3.0947461999   -1.8382608304   -0.4130002469
     45  H         3.5059788081   -1.9030958979   -1.4248292163
     46  O         3.0852892441   -3.1962808054    0.0505354665
     47  H         2.7097145946   -3.2167815589    0.9397961778
     48  C         1.6714627996   -1.2742037293   -0.5098047863
     49  H         1.1424888657   -1.4066976399    0.4436986404
     50  O         0.9759552198   -1.9171160251   -1.5705515024
     51  H         0.8788888541   -2.8500360582   -1.3526532831
   Point Group: c1    Number of degrees of freedom:   147


   Energy is  -1302.736086804

 Hessian Updated using BFGS Update

147 Hessian modes will be used to form the next step
  Hessian Eigenvalues:
     0.001601    0.002662    0.004578    0.004843    0.005840    0.005991
     0.006328    0.007094    0.007621    0.009335    0.009657    0.010074
     0.010844    0.012017    0.012799    0.019024    0.020637    0.022057
     0.022924    0.029190    0.031051    0.031353    0.034200    0.037330
     0.039472    0.041694    0.043543    0.046049    0.046654    0.046858
     0.047381    0.048078    0.048769    0.049385    0.049596    0.049851
     0.050527    0.051680    0.053070    0.054766    0.055195    0.055352
     0.055813    0.056465    0.057258    0.057819    0.058111    0.058652
     0.061854    0.062889    0.065850    0.068457    0.068882    0.071530
     0.076438    0.078906    0.079375    0.080113    0.082221    0.083517
     0.089075    0.092205    0.097654    0.109679    0.111893    0.116804
     0.117543    0.121337    0.136323    0.139290    0.144661    0.149173
     0.157099    0.158945    0.159788    0.160042    0.160252    0.160395
     0.161209    0.161701    0.162696    0.169059    0.176234    0.176488
     0.178995    0.190363    0.193882    0.196182    0.203842    0.213836
     0.224481    0.230551    0.245236    0.250085    0.264352    0.266736
     0.266876    0.275550    0.280503    0.283417    0.286009    0.287300
     0.291943    0.295156    0.297011    0.298663    0.298873    0.303007
     0.314239    0.335432    0.337850    0.338274    0.339018    0.339273
     0.339524    0.339634    0.339818    0.340078    0.340576    0.340622
     0.340830    0.341271    0.341541    0.341795    0.341912    0.342174
     0.342269    0.342603    0.342907    0.343371    0.366571    0.377885
     0.387301    0.393029    0.399194    0.403860    0.405068    0.411220
     0.425397    0.509858    0.512359    0.518287    0.521845    0.523539
     0.529972    0.548907    0.931791

 Minimum Search - Taking Simple RFO Step
 Searching for Lamda that Minimizes Along All modes
 Value Taken    Lamda =   0.00000000
 Step Taken.  Stepsize is  0.009500

                             Maximum     Tolerance    Cnvgd?
         Gradient           0.000029      0.000300     YES
         Displacement       0.003518      0.001200      NO
         Energy change     -0.000000      0.000001     YES

 Final energy is   -1302.7360868042456     


 ******************************
 **  OPTIMIZATION CONVERGED  **
 ******************************

                       Coordinates (Angstroms)
     ATOM                X               Y               Z
      1  C        -3.0288251019    0.9931488244   -0.8735656252
      2  H        -3.3695477203    0.3430128537   -1.6915896214
      3  C        -2.5310937479    0.0620315884    0.2241524901
      4  H        -2.2412619334    0.6478964547    1.1101988960
      5  O        -1.3587082481   -0.5285407394   -0.3492526676
      6  C        -3.5859180478   -0.9492203481    0.6312111735
      7  H        -3.8193159744   -1.5759981306   -0.2382544713
      8  H        -3.2132075494   -1.6068581889    1.4246241623
      9  C        -4.8416525344   -0.1840947451    1.1127126915
     10  H        -4.5573182076    0.3656403805    2.0224511464
     11  C        -5.9649556984   -1.1348782118    1.5450468215
     12  H        -5.6081708636   -1.7871234774    2.3542078338
     13  H        -6.8052025166   -0.5549737884    1.9348809962
     14  O        -6.5141382543   -1.9167812247    0.4828020974
     15  C        -5.3320203133    0.8430941674    0.0698174857
     16  H        -6.1685132565    1.4085374823    0.4938670000
     17  H        -5.7325960967    0.3004707391   -0.7929113184
     18  C        -4.2273078523    1.8116059931   -0.4000033619
     19  H        -4.6097269017    2.4532324421   -1.2007331129
     20  H        -3.9370337864    2.4741582935    0.4235800956
     21  C        -1.7088198935    1.6513508987   -1.3318862822
     22  H        -1.7566231184    1.9073337613   -2.3943225411
     23  C        -1.3225594899    2.9129417937   -0.5520366811
     24  H        -0.3365652796    3.2688384508   -0.8517505811
     25  H        -2.0470637357    3.7073704819   -0.7485771044
     26  H        -1.2881957684    2.7411167719    0.5261834731
     27  C        -0.7142142986    0.4563490613   -1.1650655509
     28  O         0.4807146347    0.9062017509   -0.5539015691
     29  H        -0.4788101710   -0.0302627617   -2.1122475187
     30  H        -5.8619968466   -2.5667598842    0.2047477020
     31  O         2.5968204799    0.9169271640    0.0149371288
     32  C         3.9393034345    0.4646872138   -0.0967546320
     33  H         4.2885630049    0.5064539618   -1.1353880245
     34  C         1.6825757288    0.2362625592   -0.8247475522
     35  H         1.9652842210    0.3689592118   -1.8832945754
     36  C         4.8105894552    1.4458692371    0.6846062291
     37  O         5.6395846507    2.1589222618    0.1854733861
     38  O         4.5394798729    1.4224572049    2.0052459527
     39  H         5.1143905354    2.0771756552    2.4294580981
     40  C         4.0296886905   -0.9730966325    0.4263144580
     41  H         3.7027680505   -0.9731963188    1.4761168809
     42  O         5.3760098618   -1.4048347437    0.3224783671
     43  H         5.3900039435   -2.3644461947    0.4197264073
     44  C         3.0947461999   -1.8382608304   -0.4130002469
     45  H         3.5059788081   -1.9030958979   -1.4248292163
     46  O         3.0852892441   -3.1962808054    0.0505354665
     47  H         2.7097145946   -3.2167815589    0.9397961778
     48  C         1.6714627996   -1.2742037293   -0.5098047863
     49  H         1.1424888657   -1.4066976399    0.4436986404
     50  O         0.9759552198   -1.9171160251   -1.5705515024
     51  H         0.8788888541   -2.8500360582   -1.3526532831

Z-matrix Print:
$molecule
0 1
O 
C  1 1.402372
H  2 1.103655 1 110.324340
C  1 1.415537 2 119.225761 3 66.276486 0
H  4 1.090578 1 109.546493 2 -27.536813 0
O  2 1.415704 1 102.076427 3 117.141244 0
C  6 1.421005 2 114.234249 1 -177.742156 0
H  7 1.096579 6 111.298373 2 55.035522 0
O  4 1.432107 1 110.640190 2 89.653578 0
C  9 1.432500 4 108.228956 1 108.141984 0
H  10 1.101053 9 109.029171 4 -81.806384 0
C  10 1.516899 9 113.683799 4 156.658619 0
H  12 1.095858 10 110.968328 9 63.639501 0
H  12 1.096948 10 108.431695 9 -54.403536 0
C  10 1.523056 9 103.355872 4 35.086357 0
H  15 1.099060 10 106.028407 9 67.897178 0
C  15 1.526596 10 111.145932 9 -175.296790 0
H  17 1.095033 15 111.190927 10 -177.820302 0
H  17 1.096141 15 110.440647 10 63.896745 0
C  7 1.527214 6 107.115611 2 170.675805 0
O  20 1.202003 7 124.203720 6 -114.674913 0
O  20 1.348383 7 112.038856 6 65.181608 0
H  22 0.969090 20 107.321050 7 -178.949449 0
C  7 1.532643 6 109.113802 2 -66.400445 0
H  24 1.099528 7 107.962943 6 -59.446889 0
O  24 1.417660 7 108.463614 6 -179.358730 0
H  26 0.964628 24 108.020188 7 -164.818437 0
C  24 1.525476 7 107.946156 6 59.504048 0
H  28 1.094127 24 108.183745 7 68.312038 0
O  28 1.434982 24 111.286849 7 -177.804324 0
H  30 0.965537 28 108.672853 24 65.038233 0
C  28 1.534036 24 113.254843 7 -51.606292 0
H  32 1.098425 28 110.345237 24 -73.037795 0
O  32 1.422059 28 109.548882 24 164.535892 0
H  34 0.962934 32 108.573293 28 64.570827 0
C  17 1.542445 15 108.670170 10 -56.721792 0
H  36 1.095081 17 109.460294 15 -68.352223 0
H  36 1.095109 17 109.926055 15 175.182483 0
C  36 1.543764 17 113.332530 15 53.015626 0
H  39 1.100308 36 107.950600 17 65.010778 0
C  39 1.533855 36 111.730065 17 -179.521335 0
H  41 1.092829 39 109.553901 36 -56.727772 0
H  41 1.098845 39 109.737217 36 -174.622914 0
O  41 1.428754 39 114.278198 36 60.851631 0
H  44 0.961808 41 108.913850 39 70.178041 0
C  15 1.544572 10 101.250450 9 -43.900217 0
H  46 1.093884 15 110.522449 10 149.196807 0
C  46 1.532636 15 114.530242 10 -88.275019 0
H  48 1.090264 46 110.900490 15 174.140307 0
H  48 1.092366 46 112.376389 15 54.284385 0
H  48 1.093001 46 109.861084 15 -66.261351 0
$end


 --------------------------------------------------------------

                    Orbital Energies (a.u.)
 --------------------------------------------------------------

 Alpha MOs
 -- Occupied --
-19.186 -19.161 -19.158 -19.145 -19.144 -19.143 -19.131 -19.129
-19.127 -10.322 -10.297 -10.274 -10.259 -10.249 -10.249 -10.246
-10.222 -10.221 -10.185 -10.185 -10.177 -10.177 -10.174 -10.171
-10.159  -1.130  -1.104  -1.071  -1.062  -1.049  -1.040  -1.039
 -1.030  -1.019  -0.847  -0.813  -0.807  -0.791  -0.752  -0.749
 -0.701  -0.688  -0.684  -0.661  -0.640  -0.626  -0.621  -0.594
 -0.582  -0.567  -0.558  -0.556  -0.543  -0.519  -0.514  -0.513
 -0.508  -0.505  -0.496  -0.490  -0.486  -0.479  -0.469  -0.465
 -0.456  -0.448  -0.438  -0.434  -0.431  -0.420  -0.415  -0.410
 -0.402  -0.392  -0.390  -0.387  -0.377  -0.372  -0.367  -0.366
 -0.364  -0.351  -0.344  -0.341  -0.336  -0.333  -0.330  -0.327
 -0.324  -0.315  -0.312  -0.306  -0.297  -0.284  -0.284  -0.281
 -0.265
 -- Virtual --
 -0.031  -0.022  -0.013  -0.010  -0.008  -0.005   0.002   0.005
  0.011   0.015   0.019   0.024   0.027   0.037   0.038   0.038
  0.043   0.047   0.050   0.054   0.060   0.061   0.062   0.065
  0.073   0.075   0.075   0.080   0.083   0.084   0.088   0.089
  0.092   0.094   0.097   0.099   0.104   0.106   0.108   0.110
  0.111   0.112   0.113   0.117   0.119   0.123   0.124   0.126
  0.127   0.131   0.131   0.135   0.136   0.138   0.141   0.142
  0.145   0.146   0.146   0.149   0.152   0.154   0.155   0.158
  0.160   0.160   0.161   0.164   0.166   0.169   0.170   0.174
  0.178   0.179   0.182   0.183   0.185   0.189   0.190   0.194
  0.196   0.197   0.200   0.206   0.208   0.210   0.212   0.216
  0.218   0.219   0.222   0.226   0.227   0.230   0.231   0.236
  0.238   0.241   0.244   0.246   0.247   0.248   0.251   0.254
  0.256   0.259   0.263   0.267   0.269   0.273   0.275   0.279
  0.280   0.282   0.285   0.288   0.291   0.295   0.296   0.298
  0.301   0.304   0.308   0.309   0.314   0.315   0.316   0.319
  0.321   0.323   0.327   0.328   0.332   0.334   0.337   0.340
  0.341   0.344   0.347   0.350   0.352   0.355   0.356   0.360
  0.364   0.364   0.368   0.369   0.370   0.374   0.376   0.378
  0.384   0.384   0.388   0.394   0.396   0.402   0.404   0.407
  0.408   0.417   0.418   0.422   0.428   0.429   0.434   0.441
  0.448   0.454   0.457   0.465   0.467   0.476   0.483   0.490
  0.494   0.500   0.504   0.509   0.513   0.521   0.528   0.537
  0.548   0.555   0.557   0.563   0.566   0.571   0.575   0.581
  0.584   0.595   0.599   0.604   0.607   0.616   0.618   0.620
  0.634   0.636   0.638   0.643   0.656   0.660   0.664   0.668
  0.676   0.677   0.681   0.686   0.688   0.696   0.700   0.709
  0.715   0.716   0.720   0.723   0.738   0.741   0.742   0.746
  0.753   0.754   0.758   0.766   0.769   0.774   0.776   0.778
  0.781   0.785   0.788   0.792   0.793   0.802   0.805   0.813
  0.816   0.823   0.831   0.837   0.845   0.851   0.862   0.864
  0.872   0.896   0.910   0.921   0.937   0.946   0.959   0.970
  0.986   1.009   1.011   1.017   1.031   1.046   1.050   1.055
  1.062   1.068   1.078   1.090   1.096   1.104   1.110   1.123
  1.126   1.134   1.151   1.153   1.159   1.165   1.169   1.173
  1.182   1.188   1.194   1.200   1.209   1.213   1.218   1.223
  1.239   1.245   1.250   1.256   1.260   1.268   1.274   1.284
  1.293   1.299   1.303   1.311   1.322   1.327   1.343   1.350
  1.360   1.374   1.379   1.389   1.401   1.409   1.420   1.420
  1.437   1.444   1.451   1.459   1.469   1.483   1.486   1.494
  1.497   1.502   1.517   1.527   1.530   1.541   1.542   1.546
  1.554   1.564   1.566   1.570   1.579   1.584   1.590   1.593
  1.598   1.609   1.611   1.615   1.619   1.626   1.628   1.631
  1.636   1.640   1.644   1.652   1.653   1.661   1.665   1.670
  1.674   1.678   1.681   1.693   1.700   1.710   1.720   1.727
  1.733   1.745   1.748   1.753   1.762   1.768   1.776   1.778
  1.783   1.791   1.801   1.803   1.813   1.823   1.830   1.839
  1.844   1.848   1.852   1.861   1.870   1.877   1.882   1.886
  1.895   1.916   1.919   1.922   1.927   1.943   1.949   1.972
  1.980   1.991   1.996   2.007   2.018   2.029   2.042   2.047
  2.052   2.061   2.065   2.071   2.078   2.098   2.105   2.110
  2.119   2.124   2.131   2.134   2.152   2.161   2.165   2.173
  2.178   2.190   2.195   2.207   2.223   2.228   2.242   2.253
  2.258   2.260   2.265   2.282   2.304   2.322   2.324   2.343
  2.347   2.367   2.376   2.382   2.399   2.415   2.436   2.443
  2.458   2.481   2.510   2.522   2.527   2.530   2.539   2.544
  2.553   2.556   2.576   2.581   2.587   2.589   2.611   2.619
  2.622   2.638   2.649   2.657   2.665   2.678   2.682   2.693
  2.702   2.712   2.718   2.735   2.755   2.769   2.774   2.789
  2.792   2.798   2.801   2.814   2.824   2.828   2.850   2.858
  2.864   2.869   2.888   2.893   2.895   2.909   2.915   2.921
  2.933   2.937   2.945   2.954   2.967   2.980   2.987   2.997
  3.003   3.015   3.019   3.023   3.041   3.046   3.058   3.066
  3.074   3.088   3.096   3.100   3.125   3.131   3.132   3.145
  3.152   3.158   3.159   3.165   3.169   3.173   3.198   3.204
  3.208   3.232   3.253   3.266   3.270   3.282   3.285   3.298
  3.313   3.321   3.335   3.341   3.348   3.370   3.383   3.394
  3.416   3.425   3.462   3.481   3.498   3.560   3.571   3.619
  3.689   3.778   3.784   3.799   3.804   3.817   3.831   3.842
  3.856   3.886   3.899   3.905   3.917   3.942   3.958   3.987
  3.995   4.000   4.010   4.039   4.059   4.068   4.093   4.131
  4.134   4.156   4.175   4.178   4.192   4.243   4.260   4.282
  4.291   4.309   4.328   4.338   4.353   4.474   4.987   5.075
  5.099   5.102   5.118   5.133   5.152   5.187   5.190   5.214
  5.347   5.373   5.399   5.415   5.422   5.436   5.479   5.527
  5.603   5.615   5.646   5.650   5.666   5.689   5.759   5.845
  5.856  23.757  23.766  23.797  23.801  23.817  23.819  23.836
 23.845  23.869  23.875  23.890  23.904  23.948  23.954  23.978
 24.012  49.869  49.906  49.936  49.944  49.960  49.961  49.997
 50.017  50.029
 --------------------------------------------------------------

          Ground-State Mulliken Net Atomic Charges

     Atom                 Charge (a.u.)
  ----------------------------------------
      1 C                     0.242081
      2 H                     0.192825
      3 C                    -0.025223
      4 H                     0.216478
      5 O                     0.040424
      6 C                    -1.078910
      7 H                     0.172155
      8 H                     0.160454
      9 C                     0.582051
     10 H                     0.165770
     11 C                    -0.736634
     12 H                     0.142737
     13 H                     0.187980
     14 O                    -0.209799
     15 C                    -0.522474
     16 H                     0.160357
     17 H                     0.200095
     18 C                    -0.398373
     19 H                     0.175553
     20 H                     0.162124
     21 C                    -0.224830
     22 H                     0.211231
     23 C                    -0.648375
     24 H                     0.168870
     25 H                     0.153333
     26 H                     0.188510
     27 C                    -0.256079
     28 O                     0.079220
     29 H                     0.249411
     30 H                     0.234131
     31 O                     0.030400
     32 C                    -0.403356
     33 H                     0.257109
     34 C                    -0.205777
     35 H                     0.261515
     36 C                     0.094491
     37 O                    -0.210586
     38 O                    -0.121843
     39 H                     0.295505
     40 C                    -0.256918
     41 H                     0.281619
     42 O                    -0.153897
     43 H                     0.261733
     44 C                    -0.526104
     45 H                     0.286334
     46 O                    -0.207783
     47 H                     0.271261
     48 C                    -0.371741
     49 H                     0.307562
     50 O                    -0.125995
     51 H                     0.251377
  ----------------------------------------
  Sum of atomic charges =    -0.000000

 -----------------------------------------------------------------
                    Cartesian Multipole Moments
 -----------------------------------------------------------------
    Charge (ESU x 10^10)
                -0.0000
    Dipole Moment (Debye)
         X      -1.6356      Y      -1.7594      Z       2.0599
       Tot       3.1644
    Quadrupole Moments (Debye-Ang)
        XX    -183.3220     XY     -14.3920     YY    -147.8936
        XZ       6.1073     YZ      -2.5954     ZZ    -141.7566
    Octopole Moments (Debye-Ang^2)
       XXX      69.6783    XXY       5.6205    XYY       2.5467
       YYY     -43.2635    XXZ      71.9872    XYZ      10.9064
       YYZ      27.5890    XZZ      31.8263    YZZ       4.7865
       ZZZ      26.2244
    Hexadecapole Moments (Debye-Ang^3)
      XXXX  -15730.6038   XXXY    -714.4878   XXYY   -2659.0304
      XYYY      40.2523   YYYY   -2330.5799   XXXZ     251.7818
      XXYZ     141.6653   XYYZ     147.0954   YYYZ      60.2882
      XXZZ   -2113.5503   XYZZ      72.6945   YYZZ    -488.4571
      XZZZ     109.7540   YZZZ      71.5557   ZZZZ    -899.2222
 -----------------------------------------------------------------
Archival summary:
1\1\november\OPT\ProcedureUnspecified\BasisUnspecified\91626\taweetha\FriMar2912:45:122019FriMar2912:45:122019\0\\#,OPT,ProcedureUnspecified,BasisUnspecified,\\0,1\O\C,1,1.40237\H,2,1.10365,1,110.324\C,1,1.41554,2,119.226,3,66.2765,0\H,4,1.09058,1,109.546,2,-27.5368,0\O,2,1.4157,1,102.076,3,117.141,0\C,6,1.42101,2,114.234,1,-177.742,0\H,7,1.09658,6,111.298,2,55.0355,0\O,4,1.43211,1,110.64,2,89.6536,0\C,9,1.4325,4,108.229,1,108.142,0\H,10,1.10105,9,109.029,4,-81.8064,0\C,10,1.5169,9,113.684,4,156.659,0\H,12,1.09586,10,110.968,9,63.6395,0\H,12,1.09695,10,108.432,9,-54.4035,0\C,10,1.52306,9,103.356,4,35.0864,0\H,15,1.09906,10,106.028,9,67.8972,0\C,15,1.5266,10,111.146,9,-175.297,0\H,17,1.09503,15,111.191,10,-177.82,0\H,17,1.09614,15,110.441,10,63.8967,0\C,7,1.52721,6,107.116,2,170.676,0\O,20,1.202,7,124.204,6,-114.675,0\O,20,1.34838,7,112.039,6,65.1816,0\H,22,0.96909,20,107.321,7,-178.949,0\C,7,1.53264,6,109.114,2,-66.4004,0\H,24,1.09953,7,107.963,6,-59.4469,0\O,24,1.41766,7,108.464,6,-179.359,0\H,26,0.964628,24,108.02,7,-164.818,0\C,24,1.52548,7,107.946,6,59.504,0\H,28,1.09413,24,108.184,7,68.312,0\O,28,1.43498,24,111.287,7,-177.804,0\H,30,0.965537,28,108.673,24,65.0382,0\C,28,1.53404,24,113.255,7,-51.6063,0\H,32,1.09842,28,110.345,24,-73.0378,0\O,32,1.42206,28,109.549,24,164.536,0\H,34,0.962934,32,108.573,28,64.5708,0\C,17,1.54244,15,108.67,10,-56.7218,0\H,36,1.09508,17,109.46,15,-68.3522,0\H,36,1.09511,17,109.926,15,175.182,0\C,36,1.54376,17,113.333,15,53.0156,0\H,39,1.10031,36,107.951,17,65.0108,0\C,39,1.53386,36,111.73,17,-179.521,0\H,41,1.09283,39,109.554,36,-56.7278,0\H,41,1.09885,39,109.737,36,-174.623,0\O,41,1.42875,39,114.278,36,60.8516,0\H,44,0.961808,41,108.914,39,70.178,0\C,15,1.54457,10,101.25,9,-43.9002,0\H,46,1.09388,15,110.522,10,149.197,0\C,46,1.53264,15,114.53,10,-88.275,0\H,48,1.09026,46,110.9,15,174.14,0\H,48,1.09237,46,112.376,15,54.2844,0\H,48,1.093,46,109.861,15,-66.2614,0\\\@

 Total job time:  6693.68s(wall), 37938.73s(cpu) 
 Fri Mar 29 12:45:12 2019

        *************************************************************
        *                                                           *
        *  Thank you very much for using Q-Chem.  Have a nice day.  *
        *                                                           *
        *************************************************************


 
User input: 2 of 3 
 
Q-Chem Developer Version!
                  Welcome to Q-Chem
     A Quantum Leap Into The Future Of Chemistry


 Q-Chem 5.1, Q-Chem, Inc., Pleasanton, CA (2018)

 Yihan Shao,  Zhengting Gan,  E. Epifanovsky,  A. T. B. Gilbert,  M. Wormit,  
 J. Kussmann,  A. W. Lange,  A. Behn,  Jia Deng,  Xintian Feng,  D. Ghosh,  
 M. Goldey,  P. R. Horn,  L. D. Jacobson,  I. Kaliman,  T. Kus,  A. Landau,  
 Jie Liu,  E. I. Proynov,  R. M. Richard,  R. P. Steele,  E. J. Sundstrom,  
 H. L. Woodcock III,  P. M. Zimmerman,  D. Zuev,  B. Albrecht,  E. Alguire,  
 S. A. Baeppler,  D. Barton,  Z. Benda,  Y. A. Bernard,  E. J. Berquist,  
 K. B. Bravaya,  H. Burton,  D. Casanova,  Chun-Min Chang,  Yunqing Chen,  
 A. Chien,  K. D. Closser,  M. P. Coons,  S. Coriani,  S. Dasgupta,  
 A. L. Dempwolff,  M. Diedenhofen,  Hainam Do,  R. G. Edgar,  Po-Tung Fang,  
 S. Faraji,  S. Fatehi,  Qingguo Feng,  K. D. Fenk,  J. Fosso-Tande,  
 Qinghui Ge,  A. Ghysels,  G. Gidofalvi,  J. Gomes,  J. Gonthier,  A. Gunina,  
 D. Hait,  M. W. D. Hanson-Heine,  P. H. P. Harbach,  A. W. Hauser,  
 J. E. Herr,  E. G. Hohenstein,  Z. C. Holden,  Kerwin Hui,  B. C. Huynh,  
 T.-C. Jagau,  Hyunjun Ji,  B. Kaduk,  K. Khistyaev,  Jaehoon Kim,  
 P. Klunzinger,  K. Koh,  D. Kosenkov,  L. Koulias,  T. Kowalczyk,  
 C. M. Krauter,  A. Kunitsa,  Ka Un Lao,  A. Laurent,  K. V. Lawler,  
 Joonho Lee,  D. Lefrancois,  S. Lehtola,  D. S. Levine,  Yi-Pei Li,  
 You-Sheng Lin,  Fenglai Liu,  E. Livshits,  A. Luenser,  P. Manohar,  
 E. Mansoor,  S. F. Manzer,  Shan-Ping Mao,  Yuezhi Mao,  N. Mardirossian,  
 A. V. Marenich,  T. Markovich,  L. A. Martinez-Martinez,  S. A. Maurer,  
 N. J. Mayhall,  S. C. McKenzie,  J.-M. Mewes,  A. F. Morrison,  
 J. W. Mullinax,  K. Nanda,  T. S. Nguyen-Beck,  R. Olivares-Amaya,  
 J. A. Parkhill,  T. M. Perrine,  F. Plasser,  P. Pokhilko,  S. Prager,  
 A. Prociuk,  E. Ramos,  D. R. Rehn,  F. Rob,  M. Schneider,  N. Sergueev,  
 S. M. Sharada,  S. Sharma,  D. W. Small,  T. Stauch,  T. Stein,  
 Yu-Chuan Su,  A. J. W. Thom,  A. Tkatchenko,  T. Tsuchimochi,  N. M. Tubman,  
 L. Vogt,  M. L. Vidal,  O. Vydrov,  M. A. Watson,  J. Wenzel,  
 M. de Wergifosse,  T. A. Wesolowski,  A. White,  J. Witte,  A. Yamada,  
 Jun Yang,  K. Yao,  S. Yeganeh,  S. R. Yost,  Zhi-Qiang You,  A. Zech,  
 Igor Ying Zhang,  Xing Zhang,  Yan Zhao,  Ying Zhu,  B. R. Brooks,  
 G. K. L. Chan,  C. J. Cramer,  M. S. Gordon,  W. J. Hehre,  A. Klamt,  
 M. W. Schmidt,  C. D. Sherrill,  D. G. Truhlar,  A. Aspuru-Guzik,  R. Baer,  
 A. T. Bell,  N. A. Besley,  Jeng-Da Chai,  A. E. DePrince, III,  
 R. A. DiStasio Jr.,  A. Dreuw,  B. D. Dunietz,  T. R. Furlani,  
 Chao-Ping Hsu,  Yousung Jung,  Jing Kong,  D. S. Lambrecht,  WanZhen Liang,  
 C. Ochsenfeld,  V. A. Rassolov,  L. V. Slipchenko,  J. E. Subotnik,  
 T. Van Voorhis,  J. M. Herbert,  A. I. Krylov,  P. M. W. Gill,  M. Head-Gordon

 Contributors to earlier versions of Q-Chem not listed above: 
 R. D. Adamson,  B. Austin,  J. Baker,  G. J. O. Beran,  K. Brandhorst,  
 S. T. Brown,  E. F. C. Byrd,  A. K. Chakraborty,  C.-L. Cheng,  
 Siu Hung Chien,  D. M. Chipman,  D. L. Crittenden,  H. Dachsel,  
 R. J. Doerksen,  A. D. Dutoi,  L. Fusti-Molnar,  W. A. Goddard III,  
 A. Golubeva-Zadorozhnaya,  S. R. Gwaltney,  G. Hawkins,  A. Heyden,  
 S. Hirata,  G. Kedziora,  F. J. Keil,  C. Kelley,  Jihan Kim,  R. A. King,  
 R. Z. Khaliullin,  P. P. Korambath,  W. Kurlancheek,  A. M. Lee,  M. S. Lee,  
 S. V. Levchenko,  Ching Yeh Lin,  D. Liotard,  R. C. Lochan,  I. Lotan,  
 P. E. Maslen,  N. Nair,  D. P. O'Neill,  D. Neuhauser,  E. Neuscamman,  
 C. M. Oana,  R. Olson,  B. Peters,  R. Peverati,  P. A. Pieniazek,  
 Y. M. Rhee,  J. Ritchie,  M. A. Rohrdanz,  E. Rosta,  N. J. Russ,  
 H. F. Schaefer III,  N. E. Schultz,  N. Shenvi,  A. C. Simmonett,  A. Sodt,  
 D. Stuck,  K. S. Thanthiriwatte,  V. Vanovschi,  Tao Wang,  A. Warshel,  
 C. F. Williams,  Q. Wu,  X. Xu,  W. Zhang

 Please cite Q-Chem as follows:
 Y. Shao et al., Mol. Phys. 113, 184-215 (2015)
 DOI: 10.1080/00268976.2014.952696

 Q-Chem 5.1.2 for Intel X86 EM64T Linux

 Parts of Q-Chem use Armadillo 8.300.2 (Tropical Shenanigans).
 http://arma.sourceforge.net/

 Q-Chem begins on Fri Mar 29 12:45:12 2019  

Host: 
0

     Scratch files written to /scratch/taweetham/qchem1690//
The previous job contains 0 fragments, simply inherited here
Input Ideriv = 2
Curr. Ideriv = -1
Max.  Ideriv = 2

Checking the input file for inconsistencies... 	...done.

--------------------------------------------------------------
User input:
--------------------------------------------------------------

$molecule
read
$end

$rem
   job_type 	frequency
   basis 	6-311++g**
   mem_total	32000
   method 	b3lyp
$end

--------------------------------------------------------------
 ----------------------------------------------------------------
             Standard Nuclear Orientation (Angstroms)
    I     Atom           X                Y                Z
 ----------------------------------------------------------------
    1      C      -3.0301161074     1.0450491243    -0.8070492508
    2      H      -3.3703887284     0.4413484022    -1.6600978560
    3      C      -2.5380842522     0.0541729290     0.2397410279
    4      H      -2.2490735401     0.5901521750     1.1570836093
    5      O      -1.3657754295    -0.5078452832    -0.3618273081
    6      C      -3.5968937644    -0.9745673158     0.5884493299
    7      H      -3.8296329160    -1.5524677364    -0.3144122761
    8      H      -3.2282594832    -1.6754592605     1.3459214842
    9      C      -4.8518011635    -0.2330119627     1.1075187652
   10      H      -4.5684561206     0.2656198109     2.0465399124
   11      C      -5.9789887390    -1.2025434951     1.4845715149
   12      H      -5.6263087318    -1.8988594011     2.2580195223
   13      H      -6.8186790791    -0.6421878847     1.9031360405
   14      O      -6.5274100137    -1.9239231307     0.3799524937
   15      C      -5.3363511573     0.8507920439     0.1207116869
   16      H      -6.1724240419     1.3948372624     0.5726646810
   17      H      -5.7360479067     0.3570520664    -0.7712891403
   18      C      -4.2275993836     1.8401182771    -0.2928575522
   19      H      -4.6059669446     2.5254490837    -1.0585315284
   20      H      -3.9377553617     2.4560647444     0.5662842803
   21      C      -1.7069820734     1.7232605787    -1.2254355515
   22      H      -1.7510952320     2.0367481751    -2.2725089657
   23      C      -1.3193379724     2.9394491557    -0.3771481697
   24      H      -0.3315092218     3.3081761862    -0.6544750015
   25      H      -2.0410433328     3.7455356783    -0.5321235606
   26      H      -1.2884705220     2.7091767607     0.6902248808
   27      C      -0.7162262004     0.5180070039    -1.1211980444
   28      O       0.4782577486     0.9304245853    -0.4833392476
   29      H      -0.4795540067     0.0828949106    -2.0928068075
   30      H      -5.8763336791    -2.5597649996     0.0686975427
   31      O       2.5927889117     0.9039277490     0.0908143251
   32      C       3.9342954816     0.4544376376    -0.0417574219
   33      H       4.2865703271     0.5515526482    -1.0756612572
   34      C       1.6789729140     0.2726258224    -0.7870332314
   35      H       1.9650097010     0.4618160634    -1.8360538712
   36      C       4.8061649506     1.3891090257     0.7940746866
   37      O       5.6385617627     2.1257678642     0.3366246371
   38      O       4.5313039246     1.2947625049     2.1107705355
   39      H       5.1068752748     1.9237459170     2.5714569274
   40      C       4.0191575452    -1.0099116738     0.4026215613
   41      H       3.6893079847    -1.0660948215     1.4500016084
   42      O       5.3645382884    -1.4393686943     0.2790183657
   43      H       5.3755496606    -2.4028845181     0.3239979113
   44      C       3.0841216953    -1.8253982675    -0.4849398725
   45      H       3.4979930790    -1.8363680628    -1.4977102555
   46      O       3.0695339082    -3.2065695783    -0.0959333804
   47      H       2.6914213438    -3.2742536702     0.7899057491
   48      C       1.6627133751    -1.2526850478    -0.5546903200
   49      H       1.1307069606    -1.4352317702     0.3888046260
   50      O       0.9683567207    -1.8349264338    -1.6506439751
   51      H       0.8680470547    -2.7780174398    -1.4840347713
 ----------------------------------------------------------------
 Molecular Point Group                 C1    NOp =  1
 Largest Abelian Subgroup              C1    NOp =  1
 Nuclear Repulsion Energy =  2450.1368216630 hartrees
 There are       97 alpha and       97 beta electrons
 Requested basis set is 6-311++G(d,p)
 There are 280 shells and 732 basis functions

 Total QAlloc Memory Limit  32000 MB
 Mega-Array Size       188 MB
 MEM_STATIC part       192 MB
 A cutoff of  1.0D-11 yielded  27090 shell pairs
 There are    179951 function pairs (    190640 Cartesian)

 -------------------------------------------------------
 OpenMP Integral Computing Module                       
 Release: version 1.0, May 2013, Q-Chem Inc. Pittsburgh 
 -------------------------------------------------------
 Integral Job Info:
 Integral job number is                      11
 Integral operator is                         1
 short-range coefficients                     0
 long-range coefficients              100000000
 Omega coefficients                           0
 if combine SR and LR in K                    0
 Integral screening is                        0
 Integral computing path is                   2
 max size of driver memory is            800000
 size of driver memory is                593474
 size of scratch memory is              2361544
 max col of scratch BK array               1296
 max len of scratch array in speh3          155
 max len of scratch index in speh4           18
 max int batch size is                      520
 min int batch size is                       52
 fixed nKL is                                52
 max L of basis functions is                  2
 order of int derivative is                   0
 number of shells is                        280
 number of basis is                         757
 number of cartesian basis is               757
 number of contracted shell pairs         27090
 number of primitive shell pairs          57752
 maxK2 (contraction) of shell pair           36
 max number of K2 of shell pair               1
 max number of CS2 of shell pair           5408
 max number of PS2 of shell pair           8688
 mem total for path MDJ                  794892
 -------------------------------------------------------
 Smallest overlap matrix eigenvalue = 7.59E-07

 Q-Chem warning in module stvman/mkSTV.C, line 306:

 Overlap eigenvalue is smaller than square root of threshold
 Use THRESH >= 12 to get rid of this warning

 Linear dependence detected in AO basis
 Tighter screening thresholds may be required for diffuse basis sets
 Use S2THRESH > 14 and THRESH = 14 in case of SCF convergence issues
 Number of orthogonalized atomic orbitals = 731
 Maximum deviation from orthogonality = 4.691E-10
 Guess from superposition of atomic densities
 Warning:  Energy on first SCF cycle will be non-variational
 SAD guess density has 194.000000 electrons

 -----------------------------------------------------------------------
  General SCF calculation program by
  Eric Jon Sundstrom, Paul Horn, Yuezhi Mao, Dmitri Zuev, Alec White,
  David Stuck, Shaama M.S., Shane Yost, Joonho Lee, David Small,
  Daniel Levine, Susi Lehtola, Hugh Burton, Evgeny Epifanovsky
 -----------------------------------------------------------------------
 Exchange:     0.2000 Hartree-Fock + 0.0800 Slater + 0.7200 B88
 Correlation:  0.1900 VWN1RPA + 0.8100 LYP
 Using SG-1 standard quadrature grid
 using 6 threads for integral computing
 -------------------------------------------------------
 OpenMP Integral computing Module                
 Release: version 2.0, May 2017, Q-Chem Inc. Pleasanton 
 -------------------------------------------------------
 -------------------------------------------------------
 OpenMP BLAS3 based DFT computing Module                
 Release: version 1.0, May 2013, Q-Chem Inc. Pittsburgh 
 -------------------------------------------------------
 A restricted SCF calculation will be
 performed using DIIS
 SCF converges when DIIS error is below 1.0e-08
 ---------------------------------------
  Cycle       Energy         DIIS error
 ---------------------------------------
    1   -1307.8998629299      2.33e-02  
    2   -1302.2310190696      3.04e-03  
    3   -1301.6739176125      4.55e-03  
    4   -1302.7000623614      8.32e-04  
    5   -1302.7301155648      3.48e-04  
    6   -1302.7354210604      1.03e-04  
    7   -1302.7359418531      2.90e-05  
    8   -1302.7359853885      7.01e-06  
    9   -1302.7359878991      1.97e-06  
   10   -1302.7359880901      5.72e-07  
   11   -1302.7359881049      1.99e-07  
   12   -1302.7359881066      5.01e-08  
   13   -1302.7359881069      1.75e-08  
   14   -1302.7359881068      6.04e-09  Convergence criterion met
 ---------------------------------------
 SCF time:   CPU 2416.22s  wall 427.00s 
 SCF   energy in the final basis set =    -1302.7359881068
 Total energy in the final basis set =    -1302.7359881068

 --------------------------------------------------------------

                    Orbital Energies (a.u.)
 --------------------------------------------------------------

 Alpha MOs
 -- Occupied --
-19.186 -19.161 -19.158 -19.145 -19.144 -19.143 -19.131 -19.129
-19.127 -10.322 -10.297 -10.274 -10.259 -10.249 -10.249 -10.246
-10.222 -10.221 -10.185 -10.185 -10.177 -10.177 -10.174 -10.171
-10.159  -1.130  -1.104  -1.071  -1.062  -1.049  -1.040  -1.039
 -1.030  -1.019  -0.847  -0.813  -0.807  -0.791  -0.752  -0.749
 -0.701  -0.688  -0.684  -0.661  -0.640  -0.626  -0.621  -0.594
 -0.582  -0.567  -0.558  -0.556  -0.543  -0.519  -0.514  -0.513
 -0.508  -0.505  -0.496  -0.490  -0.486  -0.479  -0.469  -0.465
 -0.456  -0.448  -0.438  -0.434  -0.431  -0.420  -0.415  -0.410
 -0.402  -0.392  -0.390  -0.387  -0.377  -0.372  -0.367  -0.366
 -0.364  -0.351  -0.344  -0.341  -0.336  -0.333  -0.330  -0.327
 -0.324  -0.315  -0.312  -0.306  -0.297  -0.284  -0.284  -0.281
 -0.265
 -- Virtual --
 -0.031  -0.022  -0.013  -0.010  -0.008  -0.005   0.002   0.005
  0.011   0.015   0.019   0.024   0.027   0.037   0.038   0.038
  0.043   0.047   0.050   0.054   0.060   0.061   0.062   0.065
  0.073   0.075   0.075   0.080   0.083   0.084   0.088   0.089
  0.092   0.094   0.097   0.099   0.104   0.106   0.108   0.110
  0.111   0.112   0.113   0.117   0.119   0.123   0.124   0.126
  0.127   0.131   0.131   0.135   0.136   0.138   0.141   0.142
  0.145   0.146   0.146   0.149   0.152   0.154   0.155   0.158
  0.160   0.160   0.161   0.164   0.166   0.169   0.170   0.174
  0.178   0.179   0.182   0.183   0.185   0.189   0.190   0.194
  0.196   0.197   0.200   0.206   0.208   0.210   0.212   0.216
  0.218   0.219   0.222   0.226   0.227   0.230   0.231   0.236
  0.238   0.241   0.244   0.246   0.247   0.248   0.251   0.254
  0.256   0.259   0.263   0.267   0.269   0.273   0.275   0.279
  0.280   0.282   0.285   0.288   0.291   0.295   0.296   0.298
  0.301   0.304   0.308   0.309   0.314   0.315   0.316   0.319
  0.321   0.323   0.327   0.328   0.332   0.334   0.337   0.340
  0.341   0.344   0.347   0.350   0.352   0.355   0.356   0.360
  0.364   0.364   0.368   0.369   0.370   0.374   0.376   0.378
  0.384   0.384   0.388   0.394   0.396   0.402   0.404   0.407
  0.408   0.417   0.418   0.422   0.428   0.429   0.434   0.441
  0.448   0.454   0.457   0.465   0.467   0.476   0.483   0.490
  0.494   0.500   0.504   0.509   0.513   0.521   0.528   0.537
  0.548   0.555   0.557   0.563   0.566   0.571   0.575   0.581
  0.584   0.595   0.599   0.604   0.607   0.616   0.618   0.620
  0.634   0.636   0.638   0.643   0.656   0.660   0.664   0.668
  0.676   0.677   0.681   0.686   0.688   0.696   0.700   0.709
  0.715   0.717   0.720   0.723   0.738   0.741   0.742   0.746
  0.753   0.754   0.758   0.766   0.769   0.774   0.776   0.778
  0.781   0.785   0.788   0.792   0.793   0.802   0.805   0.813
  0.816   0.823   0.831   0.837   0.845   0.851   0.862   0.864
  0.872   0.896   0.910   0.921   0.937   0.946   0.959   0.970
  0.986   1.009   1.011   1.017   1.031   1.046   1.051   1.055
  1.062   1.068   1.078   1.090   1.096   1.104   1.110   1.123
  1.126   1.134   1.151   1.153   1.159   1.165   1.169   1.173
  1.182   1.188   1.194   1.200   1.209   1.213   1.218   1.223
  1.239   1.245   1.250   1.256   1.260   1.268   1.274   1.284
  1.293   1.299   1.303   1.311   1.322   1.327   1.343   1.350
  1.360   1.374   1.379   1.389   1.401   1.409   1.420   1.420
  1.437   1.444   1.451   1.459   1.469   1.483   1.486   1.494
  1.497   1.502   1.517   1.527   1.530   1.541   1.542   1.546
  1.554   1.564   1.566   1.570   1.579   1.584   1.590   1.593
  1.598   1.609   1.611   1.615   1.619   1.626   1.628   1.631
  1.636   1.640   1.644   1.652   1.653   1.661   1.665   1.670
  1.674   1.678   1.681   1.693   1.700   1.710   1.720   1.727
  1.733   1.745   1.748   1.753   1.762   1.768   1.776   1.778
  1.783   1.791   1.801   1.804   1.813   1.823   1.830   1.839
  1.844   1.848   1.852   1.861   1.870   1.877   1.882   1.886
  1.895   1.916   1.919   1.922   1.927   1.943   1.949   1.972
  1.980   1.991   1.996   2.007   2.018   2.029   2.042   2.047
  2.052   2.061   2.065   2.071   2.078   2.098   2.105   2.110
  2.119   2.124   2.131   2.134   2.152   2.161   2.165   2.173
  2.178   2.190   2.195   2.207   2.223   2.228   2.242   2.253
  2.258   2.260   2.265   2.282   2.304   2.322   2.324   2.343
  2.347   2.367   2.376   2.382   2.399   2.415   2.436   2.443
  2.458   2.481   2.510   2.522   2.527   2.530   2.539   2.544
  2.553   2.556   2.576   2.581   2.587   2.589   2.611   2.619
  2.622   2.638   2.649   2.657   2.665   2.678   2.682   2.693
  2.702   2.712   2.718   2.735   2.755   2.769   2.774   2.789
  2.792   2.798   2.801   2.814   2.824   2.828   2.850   2.858
  2.864   2.869   2.888   2.893   2.895   2.909   2.915   2.921
  2.933   2.937   2.945   2.954   2.967   2.980   2.987   2.997
  3.003   3.015   3.019   3.023   3.041   3.046   3.058   3.066
  3.074   3.088   3.096   3.100   3.125   3.131   3.132   3.145
  3.152   3.158   3.159   3.165   3.169   3.173   3.198   3.204
  3.208   3.232   3.253   3.266   3.270   3.282   3.285   3.298
  3.313   3.321   3.335   3.341   3.348   3.370   3.383   3.394
  3.416   3.425   3.462   3.481   3.499   3.560   3.571   3.619
  3.689   3.778   3.784   3.799   3.804   3.817   3.831   3.842
  3.856   3.886   3.899   3.905   3.917   3.942   3.958   3.987
  3.995   4.000   4.010   4.039   4.059   4.068   4.093   4.131
  4.134   4.156   4.175   4.178   4.192   4.243   4.260   4.282
  4.291   4.309   4.328   4.338   4.353   4.474   4.987   5.075
  5.099   5.102   5.118   5.133   5.152   5.187   5.190   5.214
  5.347   5.373   5.399   5.415   5.422   5.436   5.479   5.527
  5.603   5.615   5.646   5.650   5.666   5.689   5.759   5.845
  5.856  23.757  23.766  23.797  23.801  23.817  23.819  23.836
 23.845  23.869  23.875  23.890  23.904  23.948  23.954  23.978
 24.012  49.869  49.906  49.936  49.944  49.960  49.961  49.997
 50.017  50.029
 --------------------------------------------------------------

          Ground-State Mulliken Net Atomic Charges

     Atom                 Charge (a.u.)
  ----------------------------------------
      1 C                     0.242411
      2 H                     0.192453
      3 C                    -0.026154
      4 H                     0.216402
      5 O                     0.040710
      6 C                    -1.080864
      7 H                     0.172704
      8 H                     0.160398
      9 C                     0.582636
     10 H                     0.165767
     11 C                    -0.737263
     12 H                     0.142747
     13 H                     0.187870
     14 O                    -0.209971
     15 C                    -0.521953
     16 H                     0.160337
     17 H                     0.200246
     18 C                    -0.396302
     19 H                     0.175635
     20 H                     0.162286
     21 C                    -0.228550
     22 H                     0.211320
     23 C                    -0.646987
     24 H                     0.168846
     25 H                     0.153297
     26 H                     0.188647
     27 C                    -0.251531
     28 O                     0.077461
     29 H                     0.249239
     30 H                     0.234150
     31 O                     0.030512
     32 C                    -0.404485
     33 H                     0.256940
     34 C                    -0.204949
     35 H                     0.261616
     36 C                     0.094488
     37 O                    -0.210470
     38 O                    -0.121766
     39 H                     0.295487
     40 C                    -0.255352
     41 H                     0.281544
     42 O                    -0.153887
     43 H                     0.261750
     44 C                    -0.527002
     45 H                     0.286563
     46 O                    -0.207805
     47 H                     0.271282
     48 C                    -0.372583
     49 H                     0.307193
     50 O                    -0.126409
     51 H                     0.251349
  ----------------------------------------
  Sum of atomic charges =    -0.000000

 -----------------------------------------------------------------
                    Cartesian Multipole Moments
 -----------------------------------------------------------------
    Charge (ESU x 10^10)
                -0.0000
    Dipole Moment (Debye)
         X      -1.6469      Y      -1.8641      Z       1.9566
       Tot       3.1647
    Quadrupole Moments (Debye-Ang)
        XX    -183.4125     XY     -14.5718     YY    -147.4941
        XZ       5.1540     YZ      -3.0087     ZZ    -141.9534
    Octopole Moments (Debye-Ang^2)
       XXX      72.7266    XXY       2.2038    XYY       2.2804
       YYY     -46.1538    XXZ      68.6520    XYZ       8.8290
       YYZ      21.6531    XZZ      34.3888    YZZ       6.4502
       ZZZ      19.1955
    Hexadecapole Moments (Debye-Ang^3)
      XXXX  -15743.0782   XXXY    -705.2270   XXYY   -2669.1075
      XYYY      33.9073   YYYY   -2338.2555   XXXZ     188.6496
      XXYZ     108.7974   XYYZ     133.6752   YYYZ      10.8496
      XXZZ   -2096.5871   XYZZ      87.4829   YYZZ    -489.4829
      XZZZ     110.0597   YZZZ      40.8796   ZZZZ    -884.0300
 -----------------------------------------------------------------
 Calculating MO derivatives via CPSCF
 D1JvT checksum  = 33038208 371153.0530011081
 D1KAT checksum  = 99022824 26937.2848165188
   1         3         153      0.239702    0.016919
   2         3         153      0.029449    0.001772
   3         3         153      0.001900    0.000138
   4       122          34      0.000066    0.000009
   5       156           0      0.000000    0.000000    Roots Converged
 Time for AOints: 16590.3 s (CPU) 2810.6 s (wall)
 ------------------------------------------------------------------------------
                     AOints        : Timing summary (seconds)
 ------------------------------------------------------------------------------
     job step          cpu (% of tot)      sys (% of tot)     wall (% of tot)
 ------------------------------------------------------------------------------
  cpscf_lag         0.3376E+05 (23.3)   0.6090E-03 (10.5)   0.5727E+04 (23.0)
  iterzp            0.9461E+05 (65.2)   0.4826E-02 (83.4)   0.1626E+05 (65.4)
  make_fx           0.0000E+00 ( 0.0)   0.0000E+00 ( 0.0)   0.0000E+00 ( 0.0)
  AOints            0.1659E+05 (11.4)   0.2110E-03 ( 3.6)   0.2811E+04 (11.3)
 ------------------------------------------------------------------------------
   Grand Totals     0.1450E+06          0.5784E-02          0.2487E+05
 ------------------------------------------------------------------------------
 Calculating analytic Hessian of the SCF energy
 Polarizability Matrix (a.u.)
            1           2           3
    1-260.3663924  -7.8632822   3.7917393
    2  -7.8632822-212.1383681   3.0437548
    3   3.7917393   3.0437548-186.6080709

 Direct stationary perturbation theory relativistic correction:

 rels  =       0.410302119090
 relv  =      -2.367228827285
 rel2e =       1.270057577996
 E_rel =      -0.686869130199

 Hessian of the SCF Energy
            1           2           3           4           5           6
    1   0.5214102  -0.0095831   0.0208025  -0.0727278  -0.0410067  -0.0592705
    2  -0.0095831   0.4898946   0.0603555  -0.0407087  -0.1177423  -0.1019820
    3   0.0208025   0.0603555   0.5256230  -0.0585861  -0.1046287  -0.1931173
    4  -0.0727278  -0.0407087  -0.0585861   0.0859789   0.0449725   0.0612498
    5  -0.0410067  -0.1177423  -0.1046287   0.0449725   0.1316736   0.1106935
    6  -0.0592705  -0.1019820  -0.1931173   0.0612498   0.1106935   0.2158719
    7  -0.0740588   0.0135699  -0.0309534  -0.0041333   0.0082555  -0.0091282
    8   0.0086401  -0.1074022   0.0472512  -0.0048634   0.0082828  -0.0114043
    9  -0.0222182   0.0366523  -0.1321200  -0.0095154   0.0193861  -0.0273529
   10  -0.0034328  -0.0059675  -0.0102844  -0.0002652   0.0016854  -0.0017437
   11   0.0070211   0.0096681   0.0180716   0.0012766  -0.0022874   0.0036165
   12  -0.0090502  -0.0094742  -0.0209415  -0.0009173   0.0027251  -0.0024250
   13  -0.0387850   0.0299013   0.0102370   0.0011153  -0.0016877   0.0020791
   14   0.0247193  -0.0243327  -0.0059723   0.0000835   0.0011839  -0.0001623
   15  -0.0068491   0.0094635   0.0065340   0.0004431   0.0003006   0.0030112
   16   0.0109425   0.0034606   0.0013765   0.0002588   0.0002660  -0.0004763
   17  -0.0169357  -0.0191133   0.0084329  -0.0004842   0.0015148  -0.0023479
   18   0.0152447   0.0188905  -0.0073279   0.0010736   0.0006449   0.0006710
   19   0.0003836   0.0012935  -0.0010495   0.0006458   0.0001778   0.0006200
   20  -0.0000641   0.0007692  -0.0021247   0.0000843   0.0002441   0.0007666
   21   0.0003941   0.0007283   0.0007910   0.0003295  -0.0002843   0.0006101
   22  -0.0039114  -0.0024675   0.0004372  -0.0000769   0.0001271  -0.0000334
   23  -0.0043175  -0.0014302  -0.0008376   0.0000228   0.0002162   0.0001231
   24   0.0017692   0.0009155   0.0007325   0.0002285  -0.0002075   0.0006776
   25   0.0026768  -0.0003268  -0.0003272  -0.0001098   0.0001908   0.0003650
   26   0.0012486   0.0013534  -0.0005674   0.0000416  -0.0000479   0.0002385
   27  -0.0009120  -0.0001768   0.0000522   0.0000658   0.0000480  -0.0000961
   28  -0.0001850   0.0000796   0.0000290  -0.0001152   0.0000200  -0.0001958
   29  -0.0000198   0.0000066   0.0000730   0.0000515  -0.0001566  -0.0000050
   30   0.0002266   0.0001373   0.0000349  -0.0001290  -0.0000323   0.0002686
   31  -0.0003871   0.0002201   0.0002432   0.0000320  -0.0000635  -0.0000395
   32   0.0003927  -0.0003122   0.0002100  -0.0000580   0.0000168  -0.0001307
   33  -0.0002663   0.0004515   0.0003928   0.0000449  -0.0000814  -0.0001915
   34   0.0003170  -0.0001037  -0.0000855  -0.0000053   0.0000188   0.0000252
   35   0.0002533  -0.0001168  -0.0001472  -0.0000066   0.0000224   0.0000160
   36  -0.0002489  -0.0000748   0.0000339  -0.0000005   0.0000022   0.0000131
   37  -0.0000319   0.0002752  -0.0001316   0.0000106  -0.0000114   0.0000098
   38  -0.0000075   0.0001197  -0.0000409   0.0000038   0.0000080   0.0000257
   39  -0.0000682  -0.0001926   0.0000100  -0.0000017   0.0000020   0.0000019
   40  -0.0000275   0.0001459  -0.0001280   0.0000143   0.0000243  -0.0000054
   41   0.0001164  -0.0001021  -0.0001976   0.0000165   0.0000286   0.0000380
   42  -0.0001801  -0.0002797  -0.0003653  -0.0000309   0.0000650   0.0002307
   43  -0.0311835  -0.0158407   0.0127598   0.0011811  -0.0013654  -0.0007137
   44   0.0095963   0.0134383  -0.0034814   0.0007553   0.0008406  -0.0003925
   45   0.0144693   0.0064065  -0.0051209   0.0005298   0.0005926   0.0000653
   46  -0.0024189  -0.0046980   0.0007939   0.0002443  -0.0000269   0.0000696
   47  -0.0029087  -0.0033283   0.0008848   0.0000924   0.0000097   0.0002163
   48   0.0013680   0.0018271  -0.0002125  -0.0003010   0.0004667   0.0003730
   49   0.0010626  -0.0008754  -0.0018901  -0.0001671   0.0002765   0.0007511
   50   0.0014180   0.0001625  -0.0006377  -0.0003117   0.0009045   0.0005113
   51  -0.0000453   0.0005140   0.0005398  -0.0003524   0.0001766   0.0003244
   52  -0.1355563   0.0478318   0.0247862   0.0050530  -0.0040377  -0.0016303
   53   0.0422608  -0.1145987  -0.0165204   0.0150133  -0.0122553  -0.0068582
   54   0.0245357  -0.0205955  -0.0928960   0.0216273  -0.0174846  -0.0090505
   55  -0.0098489   0.0158449  -0.0209244   0.0008962  -0.0003897   0.0004035
   56   0.0060476  -0.0109129   0.0122477  -0.0003050   0.0000114  -0.0000265
   57   0.0039755  -0.0087472   0.0101597  -0.0005311   0.0003589   0.0007130
   58   0.0075096   0.0153192   0.0217336  -0.0038547   0.0032161   0.0016877
   59  -0.0034369  -0.0108018  -0.0139057   0.0026354  -0.0013401  -0.0009009
   60  -0.0020703  -0.0065756  -0.0101635   0.0023023  -0.0012224   0.0004348
   61  -0.1271431  -0.0316785   0.0171254  -0.0102857  -0.0075427   0.0046322
   62  -0.0294971  -0.0942615   0.0045287  -0.0163193  -0.0110720   0.0069881
   63   0.0184194   0.0084532  -0.0835729  -0.0191815  -0.0125639   0.0067590
   64   0.0012184  -0.0106581   0.0288803   0.0012737   0.0008092  -0.0004278
   65   0.0000545  -0.0044492   0.0103681  -0.0000748   0.0002546   0.0003707
   66  -0.0012048   0.0019166  -0.0068299   0.0001028   0.0000576   0.0015643
   67  -0.0089871  -0.0250064  -0.0185746  -0.0041684  -0.0034754   0.0019718
   68  -0.0080984  -0.0121679  -0.0055296  -0.0001122   0.0001612   0.0004432
   69  -0.0025802   0.0047022   0.0076016   0.0022990   0.0017693   0.0002572
   70   0.0005369  -0.0001064  -0.0015165  -0.0003136  -0.0003431   0.0002479
   71   0.0003764  -0.0033227  -0.0043703  -0.0012794  -0.0009092   0.0003980
   72  -0.0000024  -0.0028296  -0.0022481  -0.0007696  -0.0006374   0.0002828
   73   0.0005846   0.0001351   0.0004599   0.0001489   0.0002012  -0.0000827
   74   0.0014562   0.0006072  -0.0000167  -0.0000574   0.0002121  -0.0000635
   75   0.0000274   0.0006556   0.0004354   0.0001603   0.0000434  -0.0001010
   76   0.0000447   0.0005503  -0.0000295   0.0000308   0.0001085   0.0001846
   77   0.0000701   0.0012573   0.0010646   0.0002426   0.0001188   0.0001788
   78   0.0006703   0.0005729   0.0002914  -0.0000957  -0.0000143   0.0001554
   79  -0.0356392   0.0136536   0.0058266  -0.0004456  -0.0000245  -0.0004550
   80   0.0108055   0.0115795  -0.0051770  -0.0012198  -0.0004427  -0.0004972
   81   0.0024258  -0.0047306   0.0030565  -0.0004041  -0.0002936   0.0000677
   82  -0.0023698   0.0058955  -0.0008905   0.0001658  -0.0001025  -0.0000915
   83   0.0005849  -0.0031247   0.0009759   0.0002231   0.0002544   0.0001675
   84   0.0008345   0.0010959  -0.0009010   0.0002841   0.0001332   0.0000250
   85   0.0001677   0.0000007   0.0001006  -0.0003490  -0.0002453  -0.0001008
   86   0.0006236  -0.0011475  -0.0004643   0.0002369   0.0002632  -0.0000722
   87   0.0000640   0.0005274  -0.0003148   0.0000380   0.0000392   0.0000954
   88   0.0001697  -0.0000742   0.0000303  -0.0000133  -0.0000182   0.0000365
   89  -0.0000025  -0.0001231  -0.0000237  -0.0000305  -0.0000048   0.0000805
   90   0.0001540   0.0001710   0.0001774   0.0000029  -0.0000277  -0.0000918
   91  -0.0002668   0.0010057   0.0000595   0.0000134  -0.0000435  -0.0000354
   92  -0.0000376  -0.0000365   0.0000710   0.0000532   0.0000399   0.0000175
   93  -0.0000190   0.0002244   0.0000700   0.0000282  -0.0000043   0.0000119
   94   0.0000276  -0.0002054  -0.0000235   0.0000300   0.0000373   0.0000223
   95  -0.0000238   0.0001607  -0.0000116  -0.0000125  -0.0000152  -0.0000102
   96  -0.0000504   0.0001072   0.0000104   0.0000021  -0.0000074  -0.0000009
   97  -0.0000059   0.0000239  -0.0000064  -0.0000030  -0.0000025  -0.0000035
   98   0.0000060  -0.0000229  -0.0000006  -0.0000004   0.0000003   0.0000011
   99   0.0000035  -0.0000104  -0.0000001   0.0000016   0.0000018   0.0000029
  100   0.0000882  -0.0014422  -0.0002137  -0.0000320   0.0000658   0.0000885
  101   0.0002431   0.0002611   0.0000886   0.0000002  -0.0000352  -0.0000576
  102  -0.0006552   0.0013029  -0.0002952  -0.0000181  -0.0000496  -0.0000694
  103  -0.0000296   0.0001245  -0.0000045  -0.0000204  -0.0000145  -0.0000111
  104  -0.0000279   0.0000200   0.0000209  -0.0000050  -0.0000021   0.0000003
  105   0.0000258  -0.0000907   0.0000351   0.0000094   0.0000030   0.0000113
  106   0.0000377  -0.0001234  -0.0000184   0.0000009   0.0000082   0.0000126
  107   0.0000816  -0.0002435  -0.0000330  -0.0000175  -0.0000044   0.0000067
  108   0.0000466  -0.0002068  -0.0000447  -0.0000200  -0.0000010  -0.0000274
  109  -0.0000324   0.0001114   0.0000103  -0.0000034  -0.0000097  -0.0000107
  110  -0.0000559   0.0001485   0.0000196   0.0000111   0.0000035  -0.0000071
  111  -0.0000084   0.0000570   0.0000144   0.0000055   0.0000003   0.0000099
  112  -0.0000052   0.0000296  -0.0000037  -0.0000085  -0.0000089  -0.0000101
  113  -0.0000285   0.0000713   0.0000240   0.0000143   0.0000090   0.0000051
  114  -0.0000308   0.0001442   0.0000320   0.0000129   0.0000003   0.0000190
  115  -0.0000056   0.0000041   0.0000096   0.0000091   0.0000080   0.0000059
  116   0.0000060  -0.0000110  -0.0000074  -0.0000064  -0.0000060  -0.0000022
  117   0.0000028  -0.0000251  -0.0000012   0.0000025   0.0000031  -0.0000010
  118   0.0000288  -0.0000846  -0.0000197   0.0000048   0.0000069   0.0000101
  119   0.0000244   0.0000304  -0.0000210  -0.0000200  -0.0000118  -0.0000113
  120   0.0000295  -0.0000747  -0.0000113  -0.0000059   0.0000063  -0.0000089
  121  -0.0000018   0.0000059   0.0000013   0.0000010  -0.0000010   0.0000010
  122  -0.0000025  -0.0000063  -0.0000018  -0.0000003  -0.0000001  -0.0000008
  123   0.0000008   0.0000036   0.0000011   0.0000020   0.0000003   0.0000036
  124  -0.0000603   0.0001599   0.0000401   0.0000027  -0.0000116  -0.0000076
  125   0.0000011  -0.0000756   0.0000045   0.0000187   0.0000166   0.0000128
  126  -0.0000213   0.0000403   0.0000132   0.0000094   0.0000015   0.0000079
  127   0.0000143  -0.0000303  -0.0000110  -0.0000038   0.0000006  -0.0000004
  128  -0.0000032   0.0000123   0.0000021  -0.0000025  -0.0000026  -0.0000030
  129   0.0000100  -0.0000124  -0.0000053  -0.0000044  -0.0000019  -0.0000036
  130   0.0000515  -0.0001748  -0.0000251   0.0000073   0.0000149   0.0000082
  131  -0.0000653   0.0000827   0.0000726  -0.0000001  -0.0000075  -0.0000104
  132   0.0000415  -0.0000518  -0.0000658   0.0000075   0.0000017   0.0000058
  133  -0.0000203   0.0000215   0.0000249  -0.0000046  -0.0000021  -0.0000031
  134   0.0000113  -0.0000035  -0.0000125  -0.0000002  -0.0000002   0.0000012
  135  -0.0000049   0.0000057   0.0000060   0.0000005  -0.0000005   0.0000007
  136  -0.0000560   0.0001284   0.0000352   0.0000138  -0.0000021   0.0000059
  137   0.0000528  -0.0002300  -0.0000208   0.0000262   0.0000331   0.0000235
  138  -0.0000412   0.0000807   0.0000169   0.0000068  -0.0000036   0.0000023
  139   0.0000182  -0.0000252  -0.0000218  -0.0000078  -0.0000038  -0.0000031
  140  -0.0000212   0.0000442   0.0000128  -0.0000034  -0.0000049  -0.0000064
  141   0.0000198  -0.0000406  -0.0000131  -0.0000050   0.0000017  -0.0000040
  142   0.0001062   0.0002088  -0.0002043  -0.0000871  -0.0000580  -0.0000288
  143   0.0000549   0.0000513  -0.0000176  -0.0000562  -0.0000204  -0.0000387
  144   0.0000727  -0.0000796   0.0000474  -0.0000815  -0.0000118  -0.0000600
  145   0.0000863  -0.0000560  -0.0000955  -0.0000011   0.0000026   0.0000060
  146  -0.0000647   0.0000238   0.0000356   0.0000013   0.0000013  -0.0000080
  147   0.0000708  -0.0000624  -0.0000799   0.0000110   0.0000076   0.0000030
  148  -0.0003454   0.0001654   0.0002254   0.0001113   0.0000134   0.0000534
  149   0.0000834  -0.0003794  -0.0000925   0.0000703   0.0000455   0.0000610
  150   0.0001014  -0.0001640  -0.0001396   0.0000807   0.0000345   0.0000632
  151   0.0000397   0.0000702  -0.0000093  -0.0000410  -0.0000090  -0.0000393
  152  -0.0000410   0.0000360   0.0000463   0.0000083  -0.0000025  -0.0000024
  153  -0.0000081   0.0000744   0.0000748  -0.0000109  -0.0000089  -0.0000135
            7           8           9          10          11          12
    1  -0.0740588   0.0086401  -0.0222182  -0.0034328   0.0070211  -0.0090502
    2   0.0135699  -0.1074022   0.0366523  -0.0059675   0.0096681  -0.0094742
    3  -0.0309534   0.0472512  -0.1321200  -0.0102844   0.0180716  -0.0209415
    4  -0.0041333  -0.0048634  -0.0095154  -0.0002652   0.0012766  -0.0009173
    5   0.0082555   0.0082828   0.0193861   0.0016854  -0.0022874   0.0027251
    6  -0.0091282  -0.0114043  -0.0273529  -0.0017437   0.0036165  -0.0024250
    7   0.4733221   0.0657929   0.0063393  -0.0703901  -0.0366274  -0.0616513
    8   0.0657929   0.5157060   0.0171795  -0.0369694  -0.1036132  -0.0886770
    9   0.0063393   0.0171795   0.5613000  -0.0626579  -0.0888151  -0.2082568
   10  -0.0703901  -0.0369694  -0.0626579   0.0835229   0.0351343   0.0573438
   11  -0.0366274  -0.1036132  -0.0888151   0.0351343   0.1174326   0.1024683
   12  -0.0616513  -0.0886770  -0.2082568   0.0573438   0.1024683   0.2335594
   13  -0.1260991   0.0565949   0.0282324  -0.0038063   0.0077662   0.0118404
   14   0.0293374  -0.1175677  -0.0120671   0.0199775  -0.0065546  -0.0103706
   15   0.0429067  -0.0245498  -0.0794065   0.0324497  -0.0168399  -0.0131957
   16  -0.1220973  -0.0531778   0.0096112  -0.0067072  -0.0107151   0.0022531
   17  -0.0623082  -0.1477940   0.0216175  -0.0116647  -0.0125833   0.0042018
   18   0.0096766   0.0136484  -0.0816420  -0.0175533  -0.0196545   0.0054651
   19  -0.0079770  -0.0159875  -0.0211293  -0.0027652  -0.0034422   0.0017044
   20  -0.0063317  -0.0162931  -0.0204711  -0.0030327  -0.0026485   0.0012984
   21   0.0016167   0.0033288   0.0038122   0.0010488   0.0008309   0.0007231
   22   0.0092875  -0.0160444   0.0188632   0.0007747   0.0009221  -0.0002927
   23   0.0091354  -0.0160523   0.0172520   0.0004297   0.0004875  -0.0005291
   24  -0.0029341   0.0039102  -0.0062287   0.0006080  -0.0001820   0.0008017
   25  -0.0286703   0.0089317   0.0112777   0.0012166   0.0013992  -0.0000875
   26  -0.0114385   0.0163207   0.0039899  -0.0007953   0.0000940   0.0001080
   27   0.0104271  -0.0024663  -0.0042774  -0.0015739  -0.0010947   0.0000244
   28   0.0012724   0.0010661   0.0011855  -0.0006095  -0.0005730  -0.0002729
   29  -0.0012175  -0.0000929   0.0002665   0.0001644   0.0005843   0.0003931
   30  -0.0015373  -0.0010806  -0.0005618   0.0007480   0.0008075   0.0004213
   31  -0.0024394   0.0040015   0.0016324   0.0000065  -0.0001901  -0.0004276
   32   0.0012292  -0.0045647  -0.0011479  -0.0002233  -0.0002790   0.0001026
   33  -0.0000772  -0.0029239  -0.0017850  -0.0000703   0.0001331   0.0003779
   34   0.0001051  -0.0001650  -0.0001419   0.0000369   0.0000234   0.0000145
   35  -0.0000627  -0.0000984  -0.0001631   0.0000166   0.0000066   0.0000070
   36   0.0001772  -0.0000379   0.0003165  -0.0000003   0.0000101  -0.0000238
   37  -0.0000563   0.0017329   0.0003308  -0.0000505  -0.0000720  -0.0000623
   38  -0.0004519   0.0010343   0.0002050   0.0000052  -0.0000095  -0.0000394
   39   0.0002383  -0.0004586   0.0001965  -0.0000005   0.0000028  -0.0000052
   40   0.0009383  -0.0004185  -0.0014012  -0.0002091   0.0000009   0.0003745
   41   0.0007027   0.0002015  -0.0002554   0.0001608   0.0003255   0.0001855
   42   0.0004992   0.0006530   0.0006417   0.0003522   0.0004427   0.0000643
   43  -0.0000520   0.0003748  -0.0012315  -0.0001324  -0.0001074  -0.0001318
   44   0.0004013   0.0011808  -0.0003700   0.0000169  -0.0000122   0.0002117
   45  -0.0013561  -0.0005930   0.0009764   0.0001779   0.0001107   0.0001388
   46   0.0008147  -0.0001442   0.0000446  -0.0000770  -0.0000001  -0.0000869
   47  -0.0006633  -0.0006393   0.0004284   0.0000394   0.0000693  -0.0000439
   48   0.0003126   0.0004802  -0.0003682  -0.0000148  -0.0000610   0.0000380
   49  -0.0001372  -0.0001004  -0.0000320   0.0001708   0.0000225   0.0002015
   50  -0.0000387  -0.0001064   0.0001297  -0.0000008  -0.0001126   0.0000272
   51   0.0002194   0.0001001  -0.0000088   0.0001455   0.0000406  -0.0000236
   52  -0.0130308   0.0124227  -0.0000771   0.0005547  -0.0008042   0.0009160
   53   0.0182839  -0.0139106  -0.0081245  -0.0010503   0.0014664  -0.0012989
   54  -0.0138920   0.0075498   0.0118276  -0.0007704  -0.0000211   0.0000739
   55  -0.0021843   0.0005601   0.0042343   0.0001027  -0.0003210   0.0001661
   56   0.0010875   0.0002009  -0.0030704   0.0000607   0.0000556   0.0003131
   57   0.0016958  -0.0005939  -0.0009101   0.0001768  -0.0001062   0.0004345
   58   0.0010197  -0.0002126   0.0011877   0.0001078  -0.0002410  -0.0003132
   59  -0.0008920   0.0001489  -0.0019171   0.0004392  -0.0002805   0.0008006
   60  -0.0006457   0.0009914  -0.0000575   0.0003694  -0.0002692   0.0008634
   61   0.0042119  -0.0104554   0.0088339   0.0000030  -0.0001353  -0.0004013
   62  -0.0128364  -0.0210496   0.0118814  -0.0004035   0.0007168  -0.0008342
   63   0.0190070   0.0268304  -0.0125575   0.0007107  -0.0004600   0.0003060
   64  -0.0066984  -0.0010587   0.0013767   0.0000080   0.0000627  -0.0000140
   65  -0.0004631  -0.0022882   0.0000811  -0.0000611   0.0001598   0.0001234
   66   0.0019046   0.0005368   0.0008372  -0.0000091  -0.0002811   0.0002622
   67  -0.0013186   0.0007584   0.0003448   0.0003042  -0.0002628  -0.0001614
   68   0.0002834  -0.0005133   0.0000705  -0.0003354  -0.0006824  -0.0002012
   69   0.0001105   0.0009004   0.0025680   0.0003156   0.0000574  -0.0007697
   70  -0.0000598   0.0001924  -0.0002398   0.0000141   0.0000515   0.0000496
   71  -0.0006115   0.0006345  -0.0000940   0.0000765   0.0000032  -0.0000947
   72  -0.0001796  -0.0002840  -0.0007608   0.0000532  -0.0000584   0.0004456
   73   0.0000320  -0.0000934   0.0000750  -0.0000356  -0.0000300  -0.0000183
   74   0.0006420  -0.0001619  -0.0001067  -0.0000755   0.0000624  -0.0000954
   75   0.0002204   0.0000379  -0.0008528  -0.0000253   0.0001046   0.0003437
   76   0.0004829  -0.0005909  -0.0005107  -0.0001777  -0.0002264  -0.0000415
   77  -0.0002990  -0.0006965  -0.0005514  -0.0004409  -0.0006601   0.0005975
   78  -0.0000646  -0.0002245  -0.0011629   0.0002422   0.0007617   0.0007132
   79  -0.0377692  -0.0127222   0.0289151   0.0028175  -0.0016434  -0.0024844
   80  -0.0193706   0.0189105   0.0089981   0.0034613  -0.0025814  -0.0032579
   81   0.0289972   0.0081243  -0.0226249   0.0002685   0.0005842   0.0003711
   82   0.0064834  -0.0085829  -0.0071000  -0.0008063   0.0010465   0.0013089
   83   0.0021387  -0.0053204  -0.0042602  -0.0001202   0.0003714   0.0008555
   84   0.0008448  -0.0004422   0.0003554  -0.0007327   0.0002300   0.0004331
   85   0.0015165  -0.0014062   0.0020079  -0.0004858   0.0004038   0.0004112
   86   0.0020213  -0.0030406   0.0029735  -0.0007481   0.0004775   0.0005051
   87  -0.0023980   0.0029008  -0.0015706   0.0004139  -0.0003009  -0.0002435
   88  -0.0004750  -0.0000202   0.0008045   0.0002513   0.0003025  -0.0000511
   89  -0.0004582  -0.0000264   0.0008686   0.0002425   0.0002005  -0.0000832
   90  -0.0002650   0.0000756  -0.0001974  -0.0000390  -0.0000625  -0.0000287
   91   0.0017469  -0.0011472  -0.0012591  -0.0001051   0.0002044   0.0002150
   92   0.0003804  -0.0000507  -0.0001882  -0.0000382   0.0000196   0.0000788
   93   0.0005715  -0.0004448  -0.0004882  -0.0000691   0.0001232   0.0001305
   94  -0.0006875   0.0002647   0.0002982   0.0000095  -0.0000410  -0.0000289
   95   0.0001779  -0.0000886  -0.0000931  -0.0000055   0.0000222   0.0000087
   96   0.0001239  -0.0001102  -0.0001198  -0.0000140   0.0000120   0.0000223
   97   0.0000584  -0.0000196  -0.0000159   0.0000032  -0.0000001  -0.0000044
   98  -0.0000599   0.0000201   0.0000264   0.0000010  -0.0000050  -0.0000038
   99  -0.0000302   0.0000045  -0.0000015  -0.0000011   0.0000032   0.0000025
  100  -0.0039536   0.0028500   0.0026398   0.0002058  -0.0003734  -0.0003542
  101   0.0009075  -0.0017642  -0.0007201   0.0000036   0.0002100   0.0000300
  102   0.0001474  -0.0001768  -0.0004001   0.0000016  -0.0000888   0.0000002
  103   0.0004993  -0.0001605  -0.0002507   0.0000588   0.0000247  -0.0000274
  104  -0.0001737   0.0001367   0.0000599  -0.0000123  -0.0000330   0.0000010
  105  -0.0001751   0.0001335   0.0000662  -0.0000032   0.0000173   0.0000253
  106  -0.0005418   0.0001768   0.0002146   0.0000146  -0.0000184  -0.0000311
  107  -0.0006517   0.0003193   0.0003652   0.0000280  -0.0000451  -0.0000728
  108  -0.0004732   0.0003600   0.0005394   0.0000486  -0.0001166  -0.0001299
  109   0.0003923  -0.0001312  -0.0001602  -0.0000131   0.0000119   0.0000227
  110   0.0004277  -0.0001800  -0.0001973  -0.0000151   0.0000172   0.0000393
  111   0.0001368  -0.0001085  -0.0001715  -0.0000148   0.0000400   0.0000417
  112   0.0001503  -0.0000210  -0.0000228   0.0000010  -0.0000048  -0.0000082
  113   0.0002007  -0.0001192  -0.0001477  -0.0000124   0.0000217   0.0000394
  114   0.0003704  -0.0002662  -0.0003981  -0.0000332   0.0000870   0.0000939
  115  -0.0000114  -0.0000241  -0.0000270  -0.0000026   0.0000068   0.0000139
  116  -0.0000331   0.0000265   0.0000242   0.0000009  -0.0000019  -0.0000098
  117  -0.0000959   0.0000440   0.0000686   0.0000028  -0.0000124  -0.0000122
  118  -0.0003453   0.0000777   0.0001375   0.0000091  -0.0000007  -0.0000169
  119  -0.0000489  -0.0000221   0.0000488   0.0000176  -0.0000132  -0.0000294
  120  -0.0001751   0.0001045   0.0002080   0.0000235  -0.0000494  -0.0000449
  121   0.0000109  -0.0000060  -0.0000149  -0.0000042   0.0000047   0.0000032
  122   0.0000083   0.0000094   0.0000091   0.0000010  -0.0000031  -0.0000020
  123  -0.0000220  -0.0000042  -0.0000228  -0.0000057   0.0000134   0.0000075
  124   0.0006627  -0.0002126  -0.0003491  -0.0000360   0.0000398   0.0000659
  125  -0.0001852   0.0000769   0.0000780   0.0000004  -0.0000072   0.0000034
  126   0.0001645  -0.0000786  -0.0001584  -0.0000181   0.0000345   0.0000390
  127  -0.0001486   0.0000456   0.0000799   0.0000098  -0.0000096  -0.0000188
  128   0.0000587  -0.0000097  -0.0000222  -0.0000023   0.0000005   0.0000013
  129  -0.0000727   0.0000277   0.0000639   0.0000061  -0.0000134  -0.0000160
  130  -0.0003849   0.0002274   0.0002696   0.0000019  -0.0000266  -0.0000344
  131   0.0005755  -0.0001221  -0.0003483  -0.0000341   0.0000356   0.0000577
  132  -0.0003473   0.0000827   0.0003151  -0.0000019   0.0000086  -0.0000257
  133   0.0001112  -0.0000247  -0.0001027   0.0000019  -0.0000070   0.0000057
  134  -0.0000548   0.0000037   0.0000435  -0.0000006   0.0000038  -0.0000035
  135   0.0000153   0.0000074  -0.0000274  -0.0000029   0.0000059   0.0000045
  136   0.0004916  -0.0002133  -0.0003156  -0.0000349   0.0000538   0.0000751
  137  -0.0006073   0.0002202   0.0003471   0.0000243  -0.0000398  -0.0000315
  138   0.0003066  -0.0001021  -0.0002082  -0.0000243   0.0000393   0.0000437
  139  -0.0001905   0.0000796   0.0001095   0.0000114  -0.0000095  -0.0000306
  140   0.0002050  -0.0000448  -0.0000976  -0.0000069   0.0000048   0.0000109
  141  -0.0001671   0.0000696   0.0001243   0.0000135  -0.0000264  -0.0000283
  142  -0.0005166  -0.0001087   0.0003136   0.0001387  -0.0000961  -0.0001712
  143  -0.0004216   0.0000626   0.0004048   0.0000835  -0.0000991  -0.0001287
  144   0.0001134  -0.0001790   0.0000731   0.0001861  -0.0002194  -0.0001389
  145  -0.0004133   0.0000499   0.0002681   0.0000333  -0.0000048  -0.0000384
  146   0.0003194   0.0000062  -0.0001276   0.0000094  -0.0000293   0.0000006
  147  -0.0003517   0.0000588   0.0004007   0.0000022  -0.0000025  -0.0000396
  148   0.0016556   0.0001934  -0.0010890  -0.0003110   0.0002901   0.0003406
  149  -0.0003770   0.0001462   0.0002355   0.0000027   0.0000176   0.0000165
  150  -0.0005108  -0.0001129   0.0001777  -0.0000019   0.0000557   0.0000371
  151  -0.0004236   0.0000491   0.0002335   0.0000665  -0.0000860  -0.0000962
  152   0.0005403  -0.0000160  -0.0002665  -0.0000668   0.0000469   0.0000694
  153   0.0003606  -0.0000727  -0.0001693  -0.0000426   0.0000228   0.0000406
           13          14          15          16          17          18
    1  -0.0387850   0.0247193  -0.0068491   0.0109425  -0.0169357   0.0152447
    2   0.0299013  -0.0243327   0.0094635   0.0034606  -0.0191133   0.0188905
    3   0.0102370  -0.0059723   0.0065340   0.0013765   0.0084329  -0.0073279
    4   0.0011153   0.0000835   0.0004431   0.0002588  -0.0004842   0.0010736
    5  -0.0016877   0.0011839   0.0003006   0.0002660   0.0015148   0.0006449
    6   0.0020791  -0.0001623   0.0030112  -0.0004763  -0.0023479   0.0006710
    7  -0.1260991   0.0293374   0.0429067  -0.1220973  -0.0623082   0.0096766
    8   0.0565949  -0.1175677  -0.0245498  -0.0531778  -0.1477940   0.0136484
    9   0.0282324  -0.0120671  -0.0794065   0.0096112   0.0216175  -0.0816420
   10  -0.0038063   0.0199775   0.0324497  -0.0067072  -0.0116647  -0.0175533
   11   0.0077662  -0.0065546  -0.0168399  -0.0107151  -0.0125833  -0.0196545
   12   0.0118404  -0.0103706  -0.0131957   0.0022531   0.0042018   0.0054651
   13   0.3165772  -0.0426895  -0.1200910  -0.0279197   0.0144129   0.0123094
   14  -0.0426895   0.3029983  -0.0454295  -0.0181845   0.0169077   0.0105179
   15  -0.1200910  -0.0454295   0.1915971   0.0154979  -0.0076137  -0.0056847
   16  -0.0279197  -0.0181845   0.0154979   0.4439670   0.0027621   0.0499253
   17   0.0144129   0.0169077  -0.0076137   0.0027621   0.5394683  -0.0136546
   18   0.0123094   0.0105179  -0.0056847   0.0499253  -0.0136546   0.5815546
   19   0.0021573   0.0018503  -0.0002755  -0.0578834  -0.0269779  -0.0448924
   20   0.0012633   0.0020873   0.0008548  -0.0280993  -0.1139589  -0.1025585
   21  -0.0010199   0.0001227   0.0010377  -0.0464470  -0.1057177  -0.2195170
   22   0.0019882   0.0008893  -0.0014448  -0.0766256   0.0541680  -0.0623208
   23   0.0000112   0.0014164  -0.0010223   0.0518398  -0.1467068   0.1088179
   24  -0.0000478  -0.0004701   0.0005133  -0.0614311   0.1099469  -0.1732956
   25  -0.0014203  -0.0032853   0.0013124  -0.1265769   0.0286224   0.0205606
   26  -0.0068959  -0.0049593   0.0045758   0.0295851  -0.1012040  -0.0151254
   27   0.0009285   0.0011774  -0.0005051   0.0224203  -0.0142446  -0.0904176
   28  -0.0000856  -0.0002793  -0.0004444   0.0045083   0.0138519   0.0240543
   29   0.0000817   0.0001651   0.0003091  -0.0021824  -0.0094829  -0.0148565
   30   0.0000695   0.0004120   0.0005176  -0.0013808  -0.0064959  -0.0109904
   31  -0.0002600  -0.0012908   0.0002562  -0.0292689  -0.0156658   0.0101178
   32   0.0031535   0.0018054  -0.0021614   0.0094656   0.0149297  -0.0019424
   33   0.0009204   0.0007188  -0.0003206   0.0121205   0.0091461  -0.0033223
   34   0.0000566   0.0001607  -0.0000966   0.0017950  -0.0006380   0.0003146
   35  -0.0001979   0.0001327  -0.0000411   0.0011023   0.0007151  -0.0004655
   36   0.0000812  -0.0000842   0.0000417  -0.0012171  -0.0000349  -0.0002696
   37  -0.0008151  -0.0007356   0.0006418  -0.0024238  -0.0051513   0.0005153
   38  -0.0004774  -0.0003916   0.0003153  -0.0024271  -0.0030054   0.0012192
   39   0.0001403   0.0002017  -0.0001472   0.0003846   0.0015150   0.0006390
   40  -0.0007461  -0.0000768   0.0007160   0.0019027   0.0002836  -0.0000268
   41  -0.0011322  -0.0001126   0.0007585   0.0019547   0.0001464  -0.0001073
   42  -0.0005421  -0.0002327   0.0005885   0.0014256  -0.0011781  -0.0015578
   43   0.0013382  -0.0004664  -0.0001536  -0.0119874   0.0213012  -0.0178084
   44  -0.0004076  -0.0006799   0.0006313   0.0109463  -0.0145247   0.0097265
   45  -0.0000046   0.0004770  -0.0004270   0.0008564  -0.0063675   0.0097426
   46  -0.0002179   0.0000509   0.0000345   0.0002906   0.0007515  -0.0020523
   47   0.0002185   0.0003888  -0.0003642   0.0005019  -0.0023661   0.0042903
   48   0.0000558  -0.0002284   0.0001844  -0.0009189   0.0029338  -0.0026823
   49  -0.0000249   0.0000960   0.0000805   0.0002262  -0.0006953  -0.0005952
   50  -0.0000582   0.0000792  -0.0000538  -0.0004147   0.0011285   0.0002232
   51  -0.0001981  -0.0000459   0.0001604   0.0007488  -0.0007698   0.0006144
   52   0.0006586   0.0004346   0.0001428   0.0008406  -0.0002802   0.0001113
   53   0.0052033  -0.0029084   0.0011902  -0.0010311   0.0003808  -0.0010885
   54  -0.0071431   0.0050791  -0.0000227   0.0003276  -0.0011641   0.0005985
   55  -0.0024382   0.0016180  -0.0000052  -0.0004003   0.0000062   0.0000611
   56   0.0015349  -0.0004837   0.0001807  -0.0000759   0.0005525  -0.0001801
   57   0.0008526  -0.0006036   0.0003325   0.0000311  -0.0000879  -0.0000138
   58  -0.0002547  -0.0002726  -0.0004921  -0.0000575   0.0000562   0.0000933
   59   0.0001253   0.0003215   0.0007989   0.0000231  -0.0002546   0.0002034
   60   0.0002320   0.0003585   0.0003060  -0.0000139   0.0001481   0.0001365
   61   0.0028111  -0.0020683   0.0010207  -0.0011379   0.0019995  -0.0007613
   62   0.0017326  -0.0303520   0.0145337   0.0019334  -0.0023775   0.0023401
   63   0.0005494   0.0243558  -0.0043822  -0.0026415   0.0020689  -0.0030110
   64   0.0001936   0.0035406  -0.0011958   0.0010740  -0.0008691   0.0008164
   65  -0.0004920  -0.0045501   0.0019477   0.0003157  -0.0003141   0.0005453
   66  -0.0002453  -0.0003880   0.0009653  -0.0004695   0.0003220  -0.0002681
   67   0.0003727   0.0017358  -0.0020097   0.0001124  -0.0002668  -0.0000259
   68   0.0005278  -0.0009595   0.0013841  -0.0002308   0.0002158  -0.0002220
   69  -0.0001998   0.0013271  -0.0018664  -0.0001145   0.0002999  -0.0004854
   70   0.0001961  -0.0001528  -0.0001060   0.0000294  -0.0000663   0.0000914
   71   0.0009246   0.0003166  -0.0002949   0.0001148  -0.0001815  -0.0000426
   72  -0.0002000   0.0000335   0.0002070   0.0001240  -0.0000838   0.0002872
   73   0.0003158  -0.0001821   0.0001885   0.0000013  -0.0000198  -0.0000199
   74  -0.0004214  -0.0008065   0.0009370  -0.0000252   0.0000150  -0.0001026
   75   0.0002157  -0.0007536   0.0006459  -0.0000632   0.0001104   0.0001770
   76  -0.0005856  -0.0001426   0.0004248  -0.0000512   0.0000638   0.0001300
   77  -0.0000617  -0.0000307   0.0002678  -0.0000174   0.0001444   0.0002893
   78  -0.0001371  -0.0005557   0.0006714   0.0001047  -0.0000043   0.0004823
   79  -0.0722769   0.0219540   0.0082497  -0.0013476   0.0017422   0.0012095
   80  -0.0117964  -0.1223643   0.0303489   0.0049453  -0.0042894  -0.0007922
   81   0.0342303   0.0340848  -0.1064858  -0.0022475  -0.0006725  -0.0008714
   82  -0.0464842  -0.0359261   0.0114684  -0.0021940   0.0021882   0.0012462
   83  -0.0361268  -0.0108433   0.0006166  -0.0014589   0.0011991   0.0003927
   84   0.0091046  -0.0019945   0.0220447  -0.0000011   0.0002332   0.0000735
   85  -0.0081799  -0.0035919   0.0196305  -0.0000842   0.0004676   0.0002883
   86  -0.0165352   0.0033965   0.0285457  -0.0004363   0.0007099   0.0003224
   87   0.0167859   0.0017736  -0.0174934   0.0003807  -0.0007317  -0.0003372
   88   0.0003189   0.0002070  -0.0002802   0.0003833  -0.0000963  -0.0015606
   89   0.0004941   0.0001173  -0.0003174  -0.0003914  -0.0002159  -0.0014125
   90   0.0000046  -0.0000233  -0.0001092  -0.0001277   0.0001463   0.0011278
   91  -0.0041344  -0.0020742   0.0022870  -0.0002977   0.0003462   0.0001666
   92   0.0000034   0.0007711  -0.0000829  -0.0000307  -0.0000116   0.0000073
   93  -0.0013456  -0.0003324   0.0010531  -0.0001050   0.0001252   0.0000408
   94   0.0014434   0.0005149  -0.0005443   0.0000934  -0.0001112  -0.0000315
   95  -0.0003253  -0.0003802   0.0003247  -0.0000232   0.0000431   0.0000022
   96  -0.0004466  -0.0001211   0.0000551  -0.0000304   0.0000294   0.0000266
   97  -0.0000899  -0.0000505   0.0000563  -0.0000077   0.0000090   0.0000001
   98   0.0000994   0.0000423  -0.0000672   0.0000083  -0.0000109   0.0000005
   99   0.0000420   0.0000005  -0.0000067   0.0000016  -0.0000014  -0.0000037
  100   0.0104675   0.0055175  -0.0057589   0.0007706  -0.0009743  -0.0002858
  101  -0.0079781  -0.0062328   0.0023762  -0.0004006   0.0005238   0.0002104
  102   0.0007541   0.0002666   0.0008058  -0.0000432   0.0000636   0.0000700
  103  -0.0011588  -0.0013455  -0.0003928  -0.0000686   0.0000457   0.0000031
  104   0.0008348   0.0007926  -0.0001627   0.0000412  -0.0000507   0.0000113
  105   0.0005337   0.0001188  -0.0000571   0.0000521  -0.0000481  -0.0000321
  106   0.0009037   0.0000759  -0.0002341   0.0000616  -0.0000373  -0.0000460
  107   0.0012277   0.0002591  -0.0004558   0.0000863  -0.0000718  -0.0000602
  108   0.0010022   0.0003030  -0.0006911   0.0000861  -0.0000939  -0.0000280
  109  -0.0006771  -0.0001015   0.0001872  -0.0000457   0.0000291   0.0000375
  110  -0.0007452  -0.0000954   0.0002268  -0.0000531   0.0000375   0.0000406
  111  -0.0002999  -0.0000998   0.0002279  -0.0000247   0.0000288   0.0000061
  112  -0.0002520  -0.0000660   0.0000598  -0.0000142   0.0000115   0.0000087
  113  -0.0003532   0.0000000   0.0001269  -0.0000271   0.0000191   0.0000236
  114  -0.0007826  -0.0002275   0.0005059  -0.0000660   0.0000694   0.0000190
  115   0.0000248   0.0000428   0.0000010  -0.0000012   0.0000006   0.0000015
  116   0.0000483  -0.0000323  -0.0000046   0.0000034   0.0000004  -0.0000065
  117   0.0001786   0.0000423  -0.0000874   0.0000130  -0.0000112  -0.0000056
  118   0.0004922  -0.0000050  -0.0000414   0.0000317  -0.0000178  -0.0000358
  119  -0.0001255  -0.0003595   0.0000981   0.0000002   0.0000064   0.0000117
  120   0.0003933   0.0001011  -0.0002506   0.0000342  -0.0000417   0.0000100
  121  -0.0000151   0.0000043   0.0000232  -0.0000035   0.0000019   0.0000018
  122   0.0000020   0.0000285  -0.0000166  -0.0000002   0.0000011  -0.0000066
  123   0.0000028  -0.0000383   0.0000791  -0.0000031   0.0000074  -0.0000104
  124  -0.0010471   0.0000260   0.0002964  -0.0000788   0.0000546   0.0000487
  125   0.0004903   0.0003409  -0.0002399   0.0000270  -0.0000402  -0.0000093
  126  -0.0002816   0.0000302   0.0001545  -0.0000280   0.0000265  -0.0000047
  127   0.0001876  -0.0000843  -0.0000304   0.0000166  -0.0000016  -0.0000158
  128  -0.0000983  -0.0000292   0.0000330  -0.0000064   0.0000090   0.0000017
  129   0.0001047  -0.0000301  -0.0000574   0.0000109  -0.0000106   0.0000040
  130   0.0009143   0.0003858  -0.0003183   0.0000524  -0.0000635  -0.0000453
  131  -0.0010075   0.0002044   0.0001469  -0.0000582   0.0000933  -0.0000076
  132   0.0008705  -0.0001855   0.0002243   0.0000109  -0.0000445  -0.0000322
  133  -0.0002500   0.0001172  -0.0001348   0.0000017   0.0000066   0.0000204
  134   0.0000797  -0.0000749   0.0000687   0.0000008  -0.0000055  -0.0000007
  135  -0.0000725   0.0000078   0.0000545  -0.0000031   0.0000069  -0.0000045
  136  -0.0006967   0.0001440   0.0002233  -0.0000680   0.0000239   0.0000504
  137   0.0013768   0.0007567  -0.0006303   0.0000843  -0.0001428   0.0000009
  138  -0.0005187  -0.0000557   0.0002893  -0.0000465   0.0000479  -0.0000071
  139   0.0001672  -0.0002647   0.0000940   0.0000173   0.0000224  -0.0000513
  140  -0.0003567  -0.0000743   0.0001008  -0.0000244   0.0000367  -0.0000050
  141   0.0002492  -0.0000348  -0.0001079   0.0000289  -0.0000208   0.0000020
  142  -0.0014626  -0.0019695   0.0001518   0.0000494   0.0000016  -0.0000073
  143   0.0012486  -0.0010211  -0.0002983   0.0000631  -0.0000232   0.0000521
  144  -0.0014325  -0.0005388  -0.0022862   0.0001126  -0.0000363   0.0001818
  145  -0.0003517  -0.0003507   0.0001774   0.0000174  -0.0000374  -0.0000421
  146  -0.0002009   0.0000633  -0.0001700  -0.0000050   0.0000424  -0.0000251
  147   0.0010553  -0.0006422   0.0004130   0.0000070  -0.0000228  -0.0000587
  148  -0.0019213   0.0032533   0.0017322  -0.0001744   0.0000608  -0.0000662
  149   0.0013935   0.0012167  -0.0007744  -0.0000015  -0.0001620  -0.0001178
  150   0.0011876  -0.0001413   0.0004611  -0.0000458  -0.0000342  -0.0001548
  151  -0.0002445  -0.0010798   0.0001450   0.0000782   0.0000708   0.0000663
  152  -0.0005801   0.0004043   0.0001281  -0.0000314   0.0000511   0.0000097
  153  -0.0002341   0.0003189  -0.0000916  -0.0000003   0.0000072   0.0001057
           19          20          21          22          23          24
    1   0.0003836  -0.0000641   0.0003941  -0.0039114  -0.0043175   0.0017692
    2   0.0012935   0.0007692   0.0007283  -0.0024675  -0.0014302   0.0009155
    3  -0.0010495  -0.0021247   0.0007910   0.0004372  -0.0008376   0.0007325
    4   0.0006458   0.0000843   0.0003295  -0.0000769   0.0000228   0.0002285
    5   0.0001778   0.0002441  -0.0002843   0.0001271   0.0002162  -0.0002075
    6   0.0006200   0.0007666   0.0006101  -0.0000334   0.0001231   0.0006776
    7  -0.0079770  -0.0063317   0.0016167   0.0092875   0.0091354  -0.0029341
    8  -0.0159875  -0.0162931   0.0033288  -0.0160444  -0.0160523   0.0039102
    9  -0.0211293  -0.0204711   0.0038122   0.0188632   0.0172520  -0.0062287
   10  -0.0027652  -0.0030327   0.0010488   0.0007747   0.0004297   0.0006080
   11  -0.0034422  -0.0026485   0.0008309   0.0009221   0.0004875  -0.0001820
   12   0.0017044   0.0012984   0.0007231  -0.0002927  -0.0005291   0.0008017
   13   0.0021573   0.0012633  -0.0010199   0.0019882   0.0000112  -0.0000478
   14   0.0018503   0.0020873   0.0001227   0.0008893   0.0014164  -0.0004701
   15  -0.0002755   0.0008548   0.0010377  -0.0014448  -0.0010223   0.0005133
   16  -0.0578834  -0.0280993  -0.0464470  -0.0766256   0.0518398  -0.0614311
   17  -0.0269779  -0.1139589  -0.1057177   0.0541680  -0.1467068   0.1099469
   18  -0.0448924  -0.1025585  -0.2195170  -0.0623208   0.1088179  -0.1732956
   19   0.0647605   0.0338599   0.0479776  -0.0029196  -0.0056957  -0.0086064
   20   0.0338599   0.1250287   0.1167982   0.0040615   0.0114586   0.0166664
   21   0.0479776   0.1167982   0.2375562  -0.0047383  -0.0114399  -0.0179584
   22  -0.0029196   0.0040615  -0.0047383   0.0833371  -0.0582325   0.0651512
   23  -0.0056957   0.0114586  -0.0114399  -0.0582325   0.1615872  -0.1221462
   24  -0.0086064   0.0166664  -0.0179584   0.0651512  -0.1221462   0.1854676
   25   0.0065590  -0.0024431  -0.0006281  -0.0097603   0.0057498   0.0040495
   26   0.0143256  -0.0078258  -0.0047642   0.0159844  -0.0107924  -0.0079683
   27   0.0238041  -0.0121727  -0.0100230  -0.0195632   0.0103728   0.0080915
   28  -0.0043948   0.0021376   0.0019562   0.0010992  -0.0003867  -0.0004915
   29   0.0026026  -0.0009207  -0.0009508  -0.0003228  -0.0000508   0.0000956
   30   0.0019777  -0.0009958   0.0004722   0.0003276  -0.0000511   0.0008374
   31   0.0011740  -0.0011624  -0.0014964   0.0012894  -0.0010680  -0.0001423
   32  -0.0001985  -0.0005742  -0.0016570   0.0010241   0.0004316   0.0000673
   33   0.0002771  -0.0000263  -0.0010712  -0.0020111   0.0002505   0.0005589
   34  -0.0000993   0.0001240   0.0001012  -0.0000052   0.0002121  -0.0001928
   35  -0.0001103   0.0000444   0.0000204  -0.0010473   0.0005485   0.0000131
   36  -0.0001118  -0.0000064   0.0001404   0.0008898  -0.0002738   0.0000507
   37   0.0002474   0.0000414   0.0001047   0.0004025  -0.0001563  -0.0001597
   38  -0.0000001   0.0000372   0.0001761  -0.0001230   0.0000560  -0.0001897
   39  -0.0002645  -0.0000214   0.0001484   0.0002836  -0.0002283   0.0001060
   40  -0.0000066  -0.0007694  -0.0008184  -0.0002152   0.0000607  -0.0003696
   41  -0.0007289   0.0002094   0.0007001  -0.0004561   0.0000517  -0.0004315
   42  -0.0009064   0.0011452   0.0017602   0.0005177   0.0000281   0.0001476
   43   0.0014102  -0.0008003  -0.0003662  -0.0040564   0.0019607   0.0020588
   44  -0.0006530   0.0002308   0.0008129   0.0017209   0.0000079  -0.0008831
   45   0.0003952  -0.0009260   0.0004929   0.0037470  -0.0024685  -0.0002272
   46   0.0000094   0.0000676   0.0001177  -0.0004480   0.0003929   0.0002741
   47  -0.0003998   0.0002315   0.0001044   0.0015008  -0.0005344  -0.0003225
   48  -0.0000802   0.0002293   0.0001339  -0.0009991   0.0006446   0.0004206
   49  -0.0000650   0.0002401   0.0004175   0.0001457   0.0000946   0.0002214
   50  -0.0000088   0.0000472  -0.0004888  -0.0003115  -0.0000158  -0.0001699
   51  -0.0006253   0.0006677   0.0007189   0.0002086   0.0001820   0.0002289
   52  -0.0001711   0.0002039   0.0001441  -0.0002732  -0.0001718   0.0001491
   53   0.0001211  -0.0002049   0.0001359  -0.0001448   0.0004090   0.0001114
   54   0.0000353   0.0001475   0.0001396   0.0001667   0.0000979  -0.0002171
   55   0.0000783   0.0000260  -0.0000230   0.0001666   0.0000599  -0.0001015
   56   0.0000213  -0.0000678  -0.0000402  -0.0000135  -0.0000978   0.0000678
   57  -0.0000395   0.0000264   0.0000160  -0.0000454  -0.0000075  -0.0000191
   58  -0.0001276  -0.0000239  -0.0000329   0.0000808  -0.0000025  -0.0000479
   59   0.0000253   0.0002207   0.0001228   0.0000211  -0.0000664   0.0000388
   60   0.0000348   0.0001328  -0.0001329  -0.0000329  -0.0000674   0.0000224
   61   0.0000999  -0.0000019  -0.0000107   0.0004485   0.0007201  -0.0004684
   62   0.0002796   0.0002713   0.0001228  -0.0008908  -0.0004503   0.0004815
   63  -0.0000646   0.0001839   0.0002285   0.0010525   0.0010604   0.0000092
   64  -0.0000580  -0.0000619  -0.0000557  -0.0004003  -0.0004455   0.0001550
   65  -0.0000001  -0.0000369  -0.0000224  -0.0002200  -0.0001917   0.0000197
   66   0.0000446   0.0000628   0.0000112   0.0001631   0.0001413  -0.0000564
   67   0.0000035   0.0001227   0.0000892  -0.0000737  -0.0000721   0.0002364
   68  -0.0000101  -0.0000442   0.0000330   0.0000691   0.0000660  -0.0000074
   69  -0.0001405  -0.0001421  -0.0001367   0.0000785   0.0001122  -0.0001048
   70   0.0000095   0.0000271  -0.0000005  -0.0000138  -0.0000337   0.0000341
   71  -0.0000204   0.0000130   0.0000361  -0.0000533  -0.0000500   0.0000962
   72   0.0000818   0.0000989   0.0000007  -0.0000519  -0.0000527   0.0000475
   73  -0.0000021  -0.0000142  -0.0000003  -0.0000008   0.0000118  -0.0000160
   74  -0.0000183  -0.0000435   0.0000137  -0.0000141   0.0000216  -0.0000104
   75   0.0000602   0.0000465   0.0000014   0.0000136  -0.0000078  -0.0000081
   76   0.0000472   0.0000522  -0.0000019   0.0000067   0.0000285  -0.0000296
   77   0.0000829   0.0001019  -0.0000337  -0.0000033  -0.0000120  -0.0000097
   78   0.0001447   0.0001483   0.0000119  -0.0000485  -0.0000649   0.0000123
   79  -0.0001805   0.0000367   0.0000038   0.0000261   0.0001704  -0.0000360
   80  -0.0003466   0.0000579   0.0002133  -0.0005413  -0.0004679   0.0002729
   81   0.0000729  -0.0000577   0.0000772   0.0001950   0.0002460  -0.0002647
   82   0.0002897   0.0001817  -0.0001513   0.0000705  -0.0003046   0.0002708
   83   0.0002244   0.0000849   0.0000011   0.0001478   0.0001589  -0.0001497
   84   0.0000985   0.0000453   0.0000018  -0.0000045  -0.0000769   0.0000459
   85  -0.0000177  -0.0000582  -0.0000572   0.0000132  -0.0000178  -0.0000014
   86  -0.0000113  -0.0000395  -0.0000622   0.0000462   0.0000325  -0.0000043
   87  -0.0000051   0.0000393   0.0000660  -0.0000430  -0.0000197   0.0000109
   88  -0.0011968   0.0002936   0.0014914  -0.0002841  -0.0000072  -0.0001398
   89  -0.0002980   0.0015009   0.0011856   0.0001715  -0.0000062   0.0003945
   90   0.0008689   0.0001219  -0.0000799  -0.0004687  -0.0000341  -0.0004112
   91   0.0000301  -0.0000001  -0.0000418   0.0000213  -0.0000878   0.0000674
   92   0.0000321   0.0000050   0.0000201   0.0000204   0.0000271  -0.0000494
   93   0.0000325   0.0000079   0.0000061  -0.0000005  -0.0000523   0.0000220
   94   0.0000037   0.0000143   0.0000262  -0.0000132   0.0000304  -0.0000334
   95  -0.0000041  -0.0000035  -0.0000097  -0.0000033  -0.0000255   0.0000258
   96   0.0000051   0.0000015  -0.0000029   0.0000034   0.0000007  -0.0000049
   97  -0.0000024  -0.0000023  -0.0000032   0.0000013  -0.0000009   0.0000030
   98  -0.0000009   0.0000011   0.0000005   0.0000002   0.0000027  -0.0000026
   99   0.0000015   0.0000014   0.0000028  -0.0000015  -0.0000027   0.0000008
  100  -0.0000161   0.0000312   0.0001060  -0.0000419   0.0001864  -0.0001894
  101  -0.0000178   0.0000131  -0.0000656  -0.0000218  -0.0001213   0.0001739
  102  -0.0000212  -0.0000081  -0.0000360   0.0000036   0.0000105   0.0000119
  103  -0.0000088  -0.0000070  -0.0000061   0.0000075  -0.0000073   0.0000108
  104   0.0000002   0.0000002   0.0000006   0.0000053   0.0000139  -0.0000226
  105   0.0000062   0.0000052   0.0000112  -0.0000099  -0.0000067   0.0000001
  106  -0.0000073   0.0000088   0.0000131  -0.0000191  -0.0000131   0.0000163
  107  -0.0000176   0.0000014   0.0000081  -0.0000172  -0.0000033   0.0000152
  108  -0.0000371  -0.0000162  -0.0000263  -0.0000008   0.0000578  -0.0000097
  109   0.0000042  -0.0000063  -0.0000121   0.0000137   0.0000082  -0.0000095
  110   0.0000090  -0.0000031  -0.0000074   0.0000133   0.0000114  -0.0000152
  111   0.0000119   0.0000056   0.0000096  -0.0000005  -0.0000221   0.0000053
  112  -0.0000034  -0.0000066  -0.0000097   0.0000062   0.0000031   0.0000016
  113   0.0000106   0.0000041   0.0000043   0.0000047   0.0000016  -0.0000113
  114   0.0000268   0.0000108   0.0000191   0.0000020  -0.0000437   0.0000080
  115   0.0000043   0.0000040   0.0000062  -0.0000012  -0.0000002  -0.0000043
  116  -0.0000027  -0.0000019  -0.0000021  -0.0000009  -0.0000045   0.0000059
  117  -0.0000031  -0.0000002  -0.0000013  -0.0000031   0.0000069  -0.0000008
  118  -0.0000011   0.0000054   0.0000141  -0.0000148  -0.0000099   0.0000077
  119  -0.0000131  -0.0000043  -0.0000099  -0.0000028  -0.0000033   0.0000104
  120  -0.0000151  -0.0000020  -0.0000109   0.0000040   0.0000270  -0.0000096
  121   0.0000016   0.0000000   0.0000007  -0.0000006  -0.0000009   0.0000010
  122  -0.0000005  -0.0000012  -0.0000009   0.0000008   0.0000007   0.0000002
  123   0.0000033   0.0000017   0.0000043  -0.0000051  -0.0000097   0.0000082
  124   0.0000161  -0.0000050  -0.0000118   0.0000244   0.0000000  -0.0000113
  125   0.0000085   0.0000058   0.0000159  -0.0000036   0.0000127  -0.0000216
  126   0.0000152   0.0000017   0.0000089   0.0000016  -0.0000142   0.0000018
  127  -0.0000071   0.0000005  -0.0000008  -0.0000071  -0.0000040   0.0000122
  128  -0.0000012  -0.0000012  -0.0000049   0.0000019  -0.0000016   0.0000057
  129  -0.0000067  -0.0000007  -0.0000049  -0.0000014   0.0000055   0.0000003
  130  -0.0000009   0.0000036   0.0000102  -0.0000112   0.0000101   0.0000004
  131  -0.0000010  -0.0000044  -0.0000277   0.0000162  -0.0000179   0.0000439
  132   0.0000152   0.0000038   0.0000196  -0.0000176  -0.0000057  -0.0000034
  133  -0.0000053  -0.0000015  -0.0000060   0.0000070   0.0000073  -0.0000087
  134   0.0000013   0.0000003   0.0000024  -0.0000025  -0.0000023  -0.0000005
  135   0.0000013  -0.0000001   0.0000010  -0.0000018  -0.0000042   0.0000045
  136   0.0000331  -0.0000014   0.0000134   0.0000201   0.0000003  -0.0000425
  137   0.0000173   0.0000087   0.0000432  -0.0000075   0.0000424  -0.0000804
  138   0.0000127  -0.0000003   0.0000001   0.0000057  -0.0000183   0.0000145
  139  -0.0000161  -0.0000002  -0.0000073  -0.0000187  -0.0000171   0.0000470
  140  -0.0000045  -0.0000021  -0.0000138   0.0000079  -0.0000052   0.0000220
  141  -0.0000140   0.0000015  -0.0000088  -0.0000040   0.0000105   0.0000050
  142  -0.0000677  -0.0000027  -0.0000367  -0.0000325  -0.0000314   0.0000846
  143  -0.0000665  -0.0000120  -0.0000336  -0.0000064   0.0000064   0.0000167
  144  -0.0001208  -0.0000156  -0.0000923   0.0000608   0.0001051  -0.0000554
  145  -0.0000032   0.0000036   0.0000072  -0.0000208  -0.0000146   0.0000261
  146  -0.0000126  -0.0000064  -0.0000141   0.0000073   0.0000054   0.0000185
  147   0.0000060   0.0000063   0.0000114  -0.0000195  -0.0000169   0.0000316
  148   0.0001463   0.0000037   0.0000672   0.0000289  -0.0000285  -0.0000573
  149   0.0000983   0.0000192   0.0000867   0.0000025   0.0000353  -0.0000892
  150   0.0000709   0.0000266   0.0000668  -0.0000345  -0.0000446   0.0000400
  151  -0.0001107  -0.0000027  -0.0000731  -0.0000213  -0.0000186   0.0000883
  152   0.0000083   0.0000004  -0.0000180   0.0000177   0.0000009   0.0000087
  153   0.0000030  -0.0000083  -0.0000103   0.0000224   0.0000159  -0.0000613
           25          26          27          28          29          30
    1   0.0026768   0.0012486  -0.0009120  -0.0001850  -0.0000198   0.0002266
    2  -0.0003268   0.0013534  -0.0001768   0.0000796   0.0000066   0.0001373
    3  -0.0003272  -0.0005674   0.0000522   0.0000290   0.0000730   0.0000349
    4  -0.0001098   0.0000416   0.0000658  -0.0001152   0.0000515  -0.0001290
    5   0.0001908  -0.0000479   0.0000480   0.0000200  -0.0001566  -0.0000323
    6   0.0003650   0.0002385  -0.0000961  -0.0001958  -0.0000050   0.0002686
    7  -0.0286703  -0.0114385   0.0104271   0.0012724  -0.0012175  -0.0015373
    8   0.0089317   0.0163207  -0.0024663   0.0010661  -0.0000929  -0.0010806
    9   0.0112777   0.0039899  -0.0042774   0.0011855   0.0002665  -0.0005618
   10   0.0012166  -0.0007953  -0.0015739  -0.0006095   0.0001644   0.0007480
   11   0.0013992   0.0000940  -0.0010947  -0.0005730   0.0005843   0.0008075
   12  -0.0000875   0.0001080   0.0000244  -0.0002729   0.0003931   0.0004213
   13  -0.0014203  -0.0068959   0.0009285  -0.0000856   0.0000817   0.0000695
   14  -0.0032853  -0.0049593   0.0011774  -0.0002793   0.0001651   0.0004120
   15   0.0013124   0.0045758  -0.0005051  -0.0004444   0.0003091   0.0005176
   16  -0.1265769   0.0295851   0.0224203   0.0045083  -0.0021824  -0.0013808
   17   0.0286224  -0.1012040  -0.0142446   0.0138519  -0.0094829  -0.0064959
   18   0.0205606  -0.0151254  -0.0904176   0.0240543  -0.0148565  -0.0109904
   19   0.0065590   0.0143256   0.0238041  -0.0043948   0.0026026   0.0019777
   20  -0.0024431  -0.0078258  -0.0121727   0.0021376  -0.0009207  -0.0009958
   21  -0.0006281  -0.0047642  -0.0100230   0.0019562  -0.0009508   0.0004722
   22  -0.0097603   0.0159844  -0.0195632   0.0010992  -0.0003228   0.0003276
   23   0.0057498  -0.0107924   0.0103728  -0.0003867  -0.0000508  -0.0000511
   24   0.0040495  -0.0079683   0.0080915  -0.0004915   0.0000956   0.0008374
   25   0.4673817   0.0276900   0.0169782  -0.0628015  -0.0311278  -0.0523916
   26   0.0276900   0.4700951   0.0374049  -0.0305560  -0.0966578  -0.0936681
   27   0.0169782   0.0374049   0.5487292  -0.0521346  -0.0925661  -0.2211525
   28  -0.0628015  -0.0305560  -0.0521346   0.0737667   0.0314882   0.0580782
   29  -0.0311278  -0.0966578  -0.0925661   0.0314882   0.1102461   0.1013486
   30  -0.0523916  -0.0936681  -0.2211525   0.0580782   0.1013486   0.2438197
   31  -0.1280192  -0.0357338   0.0273488  -0.0059680  -0.0042928   0.0016377
   32  -0.0383443  -0.1117061   0.0241186  -0.0102485  -0.0101281   0.0030155
   33   0.0250728   0.0233432  -0.0873369  -0.0220406  -0.0196245   0.0039092
   34   0.0065677  -0.0174143   0.0176427   0.0009333   0.0008350  -0.0004224
   35   0.0077332  -0.0141316   0.0143972   0.0001214   0.0000447  -0.0003897
   36  -0.0026057   0.0085083  -0.0052754   0.0004261   0.0003448   0.0006459
   37  -0.0199969   0.0121145   0.0085344   0.0002765  -0.0000548  -0.0005487
   38  -0.0169790   0.0103505   0.0087727   0.0010288   0.0009306  -0.0002229
   39   0.0085632  -0.0034773  -0.0028546  -0.0001976   0.0001505   0.0004817
   40  -0.0103732  -0.0177904  -0.0271586  -0.0042482  -0.0048333   0.0014681
   41  -0.0137388  -0.0160168  -0.0258133  -0.0049947  -0.0032961   0.0014013
   42  -0.0065084  -0.0085980  -0.0012964   0.0003412   0.0007477   0.0016209
   43  -0.0899532   0.0184017  -0.0196923  -0.0037263   0.0072038  -0.0072076
   44   0.0192781  -0.1141756   0.0354068  -0.0040212   0.0087221  -0.0078180
   45  -0.0202254   0.0339785  -0.1168615  -0.0096984   0.0221310  -0.0208709
   46  -0.0090135   0.0059416   0.0043241  -0.0000364  -0.0003755  -0.0001930
   47   0.0161582  -0.0125701  -0.0101289  -0.0003551   0.0010142   0.0002024
   48  -0.0169166   0.0121258   0.0084123   0.0000045  -0.0007064   0.0010136
   49  -0.0041600  -0.0039861  -0.0103041  -0.0000020   0.0012768  -0.0013929
   50   0.0086363   0.0099532   0.0213865   0.0014612  -0.0030701   0.0035606
   51  -0.0070901  -0.0072824  -0.0216429  -0.0014595   0.0036700  -0.0017780
   52   0.0101744   0.0031287   0.0006111   0.0004046   0.0004169  -0.0001468
   53  -0.0165159  -0.0178127   0.0079814  -0.0002232   0.0013745  -0.0010404
   54   0.0168184   0.0164758  -0.0071120   0.0007116  -0.0002271   0.0006328
   55  -0.0041787  -0.0025122   0.0004293  -0.0000725   0.0001930   0.0000253
   56  -0.0045059  -0.0012082  -0.0001337   0.0000138   0.0001319   0.0001547
   57   0.0024730   0.0006333   0.0006337   0.0001025  -0.0003186   0.0004229
   58   0.0005013   0.0011533  -0.0007752   0.0004390   0.0000341   0.0003878
   59   0.0003253   0.0008418  -0.0016885   0.0004116   0.0000769   0.0003475
   60   0.0001955  -0.0000784   0.0009848  -0.0001258  -0.0004880   0.0003905
   61  -0.0001999   0.0000955  -0.0000200   0.0000070  -0.0000321   0.0000306
   62   0.0006110  -0.0002806   0.0000439  -0.0000486   0.0000416  -0.0000071
   63  -0.0004621   0.0000266   0.0001535   0.0000468  -0.0000408  -0.0000790
   64   0.0002503   0.0000396  -0.0001224  -0.0000030   0.0000158   0.0000186
   65   0.0000952  -0.0000800  -0.0000993  -0.0000119   0.0000105   0.0000171
   66  -0.0001461  -0.0000375   0.0000541   0.0000078  -0.0000086   0.0000042
   67   0.0000937   0.0001007  -0.0000585   0.0000072  -0.0000037   0.0000129
   68  -0.0001509  -0.0000980   0.0000012   0.0000004   0.0000047  -0.0000002
   69   0.0000135   0.0000251   0.0001946   0.0000218  -0.0000181  -0.0000963
   70  -0.0000399  -0.0000009  -0.0000442   0.0000039   0.0000069   0.0000072
   71   0.0000771   0.0000285  -0.0000455   0.0000024   0.0000010   0.0000100
   72   0.0000202  -0.0000153  -0.0000667  -0.0000134   0.0000012   0.0000367
   73   0.0000306   0.0000005   0.0000150  -0.0000038  -0.0000023  -0.0000038
   74   0.0002091  -0.0000836   0.0000370  -0.0000077  -0.0000031   0.0000004
   75  -0.0000440   0.0000126  -0.0000010  -0.0000052   0.0000059  -0.0000029
   76  -0.0000037  -0.0000366  -0.0000453  -0.0000037  -0.0000038   0.0000350
   77  -0.0000434   0.0000532  -0.0000036  -0.0000052   0.0000020   0.0000021
   78  -0.0000346   0.0000035  -0.0000562  -0.0000144   0.0000029   0.0000406
   79  -0.0005225   0.0001168   0.0002866   0.0000782  -0.0000976  -0.0000426
   80   0.0007991   0.0025943  -0.0005895   0.0000034  -0.0000297   0.0000737
   81   0.0002399  -0.0004685   0.0005861  -0.0000943   0.0000786  -0.0000110
   82  -0.0003378  -0.0014651  -0.0000149  -0.0000059   0.0001033   0.0000919
   83   0.0000297  -0.0006151   0.0002223  -0.0000400   0.0000281   0.0000252
   84  -0.0000359  -0.0001072  -0.0001037   0.0000031   0.0000127   0.0000376
   85  -0.0001096  -0.0002061  -0.0000103   0.0000110  -0.0000124  -0.0000290
   86  -0.0001394  -0.0003936   0.0000144   0.0000215  -0.0000204  -0.0000239
   87   0.0001387   0.0003471  -0.0000261  -0.0000147   0.0000091   0.0000192
   88   0.0007427  -0.0015628  -0.0014371  -0.0005333   0.0001259   0.0002835
   89   0.0011087  -0.0007568  -0.0001815   0.0000420   0.0005064   0.0003041
   90  -0.0005469   0.0003896   0.0012294   0.0002338   0.0001734  -0.0000872
   91  -0.0000502  -0.0003448  -0.0000700   0.0000099   0.0000323   0.0000190
   92   0.0000379  -0.0000231  -0.0000200  -0.0000039   0.0000086   0.0000134
   93  -0.0000193  -0.0001239  -0.0000393   0.0000002   0.0000226   0.0000229
   94   0.0000162   0.0001402   0.0000246  -0.0000086  -0.0000097   0.0000027
   95  -0.0000147  -0.0000412  -0.0000045   0.0000023   0.0000042  -0.0000004
   96  -0.0000022  -0.0000232  -0.0000054   0.0000001   0.0000007   0.0000007
   97  -0.0000006  -0.0000101  -0.0000005   0.0000010   0.0000002  -0.0000014
   98   0.0000014   0.0000103   0.0000009  -0.0000008  -0.0000010  -0.0000002
   99  -0.0000003   0.0000038  -0.0000007  -0.0000005   0.0000011   0.0000018
  100   0.0001462   0.0008002   0.0000731  -0.0000258  -0.0000520  -0.0000191
  101  -0.0001450  -0.0003283   0.0000445   0.0000127   0.0000093  -0.0000076
  102  -0.0000093  -0.0000199   0.0000143   0.0000037  -0.0000135  -0.0000190
  103  -0.0000029  -0.0000548   0.0000000   0.0000015   0.0000035  -0.0000011
  104   0.0000111   0.0000286  -0.0000126  -0.0000004  -0.0000022   0.0000006
  105   0.0000049   0.0000399  -0.0000029  -0.0000033   0.0000022   0.0000045
  106  -0.0000160   0.0000820   0.0000155  -0.0000040  -0.0000025   0.0000025
  107  -0.0000126   0.0001026   0.0000259  -0.0000020  -0.0000079  -0.0000068
  108   0.0000159   0.0001008   0.0000706   0.0000002  -0.0000338  -0.0000406
  109   0.0000092  -0.0000609  -0.0000103   0.0000028   0.0000009  -0.0000032
  110   0.0000129  -0.0000630  -0.0000130   0.0000020   0.0000022   0.0000009
  111  -0.0000068  -0.0000324  -0.0000248   0.0000003   0.0000120   0.0000146
  112   0.0000034  -0.0000255   0.0000017   0.0000021  -0.0000011  -0.0000060
  113   0.0000060  -0.0000296  -0.0000170   0.0000001   0.0000050   0.0000086
  114  -0.0000120  -0.0000792  -0.0000538   0.0000007   0.0000260   0.0000305
  115   0.0000012   0.0000033  -0.0000065  -0.0000010   0.0000022   0.0000057
  116  -0.0000041   0.0000032   0.0000040  -0.0000000  -0.0000003  -0.0000026
  117   0.0000012   0.0000207   0.0000122  -0.0000014  -0.0000049  -0.0000047
  118  -0.0000063   0.0000455   0.0000121  -0.0000035   0.0000002   0.0000030
  119  -0.0000100  -0.0000041   0.0000024   0.0000031  -0.0000034  -0.0000053
  120   0.0000064   0.0000355   0.0000110   0.0000007  -0.0000121  -0.0000102
  121  -0.0000002  -0.0000013   0.0000004  -0.0000005   0.0000001   0.0000003
  122   0.0000012  -0.0000005   0.0000022  -0.0000001  -0.0000005  -0.0000013
  123  -0.0000044   0.0000001   0.0000014  -0.0000007   0.0000026   0.0000026
  124   0.0000108  -0.0001019  -0.0000272   0.0000029   0.0000091   0.0000032
  125   0.0000130   0.0000429   0.0000009  -0.0000039   0.0000000   0.0000052
  126   0.0000016  -0.0000293  -0.0000129  -0.0000011   0.0000097   0.0000093
  127  -0.0000078   0.0000200   0.0000097   0.0000005  -0.0000029  -0.0000021
  128  -0.0000021  -0.0000098   0.0000010   0.0000010  -0.0000007  -0.0000019
  129  -0.0000013   0.0000129   0.0000067   0.0000001  -0.0000045  -0.0000045
  130   0.0000086   0.0000710   0.0000187  -0.0000035  -0.0000055  -0.0000030
  131  -0.0000150  -0.0000943   0.0000063   0.0000024   0.0000048  -0.0000067
  132   0.0000104   0.0000434   0.0000139  -0.0000041   0.0000017   0.0000028
  133   0.0000019  -0.0000121  -0.0000057   0.0000002  -0.0000011  -0.0000021
  134  -0.0000007   0.0000065  -0.0000006  -0.0000004  -0.0000000   0.0000011
  135  -0.0000026  -0.0000027  -0.0000001   0.0000006   0.0000007   0.0000012
  136   0.0000263  -0.0000736  -0.0000406  -0.0000040   0.0000159   0.0000142
  137   0.0000412   0.0001205  -0.0000081  -0.0000081  -0.0000021   0.0000098
  138  -0.0000026  -0.0000516  -0.0000078   0.0000010   0.0000093   0.0000062
  139  -0.0000229   0.0000192   0.0000303   0.0000023  -0.0000055  -0.0000070
  140  -0.0000076  -0.0000333   0.0000038   0.0000027  -0.0000000  -0.0000033
  141  -0.0000045   0.0000260   0.0000099   0.0000012  -0.0000086  -0.0000064
  142  -0.0000634   0.0000433   0.0000185   0.0000141  -0.0000188  -0.0000179
  143  -0.0000384   0.0000436  -0.0000027   0.0000112  -0.0000207  -0.0000175
  144  -0.0000302   0.0000135  -0.0000288   0.0000192  -0.0000416  -0.0000410
  145  -0.0000079   0.0000438   0.0000245   0.0000012  -0.0000043  -0.0000019
  146  -0.0000061  -0.0000354   0.0000109   0.0000055  -0.0000029  -0.0000066
  147  -0.0000038   0.0000300   0.0000158  -0.0000006   0.0000019   0.0000032
  148   0.0000965  -0.0001744  -0.0000433  -0.0000221   0.0000488   0.0000411
  149   0.0000884   0.0000989   0.0000017  -0.0000234   0.0000248   0.0000295
  150   0.0000174   0.0000423   0.0000189  -0.0000141   0.0000268   0.0000321
  151  -0.0000900   0.0000171   0.0000255   0.0000217  -0.0000308  -0.0000273
  152  -0.0000009  -0.0000635  -0.0000062   0.0000014   0.0000007  -0.0000031
  153   0.0000132  -0.0000357  -0.0000389  -0.0000014  -0.0000016  -0.0000035
           31          32          33          34          35          36
    1  -0.0003871   0.0003927  -0.0002663   0.0003170   0.0002533  -0.0002489
    2   0.0002201  -0.0003122   0.0004515  -0.0001037  -0.0001168  -0.0000748
    3   0.0002432   0.0002100   0.0003928  -0.0000855  -0.0001472   0.0000339
    4   0.0000320  -0.0000580   0.0000449  -0.0000053  -0.0000066  -0.0000005
    5  -0.0000635   0.0000168  -0.0000814   0.0000188   0.0000224   0.0000022
    6  -0.0000395  -0.0001307  -0.0001915   0.0000252   0.0000160   0.0000131
    7  -0.0024394   0.0012292  -0.0000772   0.0001051  -0.0000627   0.0001772
    8   0.0040015  -0.0045647  -0.0029239  -0.0001650  -0.0000984  -0.0000379
    9   0.0016324  -0.0011479  -0.0017850  -0.0001419  -0.0001631   0.0003165
   10   0.0000065  -0.0002233  -0.0000703   0.0000369   0.0000166  -0.0000003
   11  -0.0001901  -0.0002790   0.0001331   0.0000234   0.0000066   0.0000101
   12  -0.0004276   0.0001026   0.0003779   0.0000145   0.0000070  -0.0000238
   13  -0.0002600   0.0031535   0.0009204   0.0000566  -0.0001979   0.0000812
   14  -0.0012908   0.0018054   0.0007188   0.0001607   0.0001327  -0.0000842
   15   0.0002562  -0.0021614  -0.0003206  -0.0000966  -0.0000411   0.0000417
   16  -0.0292689   0.0094656   0.0121205   0.0017950   0.0011023  -0.0012171
   17  -0.0156658   0.0149297   0.0091461  -0.0006380   0.0007151  -0.0000349
   18   0.0101178  -0.0019424  -0.0033223   0.0003146  -0.0004655  -0.0002696
   19   0.0011740  -0.0001985   0.0002771  -0.0000993  -0.0001103  -0.0001118
   20  -0.0011624  -0.0005742  -0.0000263   0.0001240   0.0000444  -0.0000064
   21  -0.0014964  -0.0016570  -0.0010712   0.0001012   0.0000204   0.0001404
   22   0.0012894   0.0010241  -0.0020111  -0.0000052  -0.0010473   0.0008898
   23  -0.0010680   0.0004316   0.0002505   0.0002121   0.0005485  -0.0002738
   24  -0.0001423   0.0000673   0.0005589  -0.0001928   0.0000131   0.0000507
   25  -0.1280192  -0.0383443   0.0250728   0.0065677   0.0077332  -0.0026057
   26  -0.0357338  -0.1117061   0.0233432  -0.0174143  -0.0141316   0.0085083
   27   0.0273488   0.0241186  -0.0873369   0.0176427   0.0143972  -0.0052754
   28  -0.0059680  -0.0102485  -0.0220406   0.0009333   0.0001214   0.0004261
   29  -0.0042928  -0.0101281  -0.0196245   0.0008350   0.0000447   0.0003448
   30   0.0016377   0.0030155   0.0039092  -0.0004224  -0.0003897   0.0006459
   31   0.5348364  -0.1007850  -0.0219233  -0.0752809   0.0547610  -0.0474031
   32  -0.1007850   0.5253265  -0.0251686   0.0529319  -0.1589150   0.1066398
   33  -0.0219233  -0.0251686   0.5071332  -0.0503051   0.1095295  -0.1573112
   34  -0.0752809   0.0529319  -0.0503051   0.0799179  -0.0514753   0.0632625
   35   0.0547610  -0.1589150   0.1095295  -0.0514753   0.1680678  -0.1148325
   36  -0.0474031   0.1066398  -0.1573112   0.0632625  -0.1148325   0.1817351
   37  -0.2091101   0.1082198   0.0763195  -0.0066812   0.0046844   0.0031133
   38   0.1027324  -0.1151508  -0.0442220   0.0170292  -0.0099053  -0.0062838
   39   0.0675253  -0.0397889  -0.0807190  -0.0164826   0.0110516   0.0097205
   40  -0.1050667   0.0040583  -0.0273007  -0.0044944  -0.0109140  -0.0167351
   41  -0.0238575  -0.1031207  -0.0653305   0.0020087   0.0130520   0.0045390
   42  -0.0581390  -0.0484440  -0.1549444  -0.0162894  -0.0207425  -0.0318527
   43   0.0101981  -0.0159690   0.0189138  -0.0040171  -0.0048597   0.0019372
   44   0.0014842  -0.0215932   0.0176421  -0.0017667  -0.0016556   0.0004097
   45   0.0027405   0.0110875  -0.0062714   0.0003743  -0.0000707   0.0012001
   46   0.0004074  -0.0009502   0.0004441   0.0001929  -0.0001737  -0.0001751
   47   0.0018135   0.0003561  -0.0015796  -0.0002641   0.0004291   0.0001497
   48  -0.0004310  -0.0003552   0.0010139  -0.0001336  -0.0002967   0.0000364
   49  -0.0000989  -0.0004457   0.0005147  -0.0000331   0.0000356  -0.0000953
   50  -0.0001666   0.0010795   0.0000985   0.0000500   0.0001680  -0.0003669
   51  -0.0015926  -0.0019803  -0.0012004   0.0001622   0.0000837   0.0002476
   52  -0.0017914   0.0020546  -0.0023573   0.0006744   0.0009966  -0.0005611
   53   0.0027159  -0.0018259   0.0019263  -0.0009219  -0.0004665   0.0003120
   54  -0.0032052   0.0021727  -0.0042110   0.0009653   0.0011805  -0.0002536
   55   0.0009952  -0.0007782   0.0010863  -0.0003535  -0.0004333   0.0001813
   56   0.0010908  -0.0003713   0.0011687  -0.0003109  -0.0003866   0.0001175
   57  -0.0008250   0.0002421  -0.0002870   0.0001657   0.0001958  -0.0001035
   58  -0.0002333   0.0000320  -0.0002353   0.0000199  -0.0000164   0.0000297
   59  -0.0003029  -0.0000273  -0.0000147   0.0000174  -0.0000183   0.0000131
   60   0.0001113  -0.0001338   0.0002569  -0.0000258  -0.0000719   0.0000075
   61  -0.0000517  -0.0000470   0.0000168  -0.0000140  -0.0000544   0.0000252
   62  -0.0001156   0.0000013  -0.0001166   0.0000457   0.0001558  -0.0000657
   63   0.0000173  -0.0000846  -0.0000721  -0.0000268  -0.0000484   0.0000549
   64   0.0000169   0.0000674   0.0000148   0.0000102   0.0000135  -0.0000177
   65   0.0000193   0.0000895   0.0000328   0.0000093   0.0000019  -0.0000109
   66  -0.0000268  -0.0000838  -0.0000049  -0.0000136  -0.0000011   0.0000096
   67   0.0000595   0.0000137  -0.0000423  -0.0000013  -0.0000147   0.0000107
   68   0.0000242   0.0000024   0.0000284  -0.0000132  -0.0000178   0.0000086
   69  -0.0000078  -0.0000024  -0.0000265   0.0000048   0.0000293  -0.0000094
   70   0.0000559   0.0000349   0.0000121  -0.0000064  -0.0000253   0.0000090
   71   0.0000198   0.0000360  -0.0000163   0.0000062  -0.0000062   0.0000027
   72  -0.0000151  -0.0000152   0.0000156  -0.0000007   0.0000038  -0.0000038
   73  -0.0000270  -0.0000189  -0.0000077   0.0000004   0.0000116  -0.0000022
   74  -0.0000858   0.0000433  -0.0000323   0.0000252   0.0000479  -0.0000227
   75   0.0000092   0.0000162   0.0000081  -0.0000036  -0.0000114   0.0000053
   76  -0.0000478  -0.0000429   0.0000162   0.0000025   0.0000169  -0.0000076
   77  -0.0000095  -0.0000258   0.0000038  -0.0000047  -0.0000038   0.0000039
   78  -0.0000184  -0.0000335   0.0000091  -0.0000009  -0.0000032   0.0000027
   79  -0.0005124  -0.0006554   0.0000845  -0.0000471   0.0001295  -0.0000302
   80   0.0002705  -0.0012348  -0.0001522  -0.0001045  -0.0000725   0.0000474
   81   0.0000709   0.0003643   0.0001340   0.0000401   0.0000816  -0.0000568
   82   0.0002800   0.0011572   0.0002045   0.0000434  -0.0001889   0.0000623
   83  -0.0001483   0.0001768   0.0000439   0.0000296   0.0000657  -0.0000344
   84   0.0000149   0.0000467  -0.0000427   0.0000024  -0.0000368   0.0000220
   85   0.0000090   0.0001445   0.0000397   0.0000057  -0.0000087  -0.0000043
   86  -0.0000417   0.0001741   0.0000183   0.0000126   0.0000034  -0.0000019
   87   0.0000316  -0.0001861  -0.0000421  -0.0000105  -0.0000037   0.0000072
   88   0.0093337  -0.0148413  -0.0094048   0.0003816  -0.0003361  -0.0009834
   89   0.0157768  -0.0148714  -0.0052686  -0.0003696   0.0023166   0.0010065
   90   0.0238870  -0.0248273  -0.0146930   0.0011572   0.0007280   0.0008695
   91   0.0001523   0.0003497   0.0000322   0.0000176  -0.0000677   0.0000197
   92  -0.0000036  -0.0000117  -0.0000153   0.0000071   0.0000086  -0.0000089
   93   0.0000282   0.0000947  -0.0000210   0.0000090  -0.0000288   0.0000137
   94  -0.0000893  -0.0001723  -0.0000200  -0.0000076   0.0000321  -0.0000095
   95   0.0000261   0.0000587   0.0000022   0.0000012  -0.0000155   0.0000081
   96   0.0000095   0.0000197   0.0000110   0.0000006  -0.0000004  -0.0000027
   97   0.0000077   0.0000136   0.0000022   0.0000006  -0.0000021   0.0000004
   98  -0.0000040  -0.0000106   0.0000007  -0.0000005   0.0000023  -0.0000009
   99  -0.0000068  -0.0000080  -0.0000051   0.0000000  -0.0000003   0.0000011
  100  -0.0002622  -0.0007248  -0.0000902  -0.0000288   0.0001316  -0.0000454
  101   0.0000632   0.0002975   0.0000545   0.0000011  -0.0000552   0.0000319
  102   0.0000360   0.0000539   0.0000552  -0.0000052  -0.0000003  -0.0000060
  103   0.0000244   0.0000594   0.0000115   0.0000021  -0.0000086   0.0000014
  104  -0.0000018  -0.0000224   0.0000033  -0.0000004   0.0000053  -0.0000044
  105  -0.0000163  -0.0000381  -0.0000158  -0.0000006   0.0000011   0.0000023
  106  -0.0000726  -0.0000979  -0.0000271  -0.0000073   0.0000065   0.0000083
  107  -0.0000567  -0.0000926  -0.0000168  -0.0000079   0.0000082   0.0000058
  108   0.0000124  -0.0000384   0.0000639  -0.0000113   0.0000335  -0.0000196
  109   0.0000578   0.0000774   0.0000245   0.0000048  -0.0000053  -0.0000061
  110   0.0000428   0.0000598   0.0000182   0.0000050  -0.0000014  -0.0000073
  111  -0.0000050   0.0000116  -0.0000254   0.0000039  -0.0000127   0.0000080
  112   0.0000327   0.0000450   0.0000129   0.0000018  -0.0000043  -0.0000013
  113   0.0000049   0.0000092  -0.0000032   0.0000030  -0.0000007  -0.0000024
  114  -0.0000067   0.0000345  -0.0000504   0.0000092  -0.0000270   0.0000154
  115  -0.0000167  -0.0000203  -0.0000081   0.0000001   0.0000021  -0.0000001
  116   0.0000024   0.0000071   0.0000002  -0.0000004  -0.0000028   0.0000023
  117  -0.0000071  -0.0000163   0.0000085  -0.0000027   0.0000066  -0.0000027
  118  -0.0000520  -0.0000740  -0.0000212  -0.0000045   0.0000075   0.0000035
  119   0.0000154   0.0000197   0.0000138  -0.0000008  -0.0000033  -0.0000008
  120   0.0000044  -0.0000228   0.0000241  -0.0000026   0.0000134  -0.0000090
  121   0.0000013   0.0000023   0.0000017   0.0000002  -0.0000000  -0.0000004
  122   0.0000014   0.0000025   0.0000005  -0.0000001   0.0000001   0.0000004
  123  -0.0000094  -0.0000049  -0.0000101  -0.0000002  -0.0000027   0.0000037
  124   0.0000763   0.0001245   0.0000165   0.0000097  -0.0000172  -0.0000007
  125  -0.0000354  -0.0000680  -0.0000137  -0.0000015   0.0000125  -0.0000050
  126  -0.0000010   0.0000174  -0.0000209   0.0000037  -0.0000096   0.0000062
  127  -0.0000176  -0.0000223  -0.0000034  -0.0000030   0.0000020   0.0000025
  128   0.0000097   0.0000197   0.0000041   0.0000005  -0.0000030   0.0000016
  129   0.0000004  -0.0000074   0.0000123  -0.0000023   0.0000047  -0.0000032
  130  -0.0000358  -0.0000724  -0.0000101  -0.0000041   0.0000125  -0.0000014
  131   0.0000427   0.0001332   0.0000013   0.0000052  -0.0000237   0.0000173
  132  -0.0000180  -0.0000506  -0.0000070  -0.0000021   0.0000074  -0.0000043
  133   0.0000074   0.0000130   0.0000076   0.0000002   0.0000008  -0.0000021
  134  -0.0000012  -0.0000071   0.0000018  -0.0000002   0.0000006  -0.0000010
  135  -0.0000022   0.0000030  -0.0000032   0.0000002  -0.0000023   0.0000017
  136   0.0000429   0.0000652  -0.0000028   0.0000101  -0.0000099  -0.0000045
  137  -0.0000655  -0.0001789  -0.0000176  -0.0000027   0.0000365  -0.0000243
  138   0.0000174   0.0000576  -0.0000158   0.0000053  -0.0000158   0.0000100
  139  -0.0000227  -0.0000178  -0.0000059  -0.0000057  -0.0000013   0.0000089
  140   0.0000181   0.0000559   0.0000010   0.0000020  -0.0000107   0.0000085
  141  -0.0000051  -0.0000240   0.0000151  -0.0000037   0.0000087  -0.0000043
  142   0.0000030  -0.0000092   0.0000282  -0.0000142  -0.0000096   0.0000107
  143   0.0000098  -0.0000209   0.0000391  -0.0000115   0.0000054  -0.0000031
  144   0.0000544   0.0000380   0.0001032  -0.0000075   0.0000218  -0.0000233
  145  -0.0000128  -0.0000436  -0.0000048  -0.0000034   0.0000044   0.0000004
  146   0.0000097   0.0000327   0.0000035   0.0000007  -0.0000031   0.0000025
  147  -0.0000177  -0.0000317  -0.0000220  -0.0000013  -0.0000020   0.0000064
  148   0.0000603   0.0001480  -0.0000447   0.0000243  -0.0000241   0.0000041
  149  -0.0000619  -0.0001372  -0.0000763   0.0000102   0.0000212  -0.0000083
  150  -0.0000579  -0.0000861  -0.0000988   0.0000047  -0.0000092   0.0000193
  151  -0.0000159  -0.0000168   0.0000399  -0.0000143   0.0000002   0.0000057
  152   0.0000341   0.0000852   0.0000207   0.0000018  -0.0000093   0.0000039
  153   0.0000397   0.0000578   0.0000455   0.0000020   0.0000015  -0.0000132
           37          38          39          40          41          42
    1  -0.0000319  -0.0000075  -0.0000682  -0.0000275   0.0001164  -0.0001801
    2   0.0002752   0.0001197  -0.0001926   0.0001459  -0.0001021  -0.0002797
    3  -0.0001316  -0.0000409   0.0000100  -0.0001280  -0.0001976  -0.0003653
    4   0.0000106   0.0000038  -0.0000017   0.0000143   0.0000165  -0.0000309
    5  -0.0000114   0.0000080   0.0000020   0.0000243   0.0000286   0.0000650
    6   0.0000098   0.0000257   0.0000019  -0.0000054   0.0000380   0.0002307
    7  -0.0000563  -0.0004519   0.0002383   0.0009383   0.0007027   0.0004992
    8   0.0017329   0.0010343  -0.0004586  -0.0004185   0.0002015   0.0006530
    9   0.0003308   0.0002050   0.0001965  -0.0014012  -0.0002554   0.0006417
   10  -0.0000505   0.0000052  -0.0000005  -0.0002091   0.0001608   0.0003522
   11  -0.0000720  -0.0000095   0.0000028   0.0000009   0.0003255   0.0004427
   12  -0.0000623  -0.0000394  -0.0000052   0.0003745   0.0001855   0.0000643
   13  -0.0008151  -0.0004774   0.0001403  -0.0007461  -0.0011322  -0.0005421
   14  -0.0007356  -0.0003916   0.0002017  -0.0000768  -0.0001126  -0.0002327
   15   0.0006418   0.0003153  -0.0001472   0.0007160   0.0007585   0.0005885
   16  -0.0024238  -0.0024271   0.0003846   0.0019027   0.0019547   0.0014256
   17  -0.0051513  -0.0030054   0.0015150   0.0002836   0.0001464  -0.0011781
   18   0.0005153   0.0012192   0.0006390  -0.0000268  -0.0001073  -0.0015578
   19   0.0002474  -0.0000001  -0.0002645  -0.0000066  -0.0007289  -0.0009064
   20   0.0000414   0.0000372  -0.0000214  -0.0007694   0.0002094   0.0011452
   21   0.0001047   0.0001761   0.0001484  -0.0008184   0.0007001   0.0017602
   22   0.0004025  -0.0001230   0.0002836  -0.0002152  -0.0004561   0.0005177
   23  -0.0001563   0.0000560  -0.0002283   0.0000607   0.0000517   0.0000281
   24  -0.0001597  -0.0001897   0.0001060  -0.0003696  -0.0004315   0.0001476
   25  -0.0199969  -0.0169790   0.0085632  -0.0103732  -0.0137388  -0.0065084
   26   0.0121145   0.0103505  -0.0034773  -0.0177904  -0.0160168  -0.0085980
   27   0.0085344   0.0087727  -0.0028546  -0.0271586  -0.0258133  -0.0012964
   28   0.0002765   0.0010288  -0.0001976  -0.0042482  -0.0049947   0.0003412
   29  -0.0000548   0.0009306   0.0001505  -0.0048333  -0.0032961   0.0007477
   30  -0.0005487  -0.0002229   0.0004817   0.0014681   0.0014013   0.0016209
   31  -0.2091101   0.1027324   0.0675253  -0.1050667  -0.0238575  -0.0581390
   32   0.1082198  -0.1151508  -0.0397889   0.0040583  -0.1031207  -0.0484440
   33   0.0763195  -0.0442220  -0.0807190  -0.0273007  -0.0653305  -0.1549444
   34  -0.0066812   0.0170292  -0.0164826  -0.0044944   0.0020087  -0.0162894
   35   0.0046844  -0.0099053   0.0110516  -0.0109140   0.0130520  -0.0207425
   36   0.0031133  -0.0062838   0.0097205  -0.0167351   0.0045390  -0.0318527
   37   0.2229880  -0.1085257  -0.0772594   0.0129965  -0.0098876  -0.0075697
   38  -0.1085257   0.1302769   0.0589761   0.0106958  -0.0156004  -0.0151804
   39  -0.0772594   0.0589761   0.0958038   0.0185358  -0.0246967  -0.0186591
   40   0.0129965   0.0106958   0.0185358   0.3761151  -0.1935230  -0.0192866
   41  -0.0098876  -0.0156004  -0.0246967  -0.1935230   0.3543911   0.2126163
   42  -0.0075697  -0.0151804  -0.0186591  -0.0192866   0.2126163   0.2714668
   43   0.0008852  -0.0007794   0.0004555   0.0008715   0.0001702  -0.0016250
   44   0.0015857   0.0012749  -0.0013519   0.0015812   0.0017074   0.0009021
   45  -0.0007606  -0.0000034   0.0001098  -0.0003037  -0.0003738  -0.0019076
   46   0.0005729   0.0001360  -0.0001087  -0.0000234   0.0001582  -0.0000217
   47  -0.0011262  -0.0001500   0.0007415  -0.0006730  -0.0001912   0.0004094
   48   0.0003927  -0.0001223  -0.0000502  -0.0002760  -0.0002100   0.0001323
   49   0.0000353   0.0000797  -0.0000060  -0.0002803  -0.0002997   0.0005848
   50  -0.0000682  -0.0001045  -0.0000824   0.0000751  -0.0004689  -0.0004389
   51   0.0000079   0.0000952   0.0000349   0.0002106  -0.0007297   0.0024076
   52   0.0000738  -0.0000902  -0.0001697   0.0002215   0.0000450   0.0005780
   53  -0.0002821   0.0001154   0.0002060  -0.0000928   0.0001144   0.0000117
   54  -0.0002044  -0.0001600   0.0001388   0.0000816  -0.0007066   0.0016663
   55   0.0000454   0.0000622   0.0000015  -0.0000582  -0.0000165  -0.0003041
   56  -0.0000200   0.0000347   0.0000079  -0.0001420  -0.0000814  -0.0003782
   57  -0.0000006  -0.0000380  -0.0000021   0.0002128   0.0002425   0.0002230
   58  -0.0000204   0.0000137  -0.0000033   0.0000364  -0.0001581   0.0004274
   59   0.0000056   0.0000124  -0.0000195   0.0001551   0.0000000   0.0004115
   60  -0.0000053   0.0000031  -0.0000093  -0.0000005   0.0001443  -0.0000895
   61   0.0000553   0.0000264  -0.0000239   0.0000671   0.0000075   0.0000285
   62  -0.0001155  -0.0000205   0.0000543  -0.0000125   0.0001370   0.0000340
   63   0.0000628   0.0000042   0.0000009  -0.0000144  -0.0000466   0.0001149
   64  -0.0000285  -0.0000049   0.0000010  -0.0000445  -0.0000328  -0.0000390
   65  -0.0000365  -0.0000106   0.0000032  -0.0000500  -0.0000405  -0.0000384
   66   0.0000256   0.0000032  -0.0000005   0.0000607   0.0000602   0.0000347
   67  -0.0000058   0.0000111  -0.0000022  -0.0000584  -0.0000656   0.0000441
   68   0.0000001  -0.0000001  -0.0000012  -0.0000057  -0.0000195   0.0000021
   69   0.0000046  -0.0000062   0.0000064  -0.0000023   0.0000131  -0.0000368
   70  -0.0000053   0.0000060  -0.0000036  -0.0000447  -0.0000649  -0.0000017
   71  -0.0000103   0.0000005  -0.0000000  -0.0000370  -0.0000374   0.0000111
   72  -0.0000009   0.0000001  -0.0000004   0.0000170   0.0000238   0.0000083
   73   0.0000067  -0.0000019   0.0000012   0.0000242   0.0000265   0.0000023
   74  -0.0000336  -0.0000160   0.0000140   0.0000012   0.0000542  -0.0000036
   75   0.0000063   0.0000016  -0.0000029  -0.0000047  -0.0000256  -0.0000048
   76   0.0000011  -0.0000033   0.0000018   0.0000478   0.0000681   0.0000110
   77   0.0000204   0.0000037  -0.0000037   0.0000296   0.0000103   0.0000047
   78   0.0000075   0.0000021  -0.0000028   0.0000391   0.0000359   0.0000190
   79   0.0002466  -0.0000254  -0.0000216   0.0006883   0.0006898   0.0000343
   80   0.0004841   0.0001997  -0.0001425   0.0004634   0.0003632   0.0002095
   81  -0.0001928  -0.0000624   0.0000338  -0.0002350  -0.0001297  -0.0001689
   82  -0.0003352  -0.0000810   0.0000246  -0.0006730  -0.0008173  -0.0001139
   83  -0.0001052  -0.0000450   0.0000323  -0.0000007   0.0000823  -0.0000315
   84  -0.0000204   0.0000095   0.0000003  -0.0000303  -0.0000392   0.0000681
   85  -0.0000386  -0.0000178   0.0000062  -0.0000670  -0.0000837  -0.0000575
   86  -0.0000584  -0.0000242   0.0000173  -0.0000565  -0.0000638  -0.0000402
   87   0.0000570   0.0000292  -0.0000137   0.0000637   0.0000701   0.0000516
   88   0.0006432  -0.0018476  -0.0015411  -0.2675446   0.2434467   0.1067117
   89  -0.0026499  -0.0000012  -0.0025196   0.2119579  -0.2315517  -0.1220912
   90  -0.0032044  -0.0032686  -0.0049610   0.0723689  -0.1016692  -0.0703335
   91  -0.0001068  -0.0000093   0.0000065  -0.0002621  -0.0002929  -0.0000170
   92  -0.0000173   0.0000032   0.0000043  -0.0000102   0.0000271   0.0000175
   93  -0.0000359  -0.0000005   0.0000036  -0.0000671  -0.0000707   0.0000350
   94   0.0000464   0.0000021  -0.0000019   0.0001358   0.0001581   0.0000195
   95  -0.0000110  -0.0000013  -0.0000005  -0.0000382  -0.0000560  -0.0000009
   96  -0.0000071  -0.0000016   0.0000014  -0.0000169  -0.0000144  -0.0000114
   97  -0.0000039  -0.0000004  -0.0000000  -0.0000111  -0.0000121  -0.0000028
   98   0.0000032   0.0000005  -0.0000003   0.0000074   0.0000085  -0.0000008
   99   0.0000020   0.0000000  -0.0000002   0.0000082   0.0000089   0.0000064
  100   0.0002052   0.0000299  -0.0000127   0.0004845   0.0005753   0.0000671
  101  -0.0000555  -0.0000275   0.0000015  -0.0001498  -0.0002381  -0.0000438
  102  -0.0000025  -0.0000030  -0.0000043  -0.0000322  -0.0000514  -0.0000654
  103  -0.0000168  -0.0000025   0.0000009  -0.0000422  -0.0000477  -0.0000130
  104   0.0000048   0.0000027  -0.0000007   0.0000083   0.0000152  -0.0000033
  105   0.0000106   0.0000027  -0.0000010   0.0000268   0.0000304   0.0000199
  106   0.0000393  -0.0000029  -0.0000040   0.0001047   0.0000902   0.0000302
  107   0.0000420  -0.0000015  -0.0000044   0.0000924   0.0000741   0.0000140
  108   0.0000298  -0.0000017  -0.0000022   0.0000178   0.0000080  -0.0000870
  109  -0.0000288   0.0000020   0.0000027  -0.0000812  -0.0000734  -0.0000270
  110  -0.0000282   0.0000013   0.0000035  -0.0000655  -0.0000498  -0.0000192
  111  -0.0000095   0.0000009   0.0000005  -0.0000044  -0.0000021   0.0000339
  112  -0.0000119   0.0000007   0.0000006  -0.0000433  -0.0000458  -0.0000168
  113  -0.0000125   0.0000010   0.0000020  -0.0000138  -0.0000005   0.0000072
  114  -0.0000244   0.0000015   0.0000016  -0.0000179  -0.0000113   0.0000678
  115   0.0000023  -0.0000003   0.0000003   0.0000189   0.0000245   0.0000109
  116   0.0000023  -0.0000004  -0.0000007  -0.0000020  -0.0000096  -0.0000014
  117   0.0000081  -0.0000010  -0.0000003   0.0000141   0.0000125  -0.0000110
  118   0.0000240  -0.0000011  -0.0000008   0.0000711   0.0000734   0.0000224
  119  -0.0000022  -0.0000001  -0.0000014  -0.0000161  -0.0000240  -0.0000146
  120   0.0000079   0.0000010  -0.0000012   0.0000077   0.0000106  -0.0000276
  121  -0.0000008   0.0000001  -0.0000001  -0.0000022  -0.0000022  -0.0000012
  122   0.0000003  -0.0000002   0.0000003  -0.0000014  -0.0000025  -0.0000013
  123   0.0000024  -0.0000005  -0.0000001   0.0000093   0.0000067   0.0000115
  124  -0.0000438   0.0000020   0.0000036  -0.0001160  -0.0001141  -0.0000169
  125   0.0000127   0.0000018   0.0000004   0.0000495   0.0000687   0.0000147
  126  -0.0000091   0.0000008   0.0000013  -0.0000101  -0.0000072   0.0000250
  127   0.0000112  -0.0000018  -0.0000011   0.0000272   0.0000202   0.0000032
  128  -0.0000030  -0.0000008  -0.0000002  -0.0000136  -0.0000204  -0.0000046
  129   0.0000045  -0.0000005  -0.0000006   0.0000050   0.0000029  -0.0000143
  130   0.0000236   0.0000013  -0.0000012   0.0000575   0.0000619   0.0000097
  131  -0.0000215  -0.0000086  -0.0000001  -0.0000806  -0.0001230  -0.0000042
  132   0.0000110   0.0000040   0.0000003   0.0000288   0.0000423   0.0000066
  133  -0.0000040  -0.0000008  -0.0000002  -0.0000110  -0.0000109  -0.0000094
  134   0.0000014   0.0000006  -0.0000001   0.0000040   0.0000051  -0.0000009
  135  -0.0000000  -0.0000007  -0.0000002   0.0000013  -0.0000014   0.0000041
  136  -0.0000359   0.0000053   0.0000043  -0.0000746  -0.0000503   0.0000061
  137   0.0000259   0.0000115   0.0000012   0.0001028   0.0001701   0.0000185
  138  -0.0000157  -0.0000011   0.0000018  -0.0000379  -0.0000473   0.0000182
  139   0.0000177  -0.0000047  -0.0000019   0.0000348   0.0000140   0.0000050
  140  -0.0000076  -0.0000040   0.0000000  -0.0000305  -0.0000520  -0.0000016
  141   0.0000096  -0.0000005  -0.0000017   0.0000173   0.0000153  -0.0000161
  142   0.0000269  -0.0000030  -0.0000066   0.0000301  -0.0000142  -0.0000283
  143   0.0000174  -0.0000017  -0.0000040   0.0000229   0.0000012  -0.0000451
  144   0.0000012  -0.0000081  -0.0000071  -0.0000323  -0.0000546  -0.0001182
  145   0.0000131   0.0000022  -0.0000016   0.0000282   0.0000292   0.0000079
  146  -0.0000074  -0.0000025   0.0000006  -0.0000187  -0.0000276  -0.0000059
  147   0.0000104   0.0000024  -0.0000005   0.0000250   0.0000240   0.0000270
  148  -0.0000732   0.0000027   0.0000133  -0.0001393  -0.0000997   0.0000458
  149   0.0000103   0.0000131   0.0000070   0.0000687   0.0001378   0.0000821
  150   0.0000119   0.0000102   0.0000054   0.0000573   0.0000849   0.0001184
  151   0.0000289  -0.0000085  -0.0000081   0.0000477   0.0000023  -0.0000379
  152  -0.0000176  -0.0000064  -0.0000000  -0.0000531  -0.0000765  -0.0000230
  153  -0.0000184  -0.0000025  -0.0000015  -0.0000511  -0.0000519  -0.0000529
           43          44          45          46          47          48
    1  -0.0311835   0.0095963   0.0144693  -0.0024189  -0.0029087   0.0013680
    2  -0.0158407   0.0134383   0.0064065  -0.0046980  -0.0033283   0.0018271
    3   0.0127598  -0.0034814  -0.0051209   0.0007939   0.0008848  -0.0002125
    4   0.0011811   0.0007553   0.0005298   0.0002443   0.0000924  -0.0003010
    5  -0.0013654   0.0008406   0.0005926  -0.0000269   0.0000097   0.0004667
    6  -0.0007137  -0.0003925   0.0000653   0.0000696   0.0002163   0.0003730
    7  -0.0000520   0.0004013  -0.0013561   0.0008147  -0.0006633   0.0003126
    8   0.0003748   0.0011808  -0.0005930  -0.0001442  -0.0006393   0.0004802
    9  -0.0012315  -0.0003700   0.0009764   0.0000446   0.0004284  -0.0003682
   10  -0.0001324   0.0000169   0.0001779  -0.0000770   0.0000394  -0.0000148
   11  -0.0001074  -0.0000122   0.0001107  -0.0000001   0.0000693  -0.0000610
   12  -0.0001318   0.0002117   0.0001388  -0.0000869  -0.0000439   0.0000380
   13   0.0013382  -0.0004076  -0.0000046  -0.0002179   0.0002185   0.0000558
   14  -0.0004664  -0.0006799   0.0004770   0.0000509   0.0003888  -0.0002284
   15  -0.0001536   0.0006313  -0.0004270   0.0000345  -0.0003642   0.0001844
   16  -0.0119874   0.0109463   0.0008564   0.0002906   0.0005019  -0.0009189
   17   0.0213012  -0.0145247  -0.0063675   0.0007515  -0.0023661   0.0029338
   18  -0.0178084   0.0097265   0.0097426  -0.0020523   0.0042903  -0.0026823
   19   0.0014102  -0.0006530   0.0003952   0.0000094  -0.0003998  -0.0000802
   20  -0.0008003   0.0002308  -0.0009260   0.0000676   0.0002315   0.0002293
   21  -0.0003662   0.0008129   0.0004929   0.0001177   0.0001044   0.0001339
   22  -0.0040564   0.0017209   0.0037470  -0.0004480   0.0015008  -0.0009991
   23   0.0019607   0.0000079  -0.0024685   0.0003929  -0.0005344   0.0006446
   24   0.0020588  -0.0008831  -0.0002272   0.0002741  -0.0003225   0.0004206
   25  -0.0899532   0.0192781  -0.0202254  -0.0090135   0.0161582  -0.0169166
   26   0.0184017  -0.1141756   0.0339785   0.0059416  -0.0125701   0.0121258
   27  -0.0196923   0.0354068  -0.1168615   0.0043241  -0.0101289   0.0084123
   28  -0.0037263  -0.0040212  -0.0096984  -0.0000364  -0.0003551   0.0000045
   29   0.0072038   0.0087221   0.0221310  -0.0003755   0.0010142  -0.0007064
   30  -0.0072076  -0.0078180  -0.0208709  -0.0001930   0.0002024   0.0010136
   31   0.0101981   0.0014842   0.0027405   0.0004074   0.0018135  -0.0004310
   32  -0.0159690  -0.0215932   0.0110875  -0.0009502   0.0003561  -0.0003552
   33   0.0189138   0.0176421  -0.0062714   0.0004441  -0.0015796   0.0010139
   34  -0.0040171  -0.0017667   0.0003743   0.0001929  -0.0002641  -0.0001336
   35  -0.0048597  -0.0016556  -0.0000707  -0.0001737   0.0004291  -0.0002967
   36   0.0019372   0.0004097   0.0012001  -0.0001751   0.0001497   0.0000364
   37   0.0008852   0.0015857  -0.0007606   0.0005729  -0.0011262   0.0003927
   38  -0.0007794   0.0012749  -0.0000034   0.0001360  -0.0001500  -0.0001223
   39   0.0004555  -0.0013519   0.0001098  -0.0001087   0.0007415  -0.0000502
   40   0.0008715   0.0015812  -0.0003037  -0.0000234  -0.0006730  -0.0002760
   41   0.0001702   0.0017074  -0.0003738   0.0001582  -0.0001912  -0.0002100
   42  -0.0016250   0.0009021  -0.0019076  -0.0000217   0.0004094   0.0001323
   43   0.5279950  -0.0292067  -0.0113669  -0.1907654   0.0983112   0.0810031
   44  -0.0292067   0.4824704   0.0755754   0.0973412  -0.1128762  -0.0549893
   45  -0.0113669   0.0755754   0.5318735   0.0800472  -0.0548076  -0.0932865
   46  -0.1907654   0.0973412   0.0800472   0.2092349  -0.1054745  -0.0890205
   47   0.0983112  -0.1128762  -0.0548076  -0.1054745   0.1237237   0.0559222
   48   0.0810031  -0.0549893  -0.0932865  -0.0890205   0.0559222   0.0997035
   49  -0.0798973  -0.0389275  -0.0729393   0.0092010   0.0108976   0.0207155
   50  -0.0392715  -0.0980273  -0.0959421  -0.0055157  -0.0075988  -0.0131672
   51  -0.0726682  -0.0950735  -0.2172166  -0.0042906  -0.0058815  -0.0113646
   52  -0.1254388  -0.0428636   0.0137784  -0.0180632  -0.0180535   0.0048845
   53  -0.0416522  -0.1167552   0.0141635   0.0113784   0.0112343  -0.0045988
   54   0.0148524   0.0143268  -0.0839997   0.0099721   0.0097577  -0.0038291
   55   0.0089316  -0.0164938   0.0182740   0.0006510   0.0007131   0.0001306
   56   0.0068805  -0.0141677   0.0149420  -0.0001518   0.0007013  -0.0000052
   57  -0.0030795   0.0042144  -0.0061105   0.0002643  -0.0000433  -0.0004372
   58  -0.0087949  -0.0145150  -0.0197412   0.0004152   0.0006503  -0.0002270
   59  -0.0066457  -0.0124815  -0.0159053   0.0002578   0.0009553   0.0003792
   60   0.0024796   0.0058446   0.0073404  -0.0007656  -0.0002897   0.0006483
   61  -0.0014734   0.0035458   0.0008878  -0.0005773  -0.0008161   0.0002418
   62   0.0034452  -0.0034337  -0.0023578   0.0013984   0.0011164  -0.0005701
   63   0.0003299  -0.0010362  -0.0000559   0.0001834   0.0002397   0.0003970
   64  -0.0002193   0.0000608  -0.0001433  -0.0000681  -0.0000098  -0.0000255
   65   0.0000013   0.0000602   0.0001163  -0.0000455   0.0000091  -0.0000086
   66   0.0002094  -0.0001537   0.0000160   0.0000702   0.0000185  -0.0000262
   67   0.0001702  -0.0002240  -0.0005715   0.0000278   0.0000921   0.0001196
   68   0.0005436  -0.0005808  -0.0003568   0.0001349   0.0001250  -0.0000425
   69   0.0000837  -0.0000746   0.0001743   0.0000739   0.0000132  -0.0000656
   70   0.0000302  -0.0000225  -0.0001345  -0.0000247  -0.0000001   0.0000317
   71  -0.0001486   0.0001443   0.0001497  -0.0000576  -0.0000240   0.0000551
   72  -0.0000340   0.0000747   0.0001678  -0.0000304  -0.0000125   0.0000241
   73  -0.0000010  -0.0001213  -0.0001157   0.0000437   0.0000198  -0.0000221
   74  -0.0002875   0.0002169   0.0003256  -0.0000371  -0.0000230  -0.0000084
   75   0.0000084  -0.0000251  -0.0002539   0.0000119   0.0000050   0.0000075
   76   0.0000083   0.0000240   0.0002886  -0.0000023  -0.0000093  -0.0000139
   77  -0.0000316   0.0000493  -0.0000969   0.0000060  -0.0000192   0.0000100
   78  -0.0000445   0.0001301   0.0001990  -0.0000435  -0.0000367   0.0000184
   79  -0.0007468   0.0002195   0.0001808   0.0001777  -0.0002782  -0.0000545
   80  -0.0013005   0.0016116   0.0003603  -0.0004217  -0.0005632   0.0002941
   81   0.0008102  -0.0010226  -0.0000725   0.0002726   0.0003299  -0.0001801
   82  -0.0002693   0.0007770   0.0004805  -0.0005620  -0.0000960   0.0002491
   83   0.0002288  -0.0004422  -0.0000566   0.0001387   0.0001542  -0.0001194
   84  -0.0000678   0.0002189   0.0000116  -0.0000910  -0.0000388   0.0000403
   85  -0.0000071   0.0000176   0.0000549  -0.0000305   0.0000035   0.0000086
   86   0.0001255  -0.0001285  -0.0000060   0.0000266   0.0000582  -0.0000323
   87  -0.0000695   0.0000860  -0.0000431  -0.0000058  -0.0000367   0.0000238
   88  -0.0002792  -0.0000415   0.0001216  -0.0000822   0.0001452  -0.0000361
   89  -0.0002280  -0.0004439  -0.0001142  -0.0000535   0.0002893   0.0001311
   90   0.0004595   0.0002993   0.0001289  -0.0000360  -0.0000907  -0.0001564
   91  -0.0000449   0.0002044   0.0000931  -0.0001767  -0.0000089   0.0000847
   92  -0.0000067  -0.0000190   0.0000175  -0.0000063   0.0000161  -0.0000062
   93  -0.0000093   0.0000612   0.0000212  -0.0000591  -0.0000024   0.0000272
   94   0.0000031  -0.0000707  -0.0000174   0.0000725  -0.0000033  -0.0000382
   95  -0.0000048   0.0000398   0.0000079  -0.0000264  -0.0000064   0.0000154
   96  -0.0000094   0.0000138   0.0000144  -0.0000101   0.0000001   0.0000044
   97  -0.0000008   0.0000060   0.0000022  -0.0000055   0.0000001   0.0000031
   98   0.0000014  -0.0000058  -0.0000016   0.0000049   0.0000002  -0.0000024
   99   0.0000004  -0.0000018  -0.0000018   0.0000028  -0.0000009  -0.0000013
  100   0.0000175  -0.0003427  -0.0001168   0.0003152   0.0000117  -0.0001493
  101   0.0000193   0.0001075   0.0000128  -0.0000826  -0.0000201   0.0000535
  102  -0.0000767   0.0001290   0.0000730  -0.0000491  -0.0000336   0.0000235
  103   0.0000006   0.0000210   0.0000103  -0.0000228   0.0000015   0.0000098
  104  -0.0000048  -0.0000034   0.0000046   0.0000048   0.0000008  -0.0000046
  105   0.0000019  -0.0000126  -0.0000099   0.0000121  -0.0000021  -0.0000038
  106   0.0000072  -0.0000307  -0.0000226   0.0000509  -0.0000136  -0.0000227
  107   0.0000171  -0.0000468  -0.0000371   0.0000582  -0.0000089  -0.0000232
  108   0.0000097  -0.0000528  -0.0000196   0.0000476   0.0000047  -0.0000160
  109  -0.0000060   0.0000264   0.0000183  -0.0000387   0.0000092   0.0000181
  110  -0.0000119   0.0000264   0.0000251  -0.0000376   0.0000080   0.0000151
  111  -0.0000018   0.0000168   0.0000040  -0.0000157  -0.0000019   0.0000054
  112   0.0000002   0.0000113   0.0000033  -0.0000163   0.0000041   0.0000096
  113  -0.0000070   0.0000110   0.0000143  -0.0000163   0.0000030   0.0000039
  114  -0.0000060   0.0000399   0.0000137  -0.0000379  -0.0000026   0.0000129
  115  -0.0000023  -0.0000025   0.0000028   0.0000037  -0.0000013  -0.0000039
  116   0.0000022   0.0000004  -0.0000045   0.0000025  -0.0000010   0.0000007
  117   0.0000002  -0.0000094  -0.0000027   0.0000116  -0.0000010  -0.0000046
  118   0.0000026  -0.0000208  -0.0000155   0.0000308  -0.0000084  -0.0000133
  119   0.0000009   0.0000102  -0.0000010  -0.0000065  -0.0000020   0.0000054
  120   0.0000036  -0.0000176  -0.0000010   0.0000140   0.0000027  -0.0000065
  121   0.0000006   0.0000007   0.0000008  -0.0000011   0.0000001   0.0000005
  122   0.0000009  -0.0000005   0.0000000   0.0000004   0.0000003  -0.0000000
  123  -0.0000001   0.0000015  -0.0000039   0.0000018  -0.0000027  -0.0000001
  124  -0.0000073   0.0000410   0.0000265  -0.0000575   0.0000133   0.0000250
  125  -0.0000004  -0.0000263  -0.0000036   0.0000224   0.0000010  -0.0000137
  126  -0.0000013   0.0000112   0.0000014  -0.0000130   0.0000006   0.0000047
  127   0.0000026  -0.0000059  -0.0000077   0.0000130  -0.0000052  -0.0000050
  128   0.0000004   0.0000054   0.0000007  -0.0000048   0.0000002   0.0000030
  129   0.0000006  -0.0000046  -0.0000004   0.0000057  -0.0000007  -0.0000019
  130   0.0000085  -0.0000375  -0.0000182   0.0000362  -0.0000012  -0.0000149
  131   0.0000054   0.0000353   0.0000059  -0.0000311  -0.0000008   0.0000178
  132  -0.0000041  -0.0000088  -0.0000085   0.0000109  -0.0000028  -0.0000037
  133  -0.0000005   0.0000011   0.0000067  -0.0000031   0.0000022  -0.0000007
  134   0.0000005  -0.0000001  -0.0000007   0.0000009  -0.0000006   0.0000000
  135   0.0000008   0.0000018  -0.0000013  -0.0000004  -0.0000010   0.0000010
  136  -0.0000118   0.0000279   0.0000306  -0.0000440   0.0000142   0.0000143
  137  -0.0000036  -0.0000689  -0.0000029   0.0000506   0.0000098  -0.0000327
  138  -0.0000025   0.0000226   0.0000039  -0.0000244   0.0000007   0.0000118
  139   0.0000082  -0.0000026  -0.0000203   0.0000168  -0.0000124  -0.0000017
  140   0.0000010   0.0000147  -0.0000010  -0.0000126  -0.0000011   0.0000083
  141   0.0000023  -0.0000102  -0.0000047   0.0000128  -0.0000023  -0.0000050
  142  -0.0000081   0.0000489  -0.0000225  -0.0000039  -0.0000322   0.0000145
  143  -0.0000087   0.0000173  -0.0000039   0.0000079  -0.0000127  -0.0000009
  144   0.0000076  -0.0000217   0.0000251   0.0000157   0.0000117  -0.0000156
  145   0.0000030  -0.0000094  -0.0000173   0.0000119  -0.0000064  -0.0000009
  146   0.0000060   0.0000014  -0.0000016  -0.0000065   0.0000017   0.0000037
  147  -0.0000048   0.0000010  -0.0000162   0.0000058  -0.0000079   0.0000016
  148  -0.0000045   0.0000238   0.0000442  -0.0000709   0.0000350   0.0000203
  149   0.0000001  -0.0000898  -0.0000122   0.0000424   0.0000256  -0.0000281
  150  -0.0000051  -0.0000148  -0.0000305   0.0000094  -0.0000056   0.0000035
  151   0.0000136   0.0000225  -0.0000239   0.0000169  -0.0000285   0.0000033
  152   0.0000053   0.0000141   0.0000109  -0.0000188   0.0000052   0.0000076
  153  -0.0000068   0.0000142   0.0000321  -0.0000176   0.0000102   0.0000002
           49          50          51          52          53          54
    1   0.0010626   0.0014180  -0.0000453  -0.1355563   0.0422608   0.0245357
    2  -0.0008754   0.0001625   0.0005140   0.0478318  -0.1145987  -0.0205955
    3  -0.0018901  -0.0006377   0.0005398   0.0247862  -0.0165204  -0.0928960
    4  -0.0001671  -0.0003117  -0.0003524   0.0050530   0.0150133   0.0216273
    5   0.0002765   0.0009045   0.0001766  -0.0040377  -0.0122553  -0.0174846
    6   0.0007511   0.0005113   0.0003244  -0.0016303  -0.0068582  -0.0090505
    7  -0.0001372  -0.0000387   0.0002194  -0.0130308   0.0182839  -0.0138920
    8  -0.0001004  -0.0001064   0.0001001   0.0124227  -0.0139106   0.0075498
    9  -0.0000320   0.0001297  -0.0000088  -0.0000771  -0.0081245   0.0118276
   10   0.0001708  -0.0000008   0.0001455   0.0005547  -0.0010503  -0.0007704
   11   0.0000225  -0.0001126   0.0000406  -0.0008042   0.0014664  -0.0000211
   12   0.0002015   0.0000272  -0.0000236   0.0009160  -0.0012989   0.0000739
   13  -0.0000249  -0.0000582  -0.0001981   0.0006586   0.0052033  -0.0071431
   14   0.0000960   0.0000792  -0.0000459   0.0004346  -0.0029084   0.0050791
   15   0.0000805  -0.0000538   0.0001604   0.0001428   0.0011902  -0.0000227
   16   0.0002262  -0.0004147   0.0007488   0.0008406  -0.0010311   0.0003276
   17  -0.0006953   0.0011285  -0.0007698  -0.0002802   0.0003808  -0.0011641
   18  -0.0005952   0.0002232   0.0006144   0.0001113  -0.0010885   0.0005985
   19  -0.0000650  -0.0000088  -0.0006253  -0.0001711   0.0001211   0.0000353
   20   0.0002401   0.0000472   0.0006677   0.0002039  -0.0002049   0.0001475
   21   0.0004175  -0.0004888   0.0007189   0.0001441   0.0001359   0.0001396
   22   0.0001457  -0.0003115   0.0002086  -0.0002732  -0.0001448   0.0001667
   23   0.0000946  -0.0000158   0.0001820  -0.0001718   0.0004090   0.0000979
   24   0.0002214  -0.0001699   0.0002289   0.0001491   0.0001114  -0.0002171
   25  -0.0041600   0.0086363  -0.0070901   0.0101744  -0.0165159   0.0168184
   26  -0.0039861   0.0099532  -0.0072824   0.0031287  -0.0178127   0.0164758
   27  -0.0103041   0.0213865  -0.0216429   0.0006111   0.0079814  -0.0071120
   28  -0.0000020   0.0014612  -0.0014595   0.0004046  -0.0002232   0.0007116
   29   0.0012768  -0.0030701   0.0036700   0.0004169   0.0013745  -0.0002271
   30  -0.0013929   0.0035606  -0.0017780  -0.0001468  -0.0010404   0.0006328
   31  -0.0000989  -0.0001666  -0.0015926  -0.0017914   0.0027159  -0.0032052
   32  -0.0004457   0.0010795  -0.0019803   0.0020546  -0.0018259   0.0021727
   33   0.0005147   0.0000985  -0.0012004  -0.0023573   0.0019263  -0.0042110
   34  -0.0000331   0.0000500   0.0001622   0.0006744  -0.0009219   0.0009653
   35   0.0000356   0.0001680   0.0000837   0.0009966  -0.0004665   0.0011805
   36  -0.0000953  -0.0003669   0.0002476  -0.0005611   0.0003120  -0.0002536
   37   0.0000353  -0.0000682   0.0000079   0.0000738  -0.0002821  -0.0002044
   38   0.0000797  -0.0001045   0.0000952  -0.0000902   0.0001154  -0.0001600
   39  -0.0000060  -0.0000824   0.0000349  -0.0001697   0.0002060   0.0001388
   40  -0.0002803   0.0000751   0.0002106   0.0002215  -0.0000928   0.0000816
   41  -0.0002997  -0.0004689  -0.0007297   0.0000450   0.0001144  -0.0007066
   42   0.0005848  -0.0004389   0.0024076   0.0005780   0.0000117   0.0016663
   43  -0.0798973  -0.0392715  -0.0726682  -0.1254388  -0.0416522   0.0148524
   44  -0.0389275  -0.0980273  -0.0950735  -0.0428636  -0.1167552   0.0143268
   45  -0.0729393  -0.0959421  -0.2172166   0.0137784   0.0141635  -0.0839997
   46   0.0092010  -0.0055157  -0.0042906  -0.0180632   0.0113784   0.0099721
   47   0.0108976  -0.0075988  -0.0058815  -0.0180535   0.0112343   0.0097577
   48   0.0207155  -0.0131672  -0.0113646   0.0048845  -0.0045988  -0.0038291
   49   0.0857358   0.0462790   0.0805765  -0.0101114  -0.0120462  -0.0187870
   50   0.0462790   0.1103360   0.1001209  -0.0087645  -0.0122022  -0.0169709
   51   0.0805765   0.1001209   0.2385379   0.0043223   0.0046365   0.0078831
   52  -0.0101114  -0.0087645   0.0043223   0.4481965  -0.0230975   0.0650533
   53  -0.0120462  -0.0122022   0.0046365  -0.0230975   0.5313135  -0.0002790
   54  -0.0187870  -0.0169709   0.0078831   0.0650533  -0.0002790   0.5648812
   55   0.0011051   0.0005543  -0.0004296  -0.0785592   0.0563055  -0.0643138
   56   0.0005486   0.0002302  -0.0004481   0.0548267  -0.1421364   0.1085727
   57   0.0002003  -0.0001430   0.0009598  -0.0638180   0.1098554  -0.1762454
   58  -0.0028128  -0.0034400   0.0020594  -0.0648161  -0.0360897  -0.0535006
   59  -0.0027718  -0.0017823   0.0013913  -0.0356602  -0.1238991  -0.1073011
   60   0.0014665   0.0017509   0.0006172  -0.0526761  -0.1080348  -0.2050081
   61   0.0000767   0.0000421  -0.0001381  -0.0176329  -0.0113961   0.0066226
   62  -0.0000248  -0.0000349   0.0001840   0.0113382   0.0155939  -0.0032555
   63   0.0003649   0.0002422   0.0001403   0.0044136   0.0044413  -0.0036779
   64  -0.0000633  -0.0000479   0.0000088   0.0006874  -0.0007818   0.0001881
   65  -0.0000073  -0.0000067  -0.0000169  -0.0001700  -0.0001300  -0.0002518
   66   0.0000207   0.0000386   0.0000023   0.0002176   0.0003985  -0.0001899
   67   0.0000159   0.0000081   0.0001572   0.0004968  -0.0001868  -0.0003101
   68  -0.0001128  -0.0000958   0.0000590   0.0004445   0.0006216   0.0003005
   69   0.0000066   0.0000053  -0.0000576   0.0003599   0.0009110   0.0001816
   70  -0.0000357  -0.0000415   0.0000317   0.0002866  -0.0001143   0.0001415
   71   0.0000811   0.0000763   0.0000163   0.0006627  -0.0000676  -0.0006080
   72   0.0000665   0.0000672  -0.0000007   0.0004002  -0.0002713  -0.0005757
   73  -0.0000181  -0.0000139   0.0000082  -0.0001119  -0.0002500   0.0004335
   74   0.0001330   0.0001182  -0.0000426   0.0001236   0.0000949  -0.0002351
   75  -0.0000523  -0.0000824   0.0000059  -0.0001282   0.0000066   0.0008033
   76   0.0000730   0.0000730  -0.0000216  -0.0001422  -0.0000094  -0.0005476
   77  -0.0000035  -0.0000379  -0.0000060  -0.0001154   0.0000479   0.0006182
   78   0.0000606   0.0000666  -0.0000140  -0.0000329  -0.0004896  -0.0002502
   79  -0.0001230   0.0000230   0.0000380  -0.0017675  -0.0032995   0.0005851
   80   0.0000338   0.0000114   0.0000677  -0.0017292  -0.0054403   0.0034919
   81  -0.0000468   0.0000040  -0.0000499   0.0009879   0.0035426  -0.0014791
   82   0.0000997  -0.0000257  -0.0000808  -0.0005885  -0.0020632  -0.0001589
   83   0.0000109   0.0000344  -0.0000138   0.0003502   0.0014796  -0.0005541
   84   0.0000364   0.0000115   0.0000076   0.0000133  -0.0005101   0.0000742
   85  -0.0000147  -0.0000123  -0.0000137  -0.0002850  -0.0000228  -0.0003169
   86   0.0000072   0.0000112  -0.0000102   0.0004440   0.0003801  -0.0000431
   87   0.0000053   0.0000013   0.0000139  -0.0000363  -0.0002345   0.0000876
   88   0.0001078  -0.0001319   0.0000779   0.0000678  -0.0000697   0.0000227
   89   0.0001695  -0.0006689   0.0003073  -0.0000241   0.0000153   0.0001014
   90  -0.0001628   0.0002996  -0.0000774  -0.0000767   0.0000092  -0.0000891
   91   0.0000288  -0.0000216  -0.0000210  -0.0000349  -0.0004467  -0.0000566
   92   0.0000086   0.0000054   0.0000009   0.0000166   0.0000434  -0.0000644
   93   0.0000148  -0.0000033   0.0000010  -0.0000085  -0.0001228  -0.0000410
   94  -0.0000080   0.0000149   0.0000111  -0.0000107   0.0001231  -0.0000001
   95   0.0000033  -0.0000047  -0.0000030  -0.0000078  -0.0000833   0.0000050
   96   0.0000017  -0.0000021  -0.0000034  -0.0000093  -0.0000359  -0.0000040
   97   0.0000003  -0.0000013  -0.0000012   0.0000014  -0.0000119   0.0000017
   98  -0.0000009   0.0000009   0.0000005  -0.0000006   0.0000102   0.0000003
   99   0.0000000   0.0000008   0.0000015  -0.0000013   0.0000040  -0.0000008
  100  -0.0000388   0.0000455   0.0000404   0.0000412   0.0006109   0.0000704
  101   0.0000027  -0.0000189  -0.0000136   0.0000556  -0.0002110   0.0000541
  102  -0.0000021  -0.0000052  -0.0000157  -0.0001625  -0.0003732   0.0000612
  103   0.0000008  -0.0000051  -0.0000045   0.0000008  -0.0000361  -0.0000059
  104  -0.0000014   0.0000011   0.0000001  -0.0000102   0.0000008   0.0000003
  105   0.0000002   0.0000034   0.0000052  -0.0000041   0.0000259  -0.0000038
  106  -0.0000079   0.0000091   0.0000115  -0.0000157   0.0000621   0.0000121
  107  -0.0000128   0.0000051   0.0000090  -0.0000019   0.0001097   0.0000392
  108  -0.0000149  -0.0000021  -0.0000125   0.0000242   0.0001083   0.0000636
  109   0.0000058  -0.0000073  -0.0000095   0.0000100  -0.0000545  -0.0000069
  110   0.0000078  -0.0000039  -0.0000078   0.0000033  -0.0000640  -0.0000205
  111   0.0000048   0.0000010   0.0000050  -0.0000073  -0.0000342  -0.0000208
  112   0.0000011  -0.0000053  -0.0000055   0.0000101  -0.0000178   0.0000085
  113   0.0000057   0.0000014   0.0000001  -0.0000045  -0.0000318  -0.0000260
  114   0.0000113   0.0000011   0.0000093  -0.0000156  -0.0000798  -0.0000475
  115   0.0000010   0.0000032   0.0000030  -0.0000065   0.0000004  -0.0000127
  116  -0.0000015  -0.0000015  -0.0000005   0.0000021   0.0000055   0.0000102
  117  -0.0000021   0.0000011  -0.0000009  -0.0000001   0.0000175   0.0000068
  118  -0.0000045   0.0000054   0.0000082  -0.0000070   0.0000336   0.0000095
  119  -0.0000021  -0.0000030  -0.0000029  -0.0000039  -0.0000251   0.0000205
  120  -0.0000039   0.0000010  -0.0000033   0.0000053   0.0000308   0.0000098
  121   0.0000002  -0.0000002  -0.0000003  -0.0000008  -0.0000012   0.0000011
  122  -0.0000002  -0.0000003  -0.0000006   0.0000032   0.0000034  -0.0000000
  123   0.0000004   0.0000008   0.0000023  -0.0000037  -0.0000017   0.0000010
  124   0.0000106  -0.0000087  -0.0000103   0.0000116  -0.0000698  -0.0000287
  125  -0.0000012   0.0000057   0.0000056  -0.0000026   0.0000446  -0.0000098
  126   0.0000044  -0.0000004   0.0000027   0.0000006  -0.0000159  -0.0000169
  127  -0.0000029   0.0000018   0.0000021  -0.0000027   0.0000112   0.0000090
  128   0.0000002  -0.0000010  -0.0000018   0.0000025  -0.0000065  -0.0000003
  129  -0.0000021   0.0000003  -0.0000014  -0.0000024   0.0000057   0.0000098
  130  -0.0000048   0.0000050   0.0000047   0.0000079   0.0000744   0.0000187
  131   0.0000051  -0.0000062  -0.0000067   0.0000186  -0.0000210  -0.0000351
  132  -0.0000016   0.0000004   0.0000032  -0.0000089  -0.0000161   0.0000386
  133  -0.0000004  -0.0000009  -0.0000018   0.0000006   0.0000081  -0.0000141
  134  -0.0000005   0.0000002   0.0000003  -0.0000015  -0.0000047   0.0000087
  135   0.0000002   0.0000002   0.0000004  -0.0000002  -0.0000011  -0.0000036
  136   0.0000108  -0.0000059  -0.0000042   0.0000049  -0.0000544  -0.0000370
  137  -0.0000036   0.0000086   0.0000098   0.0000023   0.0001046   0.0000004
  138   0.0000058  -0.0000024  -0.0000007   0.0000041  -0.0000363  -0.0000140
  139  -0.0000048   0.0000021   0.0000029  -0.0000049   0.0000065   0.0000220
  140   0.0000014  -0.0000016  -0.0000029   0.0000041  -0.0000165  -0.0000043
  141  -0.0000038   0.0000017  -0.0000005  -0.0000018   0.0000162   0.0000115
  142  -0.0000117  -0.0000046   0.0000003  -0.0000490  -0.0001576   0.0001326
  143  -0.0000100  -0.0000009  -0.0000036  -0.0000223  -0.0000646   0.0000448
  144  -0.0000157  -0.0000017  -0.0000176   0.0000104   0.0000768   0.0000019
  145  -0.0000018   0.0000017   0.0000032  -0.0000072  -0.0000106   0.0000524
  146   0.0000009  -0.0000007  -0.0000033   0.0000099   0.0000164  -0.0000226
  147   0.0000011   0.0000020   0.0000052  -0.0000052  -0.0000382   0.0000475
  148   0.0000287  -0.0000063  -0.0000049   0.0000365   0.0000349  -0.0002046
  149   0.0000089   0.0000091   0.0000143   0.0000605   0.0001519   0.0000192
  150   0.0000154   0.0000057   0.0000181   0.0000285  -0.0000130   0.0000576
  151  -0.0000137   0.0000029  -0.0000012  -0.0000368  -0.0000448   0.0000379
  152   0.0000033  -0.0000021  -0.0000064   0.0000141   0.0000101  -0.0000346
  153  -0.0000011  -0.0000034  -0.0000085  -0.0000016  -0.0000073  -0.0000384
           55          56          57          58          59          60
    1  -0.0098489   0.0060476   0.0039755   0.0075096  -0.0034369  -0.0020703
    2   0.0158449  -0.0109129  -0.0087472   0.0153192  -0.0108018  -0.0065756
    3  -0.0209244   0.0122477   0.0101597   0.0217336  -0.0139057  -0.0101635
    4   0.0008962  -0.0003050  -0.0005311  -0.0038547   0.0026354   0.0023023
    5  -0.0003897   0.0000114   0.0003589   0.0032161  -0.0013401  -0.0012224
    6   0.0004035  -0.0000265   0.0007130   0.0016877  -0.0009009   0.0004348
    7  -0.0021843   0.0010875   0.0016958   0.0010197  -0.0008920  -0.0006457
    8   0.0005601   0.0002009  -0.0005939  -0.0002126   0.0001489   0.0009914
    9   0.0042343  -0.0030704  -0.0009101   0.0011877  -0.0019171  -0.0000575
   10   0.0001027   0.0000607   0.0001768   0.0001078   0.0004392   0.0003694
   11  -0.0003210   0.0000556  -0.0001062  -0.0002410  -0.0002805  -0.0002692
   12   0.0001661   0.0003131   0.0004345  -0.0003132   0.0008006   0.0008634
   13  -0.0024382   0.0015349   0.0008526  -0.0002547   0.0001253   0.0002320
   14   0.0016180  -0.0004837  -0.0006036  -0.0002726   0.0003215   0.0003585
   15  -0.0000052   0.0001807   0.0003325  -0.0004921   0.0007989   0.0003060
   16  -0.0004003  -0.0000759   0.0000311  -0.0000575   0.0000231  -0.0000139
   17   0.0000062   0.0005525  -0.0000879   0.0000562  -0.0002546   0.0001481
   18   0.0000611  -0.0001801  -0.0000138   0.0000933   0.0002034   0.0001365
   19   0.0000783   0.0000213  -0.0000395  -0.0001276   0.0000253   0.0000348
   20   0.0000260  -0.0000678   0.0000264  -0.0000239   0.0002207   0.0001328
   21  -0.0000230  -0.0000402   0.0000160  -0.0000329   0.0001228  -0.0001329
   22   0.0001666  -0.0000135  -0.0000454   0.0000808   0.0000211  -0.0000329
   23   0.0000599  -0.0000978  -0.0000075  -0.0000025  -0.0000664  -0.0000674
   24  -0.0001015   0.0000678  -0.0000191  -0.0000479   0.0000388   0.0000224
   25  -0.0041787  -0.0045059   0.0024730   0.0005013   0.0003253   0.0001955
   26  -0.0025122  -0.0012082   0.0006333   0.0011533   0.0008418  -0.0000784
   27   0.0004293  -0.0001337   0.0006337  -0.0007752  -0.0016885   0.0009848
   28  -0.0000725   0.0000138   0.0001025   0.0004390   0.0004116  -0.0001258
   29   0.0001930   0.0001319  -0.0003186   0.0000341   0.0000769  -0.0004880
   30   0.0000253   0.0001547   0.0004229   0.0003878   0.0003475   0.0003905
   31   0.0009952   0.0010908  -0.0008250  -0.0002333  -0.0003029   0.0001113
   32  -0.0007782  -0.0003713   0.0002421   0.0000320  -0.0000273  -0.0001338
   33   0.0010863   0.0011687  -0.0002870  -0.0002353  -0.0000147   0.0002569
   34  -0.0003535  -0.0003109   0.0001657   0.0000199   0.0000174  -0.0000258
   35  -0.0004333  -0.0003866   0.0001958  -0.0000164  -0.0000183  -0.0000719
   36   0.0001813   0.0001175  -0.0001035   0.0000297   0.0000131   0.0000075
   37   0.0000454  -0.0000200  -0.0000006  -0.0000204   0.0000056  -0.0000053
   38   0.0000622   0.0000347  -0.0000380   0.0000137   0.0000124   0.0000031
   39   0.0000015   0.0000079  -0.0000021  -0.0000033  -0.0000195  -0.0000093
   40  -0.0000582  -0.0001420   0.0002128   0.0000364   0.0001551  -0.0000005
   41  -0.0000165  -0.0000814   0.0002425  -0.0001581   0.0000000   0.0001443
   42  -0.0003041  -0.0003782   0.0002230   0.0004274   0.0004115  -0.0000895
   43   0.0089316   0.0068805  -0.0030795  -0.0087949  -0.0066457   0.0024796
   44  -0.0164938  -0.0141677   0.0042144  -0.0145150  -0.0124815   0.0058446
   45   0.0182740   0.0149420  -0.0061105  -0.0197412  -0.0159053   0.0073404
   46   0.0006510  -0.0001518   0.0002643   0.0004152   0.0002578  -0.0007656
   47   0.0007131   0.0007013  -0.0000433   0.0006503   0.0009553  -0.0002897
   48   0.0001306  -0.0000052  -0.0004372  -0.0002270   0.0003792   0.0006483
   49   0.0011051   0.0005486   0.0002003  -0.0028128  -0.0027718   0.0014665
   50   0.0005543   0.0002302  -0.0001430  -0.0034400  -0.0017823   0.0017509
   51  -0.0004296  -0.0004481   0.0009598   0.0020594   0.0013913   0.0006172
   52  -0.0785592   0.0548267  -0.0638180  -0.0648161  -0.0356602  -0.0526761
   53   0.0563055  -0.1421364   0.1098554  -0.0360897  -0.1238991  -0.1080348
   54  -0.0643138   0.1085727  -0.1762454  -0.0535006  -0.1073011  -0.2050081
   55   0.0877583  -0.0601252   0.0678764  -0.0035707   0.0050312  -0.0059568
   56  -0.0601252   0.1560209  -0.1208674  -0.0063059   0.0117219  -0.0123342
   57   0.0678764  -0.1208674   0.1882971  -0.0087465   0.0156718  -0.0185830
   58  -0.0035707  -0.0063059  -0.0087465   0.0738323   0.0415566   0.0564491
   59   0.0050312   0.0117219   0.0156718   0.0415566   0.1363787   0.1206900
   60  -0.0059568  -0.0123342  -0.0185830   0.0564491   0.1206900   0.2215264
   61   0.0011859  -0.0003956  -0.0004385   0.0008566  -0.0004493  -0.0007835
   62  -0.0002191   0.0004164   0.0004669  -0.0000163   0.0000266  -0.0009246
   63  -0.0007384  -0.0002268   0.0006418   0.0003475   0.0003501  -0.0001033
   64  -0.0002718   0.0004298  -0.0002264   0.0000505  -0.0000125  -0.0000355
   65  -0.0001820   0.0001338   0.0000771  -0.0000474   0.0000068   0.0000497
   66   0.0003453  -0.0001845  -0.0000790  -0.0001192   0.0000218   0.0000886
   67  -0.0002767   0.0001167  -0.0002617  -0.0001871  -0.0001683  -0.0000945
   68   0.0002959   0.0002537   0.0002582  -0.0002495   0.0001407  -0.0006508
   69  -0.0001388  -0.0003064  -0.0002446   0.0003283  -0.0001209   0.0001284
   70   0.0000654   0.0000345   0.0000302   0.0000504  -0.0000280  -0.0002333
   71  -0.0001912  -0.0000251  -0.0000983   0.0001452   0.0001292   0.0004167
   72   0.0000790   0.0000822   0.0001007  -0.0001041   0.0003012   0.0002904
   73  -0.0004147  -0.0000423   0.0000124  -0.0004994  -0.0005080  -0.0002043
   74  -0.0005446  -0.0000175  -0.0002206  -0.0005120  -0.0000442   0.0006592
   75  -0.0001877   0.0000623  -0.0000003   0.0000746   0.0000632  -0.0003838
   76   0.0001218  -0.0000755   0.0001284  -0.0001662  -0.0000391   0.0001322
   77   0.0000284  -0.0000060  -0.0000886  -0.0000417  -0.0001684  -0.0001903
   78   0.0001775   0.0000510   0.0001398  -0.0002435   0.0002948   0.0003873
   79   0.0007411  -0.0004454  -0.0000975   0.0004135  -0.0001817  -0.0003405
   80   0.0012482  -0.0007398  -0.0001967   0.0000815   0.0001653  -0.0000990
   81  -0.0004798   0.0002408   0.0000141  -0.0001715  -0.0002191  -0.0000372
   82  -0.0001905   0.0002168  -0.0001412  -0.0000228   0.0001175   0.0002531
   83  -0.0002326   0.0001216   0.0000058  -0.0000789  -0.0000121   0.0001200
   84   0.0000080   0.0000008  -0.0000096  -0.0000478   0.0000682   0.0001057
   85  -0.0000653   0.0000613   0.0000241   0.0000957  -0.0000594  -0.0000444
   86  -0.0000551   0.0000325  -0.0000103  -0.0000744  -0.0000081   0.0000726
   87   0.0000653  -0.0000562   0.0000002   0.0000166   0.0000246   0.0000119
   88  -0.0000415   0.0000222   0.0000005   0.0000013   0.0000068   0.0000251
   89   0.0000024   0.0000431  -0.0000563   0.0000606   0.0000343   0.0000230
   90   0.0000303   0.0000499  -0.0000179  -0.0000067  -0.0000232  -0.0000149
   91  -0.0000795   0.0000764  -0.0000376   0.0000055   0.0000245   0.0000412
   92  -0.0000301   0.0000191  -0.0000086  -0.0000110   0.0000058   0.0000358
   93  -0.0000218   0.0000188  -0.0000048  -0.0000014   0.0000205   0.0000231
   94   0.0000311  -0.0000299   0.0000147  -0.0000129   0.0000007   0.0000094
   95  -0.0000031   0.0000045  -0.0000018   0.0000026   0.0000035  -0.0000036
   96  -0.0000086   0.0000096  -0.0000058  -0.0000016   0.0000016   0.0000042
   97  -0.0000029   0.0000029  -0.0000018   0.0000008  -0.0000007  -0.0000011
   98   0.0000030  -0.0000022   0.0000014  -0.0000002  -0.0000001  -0.0000012
   99   0.0000027  -0.0000024   0.0000018  -0.0000007   0.0000015   0.0000006
  100   0.0001633  -0.0001497   0.0000544  -0.0000218  -0.0000300  -0.0000346
  101  -0.0000235   0.0000247  -0.0000099   0.0000041   0.0000039  -0.0000163
  102  -0.0000096   0.0000185  -0.0000183  -0.0000047  -0.0000007   0.0000094
  103  -0.0000170   0.0000145  -0.0000059   0.0000055  -0.0000041  -0.0000032
  104   0.0000040  -0.0000017   0.0000007   0.0000001  -0.0000007  -0.0000005
  105   0.0000119  -0.0000112   0.0000060  -0.0000019   0.0000031   0.0000016
  106   0.0000355  -0.0000330   0.0000231  -0.0000061   0.0000037  -0.0000086
  107   0.0000409  -0.0000358   0.0000235   0.0000010  -0.0000057  -0.0000281
  108   0.0000086  -0.0000080  -0.0000080  -0.0000004  -0.0000279  -0.0000271
  109  -0.0000252   0.0000242  -0.0000167   0.0000040  -0.0000024   0.0000049
  110  -0.0000294   0.0000259  -0.0000195   0.0000001   0.0000006   0.0000183
  111  -0.0000006   0.0000006   0.0000040   0.0000009   0.0000097   0.0000081
  112  -0.0000104   0.0000091  -0.0000076   0.0000040  -0.0000046  -0.0000047
  113  -0.0000116   0.0000107  -0.0000056  -0.0000023   0.0000061   0.0000163
  114  -0.0000074   0.0000066   0.0000058   0.0000019   0.0000201   0.0000191
  115   0.0000010  -0.0000012   0.0000018  -0.0000024   0.0000039   0.0000076
  116   0.0000030  -0.0000028   0.0000024   0.0000009  -0.0000016  -0.0000072
  117   0.0000029  -0.0000030   0.0000002  -0.0000024  -0.0000026  -0.0000012
  118   0.0000186  -0.0000174   0.0000101  -0.0000032   0.0000021  -0.0000022
  119   0.0000049  -0.0000007  -0.0000012   0.0000050  -0.0000029  -0.0000102
  120   0.0000055  -0.0000037  -0.0000022  -0.0000008  -0.0000079  -0.0000037
  121  -0.0000003   0.0000005  -0.0000007  -0.0000001  -0.0000000   0.0000002
  122  -0.0000016  -0.0000000  -0.0000005  -0.0000003  -0.0000008  -0.0000003
  123   0.0000031  -0.0000038   0.0000021   0.0000006   0.0000020  -0.0000000
  124  -0.0000359   0.0000328  -0.0000159   0.0000034   0.0000021   0.0000095
  125   0.0000061  -0.0000066   0.0000028  -0.0000052   0.0000022   0.0000093
  126  -0.0000078   0.0000036   0.0000005  -0.0000002   0.0000059   0.0000080
  127   0.0000088  -0.0000087   0.0000047  -0.0000003  -0.0000010  -0.0000042
  128  -0.0000025   0.0000017  -0.0000001   0.0000005  -0.0000009  -0.0000020
  129   0.0000039  -0.0000010  -0.0000003   0.0000002  -0.0000023  -0.0000040
  130   0.0000179  -0.0000182   0.0000065  -0.0000039  -0.0000033  -0.0000041
  131  -0.0000272   0.0000156   0.0000011   0.0000002  -0.0000017  -0.0000017
  132   0.0000185  -0.0000103  -0.0000029   0.0000010   0.0000013  -0.0000026
  133  -0.0000078   0.0000062  -0.0000001   0.0000005  -0.0000018   0.0000001
  134   0.0000038  -0.0000023  -0.0000001  -0.0000004   0.0000009  -0.0000007
  135  -0.0000006  -0.0000001   0.0000011  -0.0000004   0.0000008   0.0000002
  136  -0.0000291   0.0000282  -0.0000129  -0.0000001   0.0000069   0.0000170
  137   0.0000189  -0.0000126  -0.0000003  -0.0000065   0.0000008   0.0000141
  138  -0.0000130   0.0000084  -0.0000019   0.0000002   0.0000053   0.0000056
  139   0.0000144  -0.0000151   0.0000071   0.0000008  -0.0000017  -0.0000096
  140  -0.0000079   0.0000037   0.0000002   0.0000004  -0.0000006  -0.0000022
  141   0.0000080  -0.0000058   0.0000012   0.0000002  -0.0000034  -0.0000042
  142   0.0000571  -0.0000326   0.0000083   0.0000189  -0.0000056  -0.0000428
  143   0.0000275  -0.0000132   0.0000011   0.0000103  -0.0000087  -0.0000247
  144  -0.0000018   0.0000094   0.0000002   0.0000072  -0.0000287  -0.0000285
  145   0.0000241  -0.0000173   0.0000010   0.0000012  -0.0000002  -0.0000048
  146  -0.0000175   0.0000099  -0.0000015  -0.0000005  -0.0000025   0.0000025
  147   0.0000244  -0.0000194  -0.0000007   0.0000010   0.0000038  -0.0000009
  148  -0.0001122   0.0000738  -0.0000159  -0.0000142   0.0000191   0.0000570
  149   0.0000133  -0.0000145  -0.0000040  -0.0000170   0.0000072   0.0000239
  150   0.0000317  -0.0000313   0.0000003  -0.0000147   0.0000262   0.0000269
  151   0.0000289  -0.0000239   0.0000119   0.0000083  -0.0000063  -0.0000232
  152  -0.0000257   0.0000164  -0.0000015  -0.0000027  -0.0000013   0.0000036
  153  -0.0000222   0.0000225  -0.0000040   0.0000014  -0.0000051   0.0000009
           61          62          63          64          65          66
    1  -0.1271431  -0.0294971   0.0184194   0.0012184   0.0000545  -0.0012048
    2  -0.0316785  -0.0942615   0.0084532  -0.0106581  -0.0044492   0.0019166
    3   0.0171254   0.0045287  -0.0835729   0.0288803   0.0103681  -0.0068299
    4  -0.0102857  -0.0163193  -0.0191815   0.0012737  -0.0000748   0.0001028
    5  -0.0075427  -0.0110720  -0.0125639   0.0008092   0.0002546   0.0000576
    6   0.0046322   0.0069881   0.0067590  -0.0004278   0.0003707   0.0015643
    7   0.0042119  -0.0128364   0.0190070  -0.0066984  -0.0004631   0.0019046
    8  -0.0104554  -0.0210496   0.0268304  -0.0010587  -0.0022882   0.0005368
    9   0.0088339   0.0118814  -0.0125575   0.0013767   0.0000811   0.0008372
   10   0.0000030  -0.0004035   0.0007107   0.0000080  -0.0000611  -0.0000091
   11  -0.0001353   0.0007168  -0.0004600   0.0000627   0.0001598  -0.0002811
   12  -0.0004013  -0.0008342   0.0003060  -0.0000140   0.0001234   0.0002622
   13   0.0028111   0.0017326   0.0005494   0.0001936  -0.0004920  -0.0002453
   14  -0.0020683  -0.0303520   0.0243558   0.0035406  -0.0045501  -0.0003880
   15   0.0010207   0.0145337  -0.0043822  -0.0011958   0.0019477   0.0009653
   16  -0.0011379   0.0019334  -0.0026415   0.0010740   0.0003157  -0.0004695
   17   0.0019995  -0.0023775   0.0020689  -0.0008691  -0.0003141   0.0003220
   18  -0.0007613   0.0023401  -0.0030110   0.0008164   0.0005453  -0.0002681
   19   0.0000999   0.0002796  -0.0000646  -0.0000580  -0.0000001   0.0000446
   20  -0.0000019   0.0002713   0.0001839  -0.0000619  -0.0000369   0.0000628
   21  -0.0000107   0.0001228   0.0002285  -0.0000557  -0.0000224   0.0000112
   22   0.0004485  -0.0008908   0.0010525  -0.0004003  -0.0002200   0.0001631
   23   0.0007201  -0.0004503   0.0010604  -0.0004455  -0.0001917   0.0001413
   24  -0.0004684   0.0004815   0.0000092   0.0001550   0.0000197  -0.0000564
   25  -0.0001999   0.0006110  -0.0004621   0.0002503   0.0000952  -0.0001461
   26   0.0000955  -0.0002806   0.0000266   0.0000396  -0.0000800  -0.0000375
   27  -0.0000200   0.0000439   0.0001535  -0.0001224  -0.0000993   0.0000541
   28   0.0000070  -0.0000486   0.0000468  -0.0000030  -0.0000119   0.0000078
   29  -0.0000321   0.0000416  -0.0000408   0.0000158   0.0000105  -0.0000086
   30   0.0000306  -0.0000071  -0.0000790   0.0000186   0.0000171   0.0000042
   31  -0.0000517  -0.0001156   0.0000173   0.0000169   0.0000193  -0.0000268
   32  -0.0000470   0.0000013  -0.0000846   0.0000674   0.0000895  -0.0000838
   33   0.0000168  -0.0001166  -0.0000721   0.0000148   0.0000328  -0.0000049
   34  -0.0000140   0.0000457  -0.0000268   0.0000102   0.0000093  -0.0000136
   35  -0.0000544   0.0001558  -0.0000484   0.0000135   0.0000019  -0.0000011
   36   0.0000252  -0.0000657   0.0000549  -0.0000177  -0.0000109   0.0000096
   37   0.0000553  -0.0001155   0.0000628  -0.0000285  -0.0000365   0.0000256
   38   0.0000264  -0.0000205   0.0000042  -0.0000049  -0.0000106   0.0000032
   39  -0.0000239   0.0000543   0.0000009   0.0000010   0.0000032  -0.0000005
   40   0.0000671  -0.0000125  -0.0000144  -0.0000445  -0.0000500   0.0000607
   41   0.0000075   0.0001370  -0.0000466  -0.0000328  -0.0000405   0.0000602
   42   0.0000285   0.0000340   0.0001149  -0.0000390  -0.0000384   0.0000347
   43  -0.0014734   0.0034452   0.0003299  -0.0002193   0.0000013   0.0002094
   44   0.0035458  -0.0034337  -0.0010362   0.0000608   0.0000602  -0.0001537
   45   0.0008878  -0.0023578  -0.0000559  -0.0001433   0.0001163   0.0000160
   46  -0.0005773   0.0013984   0.0001834  -0.0000681  -0.0000455   0.0000702
   47  -0.0008161   0.0011164   0.0002397  -0.0000098   0.0000091   0.0000185
   48   0.0002418  -0.0005701   0.0003970  -0.0000255  -0.0000086  -0.0000262
   49   0.0000767  -0.0000248   0.0003649  -0.0000633  -0.0000073   0.0000207
   50   0.0000421  -0.0000349   0.0002422  -0.0000479  -0.0000067   0.0000386
   51  -0.0001381   0.0001840   0.0001403   0.0000088  -0.0000169   0.0000023
   52  -0.0176329   0.0113382   0.0044136   0.0006874  -0.0001700   0.0002176
   53  -0.0113961   0.0155939   0.0044413  -0.0007818  -0.0001300   0.0003985
   54   0.0066226  -0.0032555  -0.0036779   0.0001881  -0.0002518  -0.0001899
   55   0.0011859  -0.0002191  -0.0007384  -0.0002718  -0.0001820   0.0003453
   56  -0.0003956   0.0004164  -0.0002268   0.0004298   0.0001338  -0.0001845
   57  -0.0004385   0.0004669   0.0006418  -0.0002264   0.0000771  -0.0000790
   58   0.0008566  -0.0000163   0.0003475   0.0000505  -0.0000474  -0.0001192
   59  -0.0004493   0.0000266   0.0003501  -0.0000125   0.0000068   0.0000218
   60  -0.0007835  -0.0009246  -0.0001033  -0.0000355   0.0000497   0.0000886
   61   0.4009318   0.0268755   0.0076435  -0.0477906   0.0049816  -0.0116543
   62   0.0268755   0.4851484  -0.0432380   0.0047684  -0.0663838   0.0726101
   63   0.0076435  -0.0432380   0.5888492  -0.0111084   0.0691920  -0.2837115
   64  -0.0477906   0.0047684  -0.0111084   0.0523848  -0.0024398   0.0117276
   65   0.0049816  -0.0663838   0.0691920  -0.0024398   0.0805403  -0.0731895
   66  -0.0116543   0.0726101  -0.2837115   0.0117276  -0.0731895   0.3065458
   67  -0.0823952  -0.0179308  -0.0145000  -0.0002266  -0.0017710  -0.0014516
   68  -0.0184527  -0.1376750  -0.0465269   0.0016916   0.0058021   0.0029840
   69  -0.0151609  -0.0425719  -0.1158946  -0.0091600  -0.0284818  -0.0192873
   70  -0.0060205  -0.0029985   0.0015509   0.0002367  -0.0000312  -0.0004254
   71  -0.0236210  -0.0099564   0.0081893   0.0003864   0.0010221   0.0000192
   72  -0.0184194  -0.0063607   0.0050161  -0.0001129   0.0007827   0.0006856
   73   0.0059668  -0.0079981   0.0013108   0.0003273   0.0005598   0.0005852
   74   0.0170772  -0.0205953   0.0042077  -0.0000435   0.0011473  -0.0002188
   75   0.0133194  -0.0147976   0.0018209   0.0006751   0.0004790   0.0005692
   76  -0.0010446   0.0024822  -0.0080121   0.0004607  -0.0016001  -0.0009914
   77  -0.0000030   0.0069645  -0.0280166  -0.0016663  -0.0042027  -0.0035310
   78  -0.0005281   0.0029437  -0.0179010  -0.0008363  -0.0034496  -0.0005647
   79  -0.0858902   0.0318603   0.0025586  -0.0001271  -0.0003098   0.0022425
   80   0.0293176  -0.1131310  -0.0086237   0.0054009  -0.0060332  -0.0015102
   81  -0.0003997  -0.0033354  -0.0864979  -0.0212265   0.0217796  -0.0024723
   82  -0.0345758  -0.0040110  -0.0146749  -0.0022709   0.0017535  -0.0007993
   83   0.0168546   0.0090837   0.0103656   0.0013490  -0.0011509   0.0003474
   84  -0.0052421   0.0005641   0.0025520   0.0008690  -0.0005952   0.0004848
   85   0.0001178   0.0086499   0.0142499   0.0005757  -0.0000070  -0.0002087
   86   0.0050111  -0.0080429  -0.0171804  -0.0003625   0.0003324   0.0000295
   87  -0.0015559   0.0030102   0.0056318   0.0003078  -0.0001843   0.0014840
   88  -0.0000411   0.0000517  -0.0000322   0.0000329   0.0000333  -0.0000337
   89  -0.0000305   0.0000016   0.0000356   0.0000244   0.0000265  -0.0000331
   90  -0.0000114  -0.0000053  -0.0000671   0.0000208   0.0000190  -0.0000124
   91  -0.0009938  -0.0016332  -0.0004874  -0.0003194   0.0002816  -0.0001133
   92   0.0003692   0.0002303   0.0001232   0.0000158  -0.0000048   0.0000001
   93   0.0000844  -0.0001813   0.0001344   0.0000292   0.0000089   0.0000473
   94   0.0000487   0.0001218  -0.0002114   0.0000152  -0.0000044   0.0000552
   95  -0.0002249  -0.0002754  -0.0000901  -0.0000379   0.0000283  -0.0000124
   96  -0.0001716  -0.0001876  -0.0000746  -0.0000580   0.0000482  -0.0000279
   97  -0.0000153  -0.0000325   0.0000085  -0.0000107   0.0000036  -0.0000119
   98   0.0000061   0.0000244  -0.0000066   0.0000066  -0.0000016   0.0000067
   99   0.0000103   0.0000115  -0.0000089   0.0000062  -0.0000028   0.0000086
  100   0.0007886  -0.0001193  -0.0011172  -0.0000251  -0.0001536   0.0002865
  101   0.0003896  -0.0006220  -0.0011026  -0.0001732   0.0002146   0.0000178
  102  -0.0047865  -0.0023528  -0.0012347  -0.0004219   0.0004220  -0.0002871
  103   0.0000649  -0.0000836  -0.0000337  -0.0001202   0.0000689  -0.0001022
  104  -0.0001803  -0.0000567  -0.0000122   0.0000476  -0.0000082   0.0000361
  105   0.0001639   0.0001352   0.0001787   0.0000726  -0.0000491   0.0000657
  106   0.0000000   0.0000648  -0.0000901   0.0000325  -0.0000135   0.0000519
  107   0.0001259   0.0003100   0.0000317   0.0000689  -0.0000565   0.0000415
  108   0.0001193   0.0002392   0.0000312   0.0000034  -0.0000525  -0.0000619
  109  -0.0000498  -0.0000973   0.0000413  -0.0000302   0.0000185  -0.0000380
  110  -0.0000717  -0.0001801  -0.0000040  -0.0000457   0.0000324  -0.0000389
  111  -0.0000264  -0.0000595  -0.0000083   0.0000067   0.0000125   0.0000276
  112  -0.0000106  -0.0000101   0.0000338  -0.0000135  -0.0000042  -0.0000265
  113  -0.0000192  -0.0000867  -0.0000109  -0.0000091   0.0000231   0.0000032
  114  -0.0000667  -0.0001549  -0.0000106  -0.0000003   0.0000333   0.0000433
  115   0.0000055  -0.0000161  -0.0000153   0.0000039   0.0000074   0.0000114
  116  -0.0000013   0.0000185   0.0000065  -0.0000010  -0.0000063  -0.0000030
  117   0.0000114   0.0000183  -0.0000135   0.0000012  -0.0000033  -0.0000019
  118   0.0000505   0.0000568  -0.0000194   0.0000162  -0.0000156   0.0000216
  119  -0.0000618  -0.0000645  -0.0000534  -0.0000147   0.0000068  -0.0000081
  120   0.0000368   0.0000569  -0.0000216   0.0000083  -0.0000097  -0.0000028
  121   0.0000022  -0.0000004   0.0000049  -0.0000017  -0.0000001  -0.0000007
  122   0.0000073   0.0000069   0.0000077  -0.0000005  -0.0000022  -0.0000036
  123  -0.0000009  -0.0000032  -0.0000015   0.0000012  -0.0000026   0.0000076
  124  -0.0000353  -0.0000981   0.0000973  -0.0000260   0.0000287  -0.0000314
  125   0.0000506   0.0000798  -0.0000121   0.0000184  -0.0000087   0.0000137
  126  -0.0000014  -0.0000256   0.0000203  -0.0000009   0.0000040   0.0000072
  127  -0.0000006   0.0000072  -0.0000233   0.0000031  -0.0000067   0.0000063
  128  -0.0000045  -0.0000086   0.0000084  -0.0000012   0.0000004  -0.0000021
  129  -0.0000033   0.0000074  -0.0000083  -0.0000005  -0.0000005  -0.0000034
  130   0.0001018   0.0001374   0.0000309   0.0000468  -0.0000380   0.0000290
  131   0.0000752  -0.0000303   0.0000835  -0.0000059   0.0000038  -0.0000016
  132  -0.0000190  -0.0000311   0.0001080   0.0000113  -0.0000241   0.0000032
  133  -0.0000081   0.0000042  -0.0000242  -0.0000074   0.0000148  -0.0000101
  134  -0.0000060  -0.0000037  -0.0000012   0.0000033  -0.0000036   0.0000044
  135   0.0000091  -0.0000053   0.0000044   0.0000017  -0.0000003   0.0000032
  136  -0.0000285  -0.0000657   0.0000679  -0.0000241   0.0000338  -0.0000238
  137   0.0001420   0.0001987  -0.0000461   0.0000486  -0.0000236   0.0000235
  138  -0.0000171  -0.0000473   0.0000435  -0.0000100   0.0000074  -0.0000011
  139  -0.0000093  -0.0000069  -0.0000112   0.0000027  -0.0000169   0.0000106
  140  -0.0000116  -0.0000284   0.0000251  -0.0000081   0.0000041  -0.0000053
  141   0.0000050   0.0000215  -0.0000210   0.0000052  -0.0000073   0.0000025
  142  -0.0008370  -0.0002887  -0.0004543  -0.0001078   0.0000257  -0.0000458
  143   0.0000200  -0.0002722  -0.0000315  -0.0000275   0.0000057  -0.0000054
  144  -0.0000801   0.0000854  -0.0006420  -0.0000234   0.0000711  -0.0000291
  145  -0.0000332  -0.0000235   0.0000210   0.0000087  -0.0000349   0.0000116
  146   0.0000109   0.0000137   0.0000445  -0.0000121   0.0000159  -0.0000234
  147   0.0000160  -0.0000413   0.0001080   0.0000206  -0.0000463   0.0000274
  148   0.0004005   0.0000963   0.0004854   0.0000024   0.0000527  -0.0000312
  149  -0.0000076   0.0001417  -0.0010445  -0.0000195   0.0000238   0.0000236
  150   0.0002360   0.0001227   0.0002299   0.0000348  -0.0000949   0.0000723
  151  -0.0000072  -0.0000478   0.0003348   0.0000238  -0.0000506   0.0000217
  152   0.0000176   0.0000463  -0.0000699  -0.0000178   0.0000285  -0.0000141
  153   0.0000697   0.0000446   0.0000942  -0.0000001   0.0000302  -0.0000165
           67          68          69          70          71          72
    1  -0.0089871  -0.0080984  -0.0025802   0.0005369   0.0003764  -0.0000024
    2  -0.0250064  -0.0121679   0.0047022  -0.0001064  -0.0033227  -0.0028296
    3  -0.0185746  -0.0055296   0.0076016  -0.0015165  -0.0043703  -0.0022481
    4  -0.0041684  -0.0001122   0.0022990  -0.0003136  -0.0012794  -0.0007696
    5  -0.0034754   0.0001612   0.0017693  -0.0003431  -0.0009092  -0.0006374
    6   0.0019718   0.0004432   0.0002572   0.0002479   0.0003980   0.0002828
    7  -0.0013186   0.0002834   0.0001105  -0.0000598  -0.0006115  -0.0001796
    8   0.0007584  -0.0005133   0.0009004   0.0001924   0.0006345  -0.0002840
    9   0.0003448   0.0000705   0.0025680  -0.0002398  -0.0000940  -0.0007608
   10   0.0003042  -0.0003354   0.0003156   0.0000141   0.0000765   0.0000532
   11  -0.0002628  -0.0006824   0.0000574   0.0000515   0.0000032  -0.0000584
   12  -0.0001614  -0.0002012  -0.0007697   0.0000496  -0.0000947   0.0004456
   13   0.0003727   0.0005278  -0.0001998   0.0001961   0.0009246  -0.0002000
   14   0.0017358  -0.0009595   0.0013271  -0.0001528   0.0003166   0.0000335
   15  -0.0020097   0.0013841  -0.0018664  -0.0001060  -0.0002949   0.0002070
   16   0.0001124  -0.0002308  -0.0001145   0.0000294   0.0001148   0.0001240
   17  -0.0002668   0.0002158   0.0002999  -0.0000663  -0.0001815  -0.0000838
   18  -0.0000259  -0.0002220  -0.0004854   0.0000914  -0.0000426   0.0002872
   19   0.0000035  -0.0000101  -0.0001405   0.0000095  -0.0000204   0.0000818
   20   0.0001227  -0.0000442  -0.0001421   0.0000271   0.0000130   0.0000989
   21   0.0000892   0.0000330  -0.0001367  -0.0000005   0.0000361   0.0000007
   22  -0.0000737   0.0000691   0.0000785  -0.0000138  -0.0000533  -0.0000519
   23  -0.0000721   0.0000660   0.0001122  -0.0000337  -0.0000500  -0.0000527
   24   0.0002364  -0.0000074  -0.0001048   0.0000341   0.0000962   0.0000475
   25   0.0000937  -0.0001509   0.0000135  -0.0000399   0.0000771   0.0000202
   26   0.0001007  -0.0000980   0.0000251  -0.0000009   0.0000285  -0.0000153
   27  -0.0000585   0.0000012   0.0001946  -0.0000442  -0.0000455  -0.0000667
   28   0.0000072   0.0000004   0.0000218   0.0000039   0.0000024  -0.0000134
   29  -0.0000037   0.0000047  -0.0000181   0.0000069   0.0000010   0.0000012
   30   0.0000129  -0.0000002  -0.0000963   0.0000072   0.0000100   0.0000367
   31   0.0000595   0.0000242  -0.0000078   0.0000559   0.0000198  -0.0000151
   32   0.0000137   0.0000024  -0.0000024   0.0000349   0.0000360  -0.0000152
   33  -0.0000423   0.0000284  -0.0000265   0.0000121  -0.0000163   0.0000156
   34  -0.0000013  -0.0000132   0.0000048  -0.0000064   0.0000062  -0.0000007
   35  -0.0000147  -0.0000178   0.0000293  -0.0000253  -0.0000062   0.0000038
   36   0.0000107   0.0000086  -0.0000094   0.0000090   0.0000027  -0.0000038
   37  -0.0000058   0.0000001   0.0000046  -0.0000053  -0.0000103  -0.0000009
   38   0.0000111  -0.0000001  -0.0000062   0.0000060   0.0000005   0.0000001
   39  -0.0000022  -0.0000012   0.0000064  -0.0000036  -0.0000000  -0.0000004
   40  -0.0000584  -0.0000057  -0.0000023  -0.0000447  -0.0000370   0.0000170
   41  -0.0000656  -0.0000195   0.0000131  -0.0000649  -0.0000374   0.0000238
   42   0.0000441   0.0000021  -0.0000368  -0.0000017   0.0000111   0.0000083
   43   0.0001702   0.0005436   0.0000837   0.0000302  -0.0001486  -0.0000340
   44  -0.0002240  -0.0005808  -0.0000746  -0.0000225   0.0001443   0.0000747
   45  -0.0005715  -0.0003568   0.0001743  -0.0001345   0.0001497   0.0001678
   46   0.0000278   0.0001349   0.0000739  -0.0000247  -0.0000576  -0.0000304
   47   0.0000921   0.0001250   0.0000132  -0.0000001  -0.0000240  -0.0000125
   48   0.0001196  -0.0000425  -0.0000656   0.0000317   0.0000551   0.0000241
   49   0.0000159  -0.0001128   0.0000066  -0.0000357   0.0000811   0.0000665
   50   0.0000081  -0.0000958   0.0000053  -0.0000415   0.0000763   0.0000672
   51   0.0001572   0.0000590  -0.0000576   0.0000317   0.0000163  -0.0000007
   52   0.0004968   0.0004445   0.0003599   0.0002866   0.0006627   0.0004002
   53  -0.0001868   0.0006216   0.0009110  -0.0001143  -0.0000676  -0.0002713
   54  -0.0003101   0.0003005   0.0001816   0.0001415  -0.0006080  -0.0005757
   55  -0.0002767   0.0002959  -0.0001388   0.0000654  -0.0001912   0.0000790
   56   0.0001167   0.0002537  -0.0003064   0.0000345  -0.0000251   0.0000822
   57  -0.0002617   0.0002582  -0.0002446   0.0000302  -0.0000983   0.0001007
   58  -0.0001871  -0.0002495   0.0003283   0.0000504   0.0001452  -0.0001041
   59  -0.0001683   0.0001407  -0.0001209  -0.0000280   0.0001292   0.0003012
   60  -0.0000945  -0.0006508   0.0001284  -0.0002333   0.0004167   0.0002904
   61  -0.0823952  -0.0184527  -0.0151609  -0.0060205  -0.0236210  -0.0184194
   62  -0.0179308  -0.1376750  -0.0425719  -0.0029985  -0.0099564  -0.0063607
   63  -0.0145000  -0.0465269  -0.1158946   0.0015509   0.0081893   0.0050161
   64  -0.0002266   0.0016916  -0.0091600   0.0002367   0.0003864  -0.0001129
   65  -0.0017710   0.0058021  -0.0284818  -0.0000312   0.0010221   0.0007827
   66  -0.0014516   0.0029840  -0.0192873  -0.0004254   0.0000192   0.0006856
   67   0.5674953  -0.0218343  -0.0131334  -0.2672168  -0.0801209   0.0641394
   68  -0.0218343   0.4956654  -0.0479486  -0.0827897  -0.0756383   0.0235387
   69  -0.0131334  -0.0479486   0.5377101   0.0647860   0.0225607  -0.0655362
   70  -0.2672168  -0.0827897   0.0647860   0.2901853   0.0887239  -0.0695861
   71  -0.0801209  -0.0756383   0.0225607   0.0887239   0.0820439  -0.0221143
   72   0.0641394   0.0235387  -0.0655362  -0.0695861  -0.0221143   0.0694175
   73  -0.1618435   0.1272285  -0.0260634  -0.0180192   0.0217666  -0.0054081
   74   0.1265002  -0.1857415   0.0291973  -0.0066160   0.0089371  -0.0023809
   75  -0.0261216   0.0299207  -0.0530744   0.0055365  -0.0072251   0.0003406
   76  -0.0460835   0.0016373  -0.0066082   0.0013624  -0.0065838   0.0294679
   77   0.0016610  -0.0606829   0.0581651   0.0010503  -0.0031880   0.0102632
   78  -0.0059262   0.0567603  -0.2949170  -0.0001846   0.0023754  -0.0084157
   79   0.0068272   0.0008252   0.0062923  -0.0011446  -0.0028301   0.0004594
   80   0.0153779  -0.0228648  -0.0017654   0.0002377  -0.0000754   0.0004819
   81   0.0163074  -0.0128089   0.0035014  -0.0004389   0.0004943   0.0007464
   82  -0.0009796  -0.0014763  -0.0005608  -0.0003911   0.0014041   0.0001791
   83   0.0013922  -0.0041756   0.0003760   0.0029255   0.0000875  -0.0004972
   84   0.0006335  -0.0016072   0.0000508   0.0002737   0.0001712  -0.0004084
   85  -0.0024884   0.0009547  -0.0007868   0.0001130   0.0001095  -0.0001348
   86   0.0027632  -0.0010680   0.0005645  -0.0001467   0.0000968  -0.0000100
   87  -0.0010525   0.0004441   0.0005365   0.0000311  -0.0000202  -0.0001476
   88   0.0000217  -0.0000004  -0.0000103   0.0000160   0.0000196  -0.0000021
   89   0.0000515   0.0000056  -0.0000175   0.0000295   0.0000308  -0.0000065
   90  -0.0000186   0.0000014   0.0000058  -0.0000015  -0.0000070  -0.0000017
   91  -0.0002111  -0.0000366  -0.0001506   0.0000906  -0.0002643   0.0000441
   92  -0.0002897   0.0000466   0.0000459  -0.0000471   0.0000803  -0.0001142
   93  -0.0001584   0.0001460  -0.0001291  -0.0000206  -0.0001375  -0.0000766
   94   0.0000132  -0.0000944   0.0000542  -0.0000602   0.0002739  -0.0001098
   95   0.0000166  -0.0000272  -0.0000298  -0.0000059  -0.0000408   0.0000060
   96  -0.0000200  -0.0000353  -0.0000328   0.0000136   0.0000076   0.0000145
   97  -0.0000087   0.0000050   0.0000069   0.0000077  -0.0000211   0.0000247
   98   0.0000187   0.0000002  -0.0000018  -0.0000031   0.0000127  -0.0000101
   99   0.0000099  -0.0000003  -0.0000030  -0.0000047   0.0000078  -0.0000105
  100   0.0007897  -0.0007203   0.0001380   0.0001852   0.0010105  -0.0000885
  101   0.0005141   0.0000752   0.0002091   0.0002565  -0.0003505   0.0000584
  102   0.0003474  -0.0005202  -0.0001731   0.0000763   0.0000971   0.0002513
  103  -0.0000847  -0.0000314   0.0000552   0.0000087  -0.0000574   0.0000498
  104   0.0001007   0.0000111  -0.0000132   0.0000218  -0.0000192  -0.0000486
  105   0.0000118   0.0000734  -0.0000520   0.0000060   0.0000272  -0.0000628
  106   0.0000821  -0.0000176  -0.0000245  -0.0000536   0.0001303  -0.0000594
  107   0.0001436  -0.0000075  -0.0000077  -0.0000475   0.0001195   0.0000253
  108  -0.0000487  -0.0000929   0.0001558  -0.0000154   0.0001007   0.0000746
  109  -0.0000469   0.0000016   0.0000095   0.0000263  -0.0000804   0.0000320
  110  -0.0001085   0.0000017   0.0000252   0.0000416  -0.0000825   0.0000004
  111   0.0000307   0.0000351  -0.0000544   0.0000012  -0.0000338  -0.0000266
  112  -0.0000147  -0.0000123   0.0000229   0.0000097  -0.0000393   0.0000436
  113  -0.0000442   0.0000245  -0.0000162   0.0000178  -0.0000324  -0.0000382
  114   0.0000278   0.0000686  -0.0001105   0.0000072  -0.0000787  -0.0000434
  115  -0.0000122   0.0000146  -0.0000092   0.0000025   0.0000062  -0.0000284
  116   0.0000144  -0.0000112  -0.0000024  -0.0000092   0.0000077   0.0000174
  117  -0.0000127  -0.0000122   0.0000181  -0.0000032   0.0000227  -0.0000125
  118   0.0000293   0.0000046   0.0000005   0.0000011   0.0000353  -0.0000055
  119   0.0000477  -0.0000075   0.0000002   0.0000061  -0.0000442   0.0000293
  120   0.0000102  -0.0000138   0.0000440  -0.0000036   0.0000384  -0.0000096
  121  -0.0000029   0.0000010  -0.0000020  -0.0000004  -0.0000020   0.0000004
  122  -0.0000067  -0.0000025   0.0000049   0.0000007   0.0000031   0.0000042
  123   0.0000051   0.0000003  -0.0000098  -0.0000037  -0.0000005  -0.0000030
  124  -0.0000651   0.0000252  -0.0000290   0.0000252  -0.0000929   0.0000221
  125  -0.0000225  -0.0000065   0.0000139  -0.0000125   0.0000766  -0.0000413
  126  -0.0000208   0.0000122  -0.0000214   0.0000004  -0.0000168  -0.0000097
  127   0.0000187  -0.0000053   0.0000065  -0.0000038   0.0000107   0.0000009
  128  -0.0000008  -0.0000000  -0.0000007  -0.0000003  -0.0000096   0.0000040
  129   0.0000099  -0.0000031   0.0000067   0.0000009   0.0000041   0.0000049
  130   0.0000640  -0.0000268   0.0000540   0.0000088   0.0001099  -0.0000078
  131  -0.0000300   0.0000176   0.0000077   0.0000231  -0.0000342   0.0000125
  132   0.0000026  -0.0000016  -0.0000022   0.0000050   0.0000119   0.0000128
  133   0.0000027  -0.0000001   0.0000005   0.0000001   0.0000006   0.0000016
  134   0.0000024   0.0000008  -0.0000052  -0.0000010  -0.0000046  -0.0000022
  135   0.0000012   0.0000014  -0.0000023   0.0000002  -0.0000021  -0.0000020
  136  -0.0000834   0.0000298  -0.0000487   0.0000085  -0.0000623  -0.0000058
  137   0.0000266  -0.0000194   0.0000601   0.0000112   0.0001637  -0.0000467
  138  -0.0000420   0.0000150  -0.0000308  -0.0000003  -0.0000457  -0.0000010
  139   0.0000242  -0.0000081   0.0000076  -0.0000101   0.0000010   0.0000071
  140  -0.0000117   0.0000035  -0.0000052   0.0000006  -0.0000291   0.0000083
  141   0.0000187  -0.0000085   0.0000176  -0.0000030   0.0000197  -0.0000009
  142   0.0001624  -0.0000287  -0.0001397  -0.0001302  -0.0003392   0.0000975
  143   0.0000683  -0.0000459   0.0000395   0.0000314  -0.0000353   0.0000255
  144   0.0002667  -0.0000692   0.0001197   0.0000006  -0.0000315  -0.0000066
  145   0.0000205  -0.0000135   0.0000145  -0.0000075  -0.0000082   0.0000046
  146  -0.0000345   0.0000046   0.0000146  -0.0000023   0.0000078   0.0000096
  147  -0.0000135   0.0000021  -0.0000060  -0.0000051  -0.0000090  -0.0000060
  148  -0.0002973   0.0000946  -0.0000724   0.0000495   0.0000942  -0.0000495
  149   0.0003060  -0.0001068   0.0000931  -0.0000236   0.0001071  -0.0000226
  150  -0.0001190   0.0000437  -0.0000276  -0.0000070   0.0000487  -0.0000360
  151  -0.0000773   0.0000301  -0.0000056  -0.0000138  -0.0000374   0.0000045
  152  -0.0000122   0.0000099  -0.0000051   0.0000037  -0.0000155  -0.0000004
  153  -0.0000575   0.0000243  -0.0000143   0.0000074  -0.0000013  -0.0000057
           73          74          75          76          77          78
    1   0.0005846   0.0014562   0.0000274   0.0000447   0.0000701   0.0006703
    2   0.0001351   0.0006072   0.0006556   0.0005503   0.0012573   0.0005729
    3   0.0004599  -0.0000167   0.0004354  -0.0000295   0.0010646   0.0002914
    4   0.0001489  -0.0000574   0.0001603   0.0000308   0.0002426  -0.0000957
    5   0.0002012   0.0002121   0.0000434   0.0001085   0.0001188  -0.0000143
    6  -0.0000827  -0.0000635  -0.0001010   0.0001846   0.0001788   0.0001554
    7   0.0000320   0.0006420   0.0002204   0.0004829  -0.0002990  -0.0000646
    8  -0.0000934  -0.0001619   0.0000379  -0.0005909  -0.0006965  -0.0002245
    9   0.0000750  -0.0001067  -0.0008528  -0.0005107  -0.0005514  -0.0011629
   10  -0.0000356  -0.0000755  -0.0000253  -0.0001777  -0.0004409   0.0002422
   11  -0.0000300   0.0000624   0.0001046  -0.0002264  -0.0006601   0.0007617
   12  -0.0000183  -0.0000954   0.0003437  -0.0000415   0.0005975   0.0007132
   13   0.0003158  -0.0004214   0.0002157  -0.0005856  -0.0000617  -0.0001371
   14  -0.0001821  -0.0008065  -0.0007536  -0.0001426  -0.0000307  -0.0005557
   15   0.0001885   0.0009370   0.0006459   0.0004248   0.0002678   0.0006714
   16   0.0000013  -0.0000252  -0.0000632  -0.0000512  -0.0000174   0.0001047
   17  -0.0000198   0.0000150   0.0001104   0.0000638   0.0001444  -0.0000043
   18  -0.0000199  -0.0001026   0.0001770   0.0001300   0.0002893   0.0004823
   19  -0.0000021  -0.0000183   0.0000602   0.0000472   0.0000829   0.0001447
   20  -0.0000142  -0.0000435   0.0000465   0.0000522   0.0001019   0.0001483
   21  -0.0000003   0.0000137   0.0000014  -0.0000019  -0.0000337   0.0000119
   22  -0.0000008  -0.0000141   0.0000136   0.0000067  -0.0000033  -0.0000485
   23   0.0000118   0.0000216  -0.0000078   0.0000285  -0.0000120  -0.0000649
   24  -0.0000160  -0.0000104  -0.0000081  -0.0000296  -0.0000097   0.0000123
   25   0.0000306   0.0002091  -0.0000440  -0.0000037  -0.0000434  -0.0000346
   26   0.0000005  -0.0000836   0.0000126  -0.0000366   0.0000532   0.0000035
   27   0.0000150   0.0000370  -0.0000010  -0.0000453  -0.0000036  -0.0000562
   28  -0.0000038  -0.0000077  -0.0000052  -0.0000037  -0.0000052  -0.0000144
   29  -0.0000023  -0.0000031   0.0000059  -0.0000038   0.0000020   0.0000029
   30  -0.0000038   0.0000004  -0.0000029   0.0000350   0.0000021   0.0000406
   31  -0.0000270  -0.0000858   0.0000092  -0.0000478  -0.0000095  -0.0000184
   32  -0.0000189   0.0000433   0.0000162  -0.0000429  -0.0000258  -0.0000335
   33  -0.0000077  -0.0000323   0.0000081   0.0000162   0.0000038   0.0000091
   34   0.0000004   0.0000252  -0.0000036   0.0000025  -0.0000047  -0.0000009
   35   0.0000116   0.0000479  -0.0000114   0.0000169  -0.0000038  -0.0000032
   36  -0.0000022  -0.0000227   0.0000053  -0.0000076   0.0000039   0.0000027
   37   0.0000067  -0.0000336   0.0000063   0.0000011   0.0000204   0.0000075
   38  -0.0000019  -0.0000160   0.0000016  -0.0000033   0.0000037   0.0000021
   39   0.0000012   0.0000140  -0.0000029   0.0000018  -0.0000037  -0.0000028
   40   0.0000242   0.0000012  -0.0000047   0.0000478   0.0000296   0.0000391
   41   0.0000265   0.0000542  -0.0000256   0.0000681   0.0000103   0.0000359
   42   0.0000023  -0.0000036  -0.0000048   0.0000110   0.0000047   0.0000190
   43  -0.0000010  -0.0002875   0.0000084   0.0000083  -0.0000316  -0.0000445
   44  -0.0001213   0.0002169  -0.0000251   0.0000240   0.0000493   0.0001301
   45  -0.0001157   0.0003256  -0.0002539   0.0002886  -0.0000969   0.0001990
   46   0.0000437  -0.0000371   0.0000119  -0.0000023   0.0000060  -0.0000435
   47   0.0000198  -0.0000230   0.0000050  -0.0000093  -0.0000192  -0.0000367
   48  -0.0000221  -0.0000084   0.0000075  -0.0000139   0.0000100   0.0000184
   49  -0.0000181   0.0001330  -0.0000523   0.0000730  -0.0000035   0.0000606
   50  -0.0000139   0.0001182  -0.0000824   0.0000730  -0.0000379   0.0000666
   51   0.0000082  -0.0000426   0.0000059  -0.0000216  -0.0000060  -0.0000140
   52  -0.0001119   0.0001236  -0.0001282  -0.0001422  -0.0001154  -0.0000329
   53  -0.0002500   0.0000949   0.0000066  -0.0000094   0.0000479  -0.0004896
   54   0.0004335  -0.0002351   0.0008033  -0.0005476   0.0006182  -0.0002502
   55  -0.0004147  -0.0005446  -0.0001877   0.0001218   0.0000284   0.0001775
   56  -0.0000423  -0.0000175   0.0000623  -0.0000755  -0.0000060   0.0000510
   57   0.0000124  -0.0002206  -0.0000003   0.0001284  -0.0000886   0.0001398
   58  -0.0004994  -0.0005120   0.0000746  -0.0001662  -0.0000417  -0.0002435
   59  -0.0005080  -0.0000442   0.0000632  -0.0000391  -0.0001684   0.0002948
   60  -0.0002043   0.0006592  -0.0003838   0.0001322  -0.0001903   0.0003873
   61   0.0059668   0.0170772   0.0133194  -0.0010446  -0.0000030  -0.0005281
   62  -0.0079981  -0.0205953  -0.0147976   0.0024822   0.0069645   0.0029437
   63   0.0013108   0.0042077   0.0018209  -0.0080121  -0.0280166  -0.0179010
   64   0.0003273  -0.0000435   0.0006751   0.0004607  -0.0016663  -0.0008363
   65   0.0005598   0.0011473   0.0004790  -0.0016001  -0.0042027  -0.0034496
   66   0.0005852  -0.0002188   0.0005692  -0.0009914  -0.0035310  -0.0005647
   67  -0.1618435   0.1265002  -0.0261216  -0.0460835   0.0016610  -0.0059262
   68   0.1272285  -0.1857415   0.0299207   0.0016373  -0.0606829   0.0567603
   69  -0.0260634   0.0291973  -0.0530744  -0.0066082   0.0581651  -0.2949170
   70  -0.0180192  -0.0066160   0.0055365   0.0013624   0.0010503  -0.0001846
   71   0.0217666   0.0089371  -0.0072251  -0.0065838  -0.0031880   0.0023754
   72  -0.0054081  -0.0023809   0.0003406   0.0294679   0.0102632  -0.0084157
   73   0.1754187  -0.1389525   0.0299581  -0.0005562  -0.0011596   0.0000173
   74  -0.1389525   0.2024283  -0.0289829   0.0041037  -0.0054548   0.0011869
   75   0.0299581  -0.0289829   0.0545376  -0.0217100   0.0228211  -0.0032166
   76  -0.0005562   0.0041037  -0.0217100   0.0456663   0.0000018   0.0075653
   77  -0.0011596  -0.0054548   0.0228211   0.0000018   0.0655291  -0.0616952
   78   0.0000173   0.0011869  -0.0032166   0.0075653  -0.0616952   0.3227674
   79  -0.0018253  -0.0030252  -0.0019820   0.0007488   0.0002241  -0.0010822
   80  -0.0020230  -0.0008443  -0.0024057   0.0003854   0.0013493   0.0010538
   81  -0.0016466  -0.0043531  -0.0024323   0.0005910  -0.0003405  -0.0008486
   82  -0.0002800  -0.0000902  -0.0004324  -0.0000357   0.0005545   0.0000799
   83   0.0016562   0.0005889   0.0003089  -0.0000004  -0.0005052   0.0001532
   84   0.0005065   0.0000074   0.0003148  -0.0003484   0.0000281   0.0009195
   85   0.0003003   0.0007804   0.0004623  -0.0001254  -0.0000801   0.0000887
   86  -0.0001955  -0.0007870  -0.0004118  -0.0000627   0.0000799   0.0000001
   87   0.0000445   0.0002979   0.0001261  -0.0000532   0.0001779   0.0002027
   88  -0.0000108   0.0000179  -0.0000030  -0.0000122  -0.0000199  -0.0000151
   89  -0.0000145  -0.0000076   0.0000018  -0.0000268  -0.0000158  -0.0000166
   90   0.0000013  -0.0000015   0.0000008  -0.0000004  -0.0000037  -0.0000063
   91  -0.0002105   0.0002632   0.0000580   0.0001099  -0.0000553   0.0000425
   92   0.0000369   0.0000441   0.0000197  -0.0000297  -0.0000304  -0.0000053
   93  -0.0000734   0.0001036   0.0000460  -0.0000454  -0.0000431   0.0000551
   94   0.0001791  -0.0000931   0.0000282  -0.0001225   0.0000426   0.0000578
   95  -0.0000317   0.0000348  -0.0000003   0.0000187  -0.0000035   0.0000072
   96  -0.0000049   0.0000186   0.0000188  -0.0000032   0.0000111   0.0000009
   97  -0.0000163   0.0000075  -0.0000077   0.0000281  -0.0000042  -0.0000126
   98   0.0000101  -0.0000095   0.0000013  -0.0000165   0.0000020   0.0000075
   99   0.0000067  -0.0000054   0.0000022  -0.0000118   0.0000001   0.0000077
  100   0.0007431  -0.0005636  -0.0000424  -0.0002101   0.0001114   0.0001829
  101  -0.0000928   0.0001422   0.0000654  -0.0000300   0.0000180   0.0000470
  102  -0.0000089  -0.0000583   0.0001180   0.0001279   0.0001048   0.0001693
  103  -0.0000531   0.0000627  -0.0000717   0.0000564  -0.0000462  -0.0001297
  104   0.0000114  -0.0000365   0.0000251  -0.0000514   0.0000056   0.0000543
  105   0.0000389  -0.0000095   0.0000220  -0.0000495   0.0000034   0.0000591
  106   0.0001045  -0.0000690   0.0000190  -0.0000949   0.0000163   0.0000495
  107   0.0000886  -0.0000943  -0.0000073  -0.0000435   0.0000387   0.0000136
  108   0.0000472  -0.0000511  -0.0000368   0.0000937   0.0000650  -0.0000919
  109  -0.0000693   0.0000527  -0.0000081   0.0000559  -0.0000118  -0.0000285
  110  -0.0000662   0.0000617  -0.0000015   0.0000477  -0.0000193  -0.0000243
  111  -0.0000151   0.0000140   0.0000099  -0.0000342  -0.0000244   0.0000347
  112  -0.0000351   0.0000207  -0.0000160   0.0000539   0.0000056  -0.0000303
  113  -0.0000199   0.0000269   0.0000119  -0.0000176  -0.0000293   0.0000156
  114  -0.0000398   0.0000410   0.0000198  -0.0000523  -0.0000500   0.0000591
  115   0.0000087  -0.0000018   0.0000080  -0.0000250  -0.0000126   0.0000151
  116   0.0000050  -0.0000054  -0.0000019   0.0000084   0.0000127  -0.0000059
  117   0.0000169  -0.0000106   0.0000040  -0.0000081   0.0000091  -0.0000022
  118   0.0000343  -0.0000376   0.0000050  -0.0000238   0.0000152   0.0000109
  119  -0.0000287   0.0000026  -0.0000146   0.0000264  -0.0000006  -0.0000128
  120   0.0000218  -0.0000200  -0.0000112   0.0000008   0.0000018  -0.0000087
  121  -0.0000016   0.0000012   0.0000008   0.0000005   0.0000009   0.0000008
  122   0.0000007   0.0000005  -0.0000012   0.0000041   0.0000017  -0.0000043
  123   0.0000027  -0.0000022   0.0000032  -0.0000070   0.0000032   0.0000072
  124  -0.0000734   0.0000759   0.0000010   0.0000423  -0.0000266  -0.0000126
  125   0.0000501  -0.0000258   0.0000124  -0.0000415   0.0000063   0.0000152
  126  -0.0000104   0.0000173   0.0000071  -0.0000053  -0.0000072   0.0000119
  127   0.0000107  -0.0000164  -0.0000026  -0.0000034   0.0000053   0.0000005
  128  -0.0000063   0.0000061  -0.0000016   0.0000063  -0.0000010  -0.0000020
  129   0.0000037  -0.0000077  -0.0000028   0.0000007   0.0000034  -0.0000047
  130   0.0000852  -0.0000535  -0.0000036  -0.0000298   0.0000273   0.0000146
  131  -0.0000186   0.0000471  -0.0000028   0.0000327  -0.0000123  -0.0000001
  132   0.0000095  -0.0000121   0.0000015   0.0000026   0.0000152   0.0000001
  133  -0.0000047   0.0000016   0.0000009   0.0000015  -0.0000048  -0.0000047
  134  -0.0000005  -0.0000004  -0.0000000  -0.0000022  -0.0000001   0.0000017
  135   0.0000008   0.0000013   0.0000007  -0.0000027   0.0000000   0.0000022
  136  -0.0000539   0.0000592   0.0000152   0.0000100  -0.0000246   0.0000016
  137   0.0001082  -0.0000702   0.0000107  -0.0000699   0.0000221   0.0000169
  138  -0.0000304   0.0000360   0.0000058   0.0000101  -0.0000116   0.0000061
  139   0.0000078  -0.0000175  -0.0000062   0.0000038   0.0000099   0.0000001
  140  -0.0000189   0.0000187  -0.0000023   0.0000164  -0.0000063  -0.0000040
  141   0.0000138  -0.0000174  -0.0000046  -0.0000038   0.0000048  -0.0000032
  142  -0.0002461  -0.0000376  -0.0000596   0.0001051  -0.0000232  -0.0000645
  143  -0.0000111  -0.0000013  -0.0000396   0.0000340   0.0000048  -0.0000436
  144  -0.0000308  -0.0000775  -0.0000694   0.0000223  -0.0000423  -0.0000633
  145   0.0000012  -0.0000141  -0.0000075   0.0000073   0.0000116   0.0000057
  146  -0.0000054   0.0000139  -0.0000039   0.0000132  -0.0000091  -0.0000179
  147   0.0000031   0.0000019   0.0000020  -0.0000011   0.0000125   0.0000122
  148   0.0000333   0.0001194   0.0000878  -0.0000498  -0.0000115   0.0000470
  149   0.0000306  -0.0001449  -0.0000464  -0.0000537   0.0000099  -0.0000094
  150   0.0000459   0.0000204   0.0000418  -0.0000368   0.0000276   0.0000621
  151   0.0000041   0.0000180   0.0000055   0.0000178   0.0000089   0.0000073
  152  -0.0000178   0.0000242   0.0000028   0.0000060  -0.0000114  -0.0000047
  153  -0.0000059   0.0000310   0.0000130  -0.0000011  -0.0000084  -0.0000012
           79          80          81          82          83          84
    1  -0.0356392   0.0108055   0.0024258  -0.0023698   0.0005849   0.0008345
    2   0.0136536   0.0115795  -0.0047306   0.0058955  -0.0031247   0.0010959
    3   0.0058266  -0.0051770   0.0030565  -0.0008905   0.0009759  -0.0009010
    4  -0.0004456  -0.0012198  -0.0004041   0.0001658   0.0002231   0.0002841
    5  -0.0000245  -0.0004427  -0.0002936  -0.0001025   0.0002544   0.0001332
    6  -0.0004550  -0.0004972   0.0000677  -0.0000915   0.0001675   0.0000250
    7  -0.0377692  -0.0193706   0.0289972   0.0064834   0.0021387   0.0008448
    8  -0.0127222   0.0189105   0.0081243  -0.0085829  -0.0053204  -0.0004422
    9   0.0289151   0.0089981  -0.0226249  -0.0071000  -0.0042602   0.0003554
   10   0.0028175   0.0034613   0.0002685  -0.0008063  -0.0001202  -0.0007327
   11  -0.0016434  -0.0025814   0.0005842   0.0010465   0.0003714   0.0002300
   12  -0.0024844  -0.0032579   0.0003711   0.0013089   0.0008555   0.0004331
   13  -0.0722769  -0.0117964   0.0342303  -0.0464842  -0.0361268   0.0091046
   14   0.0219540  -0.1223643   0.0340848  -0.0359261  -0.0108433  -0.0019945
   15   0.0082497   0.0303489  -0.1064858   0.0114684   0.0006166   0.0220447
   16  -0.0013476   0.0049453  -0.0022475  -0.0021940  -0.0014589  -0.0000011
   17   0.0017422  -0.0042894  -0.0006725   0.0021882   0.0011991   0.0002332
   18   0.0012095  -0.0007922  -0.0008714   0.0012462   0.0003927   0.0000735
   19  -0.0001805  -0.0003466   0.0000729   0.0002897   0.0002244   0.0000985
   20   0.0000367   0.0000579  -0.0000577   0.0001817   0.0000849   0.0000453
   21   0.0000038   0.0002133   0.0000772  -0.0001513   0.0000011   0.0000018
   22   0.0000261  -0.0005413   0.0001950   0.0000705   0.0001478  -0.0000045
   23   0.0001704  -0.0004679   0.0002460  -0.0003046   0.0001589  -0.0000769
   24  -0.0000360   0.0002729  -0.0002647   0.0002708  -0.0001497   0.0000459
   25  -0.0005225   0.0007991   0.0002399  -0.0003378   0.0000297  -0.0000359
   26   0.0001168   0.0025943  -0.0004685  -0.0014651  -0.0006151  -0.0001072
   27   0.0002866  -0.0005895   0.0005861  -0.0000149   0.0002223  -0.0001037
   28   0.0000782   0.0000034  -0.0000943  -0.0000059  -0.0000400   0.0000031
   29  -0.0000976  -0.0000297   0.0000786   0.0001033   0.0000281   0.0000127
   30  -0.0000426   0.0000737  -0.0000110   0.0000919   0.0000252   0.0000376
   31  -0.0005124   0.0002705   0.0000709   0.0002800  -0.0001483   0.0000149
   32  -0.0006554  -0.0012348   0.0003643   0.0011572   0.0001768   0.0000467
   33   0.0000845  -0.0001522   0.0001340   0.0002045   0.0000439  -0.0000427
   34  -0.0000471  -0.0001045   0.0000401   0.0000434   0.0000296   0.0000024
   35   0.0001295  -0.0000725   0.0000816  -0.0001889   0.0000657  -0.0000368
   36  -0.0000302   0.0000474  -0.0000568   0.0000623  -0.0000344   0.0000220
   37   0.0002466   0.0004841  -0.0001928  -0.0003352  -0.0001052  -0.0000204
   38  -0.0000254   0.0001997  -0.0000624  -0.0000810  -0.0000450   0.0000095
   39  -0.0000216  -0.0001425   0.0000338   0.0000246   0.0000323   0.0000003
   40   0.0006883   0.0004634  -0.0002350  -0.0006730  -0.0000007  -0.0000303
   41   0.0006898   0.0003632  -0.0001297  -0.0008173   0.0000823  -0.0000392
   42   0.0000343   0.0002095  -0.0001689  -0.0001139  -0.0000315   0.0000681
   43  -0.0007468  -0.0013005   0.0008102  -0.0002693   0.0002288  -0.0000678
   44   0.0002195   0.0016116  -0.0010226   0.0007770  -0.0004422   0.0002189
   45   0.0001808   0.0003603  -0.0000725   0.0004805  -0.0000566   0.0000116
   46   0.0001777  -0.0004217   0.0002726  -0.0005620   0.0001387  -0.0000910
   47  -0.0002782  -0.0005632   0.0003299  -0.0000960   0.0001542  -0.0000388
   48  -0.0000545   0.0002941  -0.0001801   0.0002491  -0.0001194   0.0000403
   49  -0.0001230   0.0000338  -0.0000468   0.0000997   0.0000109   0.0000364
   50   0.0000230   0.0000114   0.0000040  -0.0000257   0.0000344   0.0000115
   51   0.0000380   0.0000677  -0.0000499  -0.0000808  -0.0000138   0.0000076
   52  -0.0017675  -0.0017292   0.0009879  -0.0005885   0.0003502   0.0000133
   53  -0.0032995  -0.0054403   0.0035426  -0.0020632   0.0014796  -0.0005101
   54   0.0005851   0.0034919  -0.0014791  -0.0001589  -0.0005541   0.0000742
   55   0.0007411   0.0012482  -0.0004798  -0.0001905  -0.0002326   0.0000080
   56  -0.0004454  -0.0007398   0.0002408   0.0002168   0.0001216   0.0000008
   57  -0.0000975  -0.0001967   0.0000141  -0.0001412   0.0000058  -0.0000096
   58   0.0004135   0.0000815  -0.0001715  -0.0000228  -0.0000789  -0.0000478
   59  -0.0001817   0.0001653  -0.0002191   0.0001175  -0.0000121   0.0000682
   60  -0.0003405  -0.0000990  -0.0000372   0.0002531   0.0001200   0.0001057
   61  -0.0858902   0.0293176  -0.0003997  -0.0345758   0.0168546  -0.0052421
   62   0.0318603  -0.1131310  -0.0033354  -0.0040110   0.0090837   0.0005641
   63   0.0025586  -0.0086237  -0.0864979  -0.0146749   0.0103656   0.0025520
   64  -0.0001271   0.0054009  -0.0212265  -0.0022709   0.0013490   0.0008690
   65  -0.0003098  -0.0060332   0.0217796   0.0017535  -0.0011509  -0.0005952
   66   0.0022425  -0.0015102  -0.0024723  -0.0007993   0.0003474   0.0004848
   67   0.0068272   0.0153779   0.0163074  -0.0009796   0.0013922   0.0006335
   68   0.0008252  -0.0228648  -0.0128089  -0.0014763  -0.0041756  -0.0016072
   69   0.0062923  -0.0017654   0.0035014  -0.0005608   0.0003760   0.0000508
   70  -0.0011446   0.0002377  -0.0004389  -0.0003911   0.0029255   0.0002737
   71  -0.0028301  -0.0000754   0.0004943   0.0014041   0.0000875   0.0001712
   72   0.0004594   0.0004819   0.0007464   0.0001791  -0.0004972  -0.0004084
   73  -0.0018253  -0.0020230  -0.0016466  -0.0002800   0.0016562   0.0005065
   74  -0.0030252  -0.0008443  -0.0043531  -0.0000902   0.0005889   0.0000074
   75  -0.0019820  -0.0024057  -0.0024323  -0.0004324   0.0003089   0.0003148
   76   0.0007488   0.0003854   0.0005910  -0.0000357  -0.0000004  -0.0003484
   77   0.0002241   0.0013493  -0.0003405   0.0005545  -0.0005052   0.0000281
   78  -0.0010822   0.0010538  -0.0008486   0.0000799   0.0001532   0.0009195
   79   0.4543596  -0.0722480  -0.0550047  -0.1244811  -0.0067397  -0.0323596
   80  -0.0722480   0.4176837   0.0931921  -0.0138946  -0.0829478  -0.0360634
   81  -0.0550047   0.0931921   0.5826182  -0.0675475  -0.0410764  -0.1152452
   82  -0.1244811  -0.0138946  -0.0675475   0.4852467  -0.0409411   0.0405745
   83  -0.0067397  -0.0829478  -0.0410764  -0.0409411   0.2125942   0.0948505
   84  -0.0323596  -0.0360634  -0.1152452   0.0405745   0.0948505   0.1876249
   85  -0.0633898   0.0324553   0.0577705  -0.0105438  -0.0173783  -0.0369767
   86   0.0297461  -0.0929396  -0.1049631  -0.0039985   0.0002071  -0.0112516
   87   0.0484379  -0.0928036  -0.2509336  -0.0098606  -0.0120771  -0.0168009
   88  -0.0003678  -0.0002885   0.0001620   0.0003331   0.0000325   0.0000231
   89  -0.0004509  -0.0002571   0.0001109   0.0004707  -0.0000266   0.0000363
   90   0.0000397   0.0000072   0.0000548  -0.0000407   0.0000058  -0.0000357
   91   0.0058007   0.0077311   0.0028124  -0.0749401  -0.0123135  -0.0331742
   92   0.0020485  -0.0020593  -0.0003315   0.0112112   0.0138175   0.0111418
   93   0.0044177   0.0007299   0.0000024  -0.0105268   0.0050473   0.0080329
   94  -0.0019548  -0.0005227  -0.0001987   0.0004468  -0.0017301  -0.0013845
   95   0.0008024   0.0018912   0.0001313  -0.0046405  -0.0010385  -0.0017260
   96  -0.0001397   0.0007252   0.0013541  -0.0046591  -0.0018791  -0.0028371
   97   0.0003084   0.0001295  -0.0001207  -0.0004153  -0.0000067  -0.0010047
   98  -0.0002994  -0.0001215   0.0000414   0.0003722  -0.0001151   0.0001021
   99   0.0000128  -0.0000092  -0.0000484  -0.0003029   0.0000837   0.0002715
  100  -0.0516177   0.0028464   0.0001042  -0.1508328   0.0464645   0.0323070
  101   0.0033980   0.0094806   0.0096985   0.0604404  -0.1130406  -0.0393772
  102  -0.0129982   0.0134544  -0.0004776   0.0488414  -0.0420544  -0.0935055
  103   0.0058862   0.0032619   0.0050292  -0.0274210   0.0054570   0.0311771
  104  -0.0021523  -0.0004539  -0.0014856   0.0144724   0.0025945  -0.0173843
  105  -0.0019536  -0.0006522  -0.0006760   0.0119632  -0.0044171  -0.0021077
  106  -0.0017208  -0.0001752  -0.0003279   0.0014465  -0.0008586  -0.0001555
  107  -0.0022268  -0.0011318  -0.0008313   0.0053549   0.0002277   0.0015498
  108  -0.0017828  -0.0010280  -0.0000777   0.0041680   0.0000169   0.0007050
  109   0.0011731   0.0004015   0.0003638  -0.0019018   0.0001988  -0.0005701
  110   0.0013489   0.0005754   0.0004800  -0.0028749   0.0001143  -0.0009534
  111   0.0005149   0.0002920  -0.0000435  -0.0010729  -0.0000201  -0.0000263
  112   0.0005069   0.0001484   0.0001438  -0.0005175   0.0000659  -0.0000998
  113   0.0005644   0.0001794   0.0001601  -0.0011670   0.0001860  -0.0001046
  114   0.0013941   0.0006867   0.0001000  -0.0026998   0.0000287  -0.0001051
  115  -0.0000552  -0.0000548  -0.0000346   0.0000340   0.0000961   0.0000751
  116  -0.0000778   0.0000249  -0.0000194   0.0001007  -0.0001175  -0.0000289
  117  -0.0003013  -0.0001108  -0.0000341   0.0003609  -0.0000320   0.0000818
  118  -0.0008905  -0.0003002  -0.0003328   0.0005137  -0.0012503   0.0001751
  119   0.0008052   0.0007438   0.0002314  -0.0018932  -0.0008780  -0.0006263
  120  -0.0006858  -0.0002440  -0.0000855   0.0011235  -0.0004344   0.0000962
  121   0.0000314   0.0000011  -0.0000135   0.0000044   0.0001171   0.0000307
  122  -0.0000504  -0.0000782   0.0000155   0.0002264   0.0000784  -0.0000243
  123   0.0000392   0.0000572  -0.0000832  -0.0001693   0.0000466   0.0001180
  124   0.0014123   0.0001798   0.0003697  -0.0016426   0.0008989  -0.0003835
  125  -0.0011325  -0.0006351  -0.0002466   0.0019906   0.0006074   0.0006161
  126   0.0003036  -0.0000337  -0.0000017  -0.0003863   0.0003728   0.0001402
  127  -0.0001648   0.0000763  -0.0000521   0.0000927  -0.0004329  -0.0000514
  128   0.0001529   0.0000653   0.0000258  -0.0001553   0.0000065  -0.0000336
  129  -0.0000969   0.0000320  -0.0000001   0.0000567  -0.0001977  -0.0000693
  130  -0.0027451  -0.0007256  -0.0009956   0.0042225  -0.0063493  -0.0003887
  131   0.0000433  -0.0001610  -0.0001032  -0.0005817  -0.0044989   0.0007499
  132  -0.0004179   0.0002673  -0.0008488   0.0001972  -0.0003054   0.0004655
  133   0.0000581  -0.0001572   0.0003789  -0.0000387   0.0004946  -0.0006065
  134   0.0000701   0.0001376  -0.0001079  -0.0001875  -0.0000300   0.0003080
  135   0.0000349   0.0000197  -0.0000315  -0.0001107  -0.0001525   0.0001725
  136   0.0012081  -0.0000610   0.0004062  -0.0012609   0.0033244   0.0000245
  137  -0.0034103  -0.0012571  -0.0008551   0.0043140  -0.0038134   0.0006358
  138   0.0008781   0.0001738   0.0000632  -0.0008573   0.0013101   0.0002107
  139   0.0001304   0.0002850  -0.0001405  -0.0002498  -0.0001747   0.0000143
  140   0.0005199   0.0001125   0.0001364  -0.0005801   0.0002328  -0.0001705
  141  -0.0003223  -0.0000128  -0.0000728   0.0004192  -0.0004706  -0.0000205
  142   0.0072400   0.0062086   0.0028377  -0.0164753   0.0427525  -0.0041255
  143   0.0026285   0.0010680   0.0010030   0.0100385  -0.0182205   0.0003245
  144   0.0009417   0.0004241   0.0043866  -0.0017933  -0.0065715   0.0033687
  145   0.0005459   0.0007592  -0.0008967   0.0005874  -0.0004194  -0.0007784
  146   0.0001865  -0.0007654   0.0007765  -0.0002570   0.0039821  -0.0021461
  147   0.0003530   0.0007036  -0.0010721  -0.0007786  -0.0009845   0.0010595
  148  -0.0048251  -0.0019102  -0.0016773   0.0046372  -0.0009793   0.0010335
  149   0.0003025  -0.0041809   0.0019427   0.0020687   0.0020073   0.0019390
  150  -0.0011130  -0.0000935  -0.0025542   0.0018020  -0.0004883   0.0018131
  151   0.0011515   0.0013917  -0.0009614  -0.0009044  -0.0003005  -0.0002810
  152   0.0000636  -0.0006415   0.0006147  -0.0000538   0.0003337   0.0002079
  153  -0.0005312  -0.0004191  -0.0003281   0.0005901   0.0001057   0.0003895
           85          86          87          88          89          90
    1   0.0001677   0.0006236   0.0000640   0.0001697  -0.0000025   0.0001540
    2   0.0000007  -0.0011475   0.0005274  -0.0000742  -0.0001231   0.0001710
    3   0.0001006  -0.0004643  -0.0003148   0.0000303  -0.0000237   0.0001774
    4  -0.0003490   0.0002369   0.0000380  -0.0000133  -0.0000305   0.0000029
    5  -0.0002453   0.0002632   0.0000392  -0.0000182  -0.0000048  -0.0000277
    6  -0.0001008  -0.0000722   0.0000954   0.0000365   0.0000805  -0.0000918
    7   0.0015165   0.0020213  -0.0023980  -0.0004750  -0.0004582  -0.0002650
    8  -0.0014062  -0.0030406   0.0029008  -0.0000202  -0.0000264   0.0000756
    9   0.0020079   0.0029735  -0.0015706   0.0008045   0.0008686  -0.0001974
   10  -0.0004858  -0.0007481   0.0004139   0.0002513   0.0002425  -0.0000390
   11   0.0004038   0.0004775  -0.0003009   0.0003025   0.0002005  -0.0000625
   12   0.0004112   0.0005051  -0.0002435  -0.0000511  -0.0000832  -0.0000287
   13  -0.0081799  -0.0165352   0.0167859   0.0003189   0.0004941   0.0000046
   14  -0.0035919   0.0033965   0.0017736   0.0002070   0.0001173  -0.0000233
   15   0.0196305   0.0285457  -0.0174934  -0.0002802  -0.0003174  -0.0001092
   16  -0.0000842  -0.0004363   0.0003807   0.0003833  -0.0003914  -0.0001277
   17   0.0004676   0.0007099  -0.0007317  -0.0000963  -0.0002159   0.0001463
   18   0.0002883   0.0003224  -0.0003372  -0.0015606  -0.0014125   0.0011278
   19  -0.0000177  -0.0000113  -0.0000051  -0.0011968  -0.0002980   0.0008689
   20  -0.0000582  -0.0000395   0.0000393   0.0002936   0.0015009   0.0001219
   21  -0.0000572  -0.0000622   0.0000660   0.0014914   0.0011856  -0.0000799
   22   0.0000132   0.0000462  -0.0000430  -0.0002841   0.0001715  -0.0004687
   23  -0.0000178   0.0000325  -0.0000197  -0.0000072  -0.0000062  -0.0000341
   24  -0.0000014  -0.0000043   0.0000109  -0.0001398   0.0003945  -0.0004112
   25  -0.0001096  -0.0001394   0.0001387   0.0007427   0.0011087  -0.0005469
   26  -0.0002061  -0.0003936   0.0003471  -0.0015628  -0.0007568   0.0003896
   27  -0.0000103   0.0000144  -0.0000261  -0.0014371  -0.0001815   0.0012294
   28   0.0000110   0.0000215  -0.0000147  -0.0005333   0.0000420   0.0002338
   29  -0.0000124  -0.0000204   0.0000091   0.0001259   0.0005064   0.0001734
   30  -0.0000290  -0.0000239   0.0000192   0.0002835   0.0003041  -0.0000872
   31   0.0000090  -0.0000417   0.0000316   0.0093337   0.0157768   0.0238870
   32   0.0001445   0.0001741  -0.0001861  -0.0148413  -0.0148714  -0.0248273
   33   0.0000397   0.0000183  -0.0000421  -0.0094048  -0.0052686  -0.0146930
   34   0.0000057   0.0000126  -0.0000105   0.0003816  -0.0003696   0.0011572
   35  -0.0000087   0.0000034  -0.0000037  -0.0003361   0.0023166   0.0007280
   36  -0.0000043  -0.0000019   0.0000072  -0.0009834   0.0010065   0.0008695
   37  -0.0000386  -0.0000584   0.0000570   0.0006432  -0.0026499  -0.0032044
   38  -0.0000178  -0.0000242   0.0000292  -0.0018476  -0.0000012  -0.0032686
   39   0.0000062   0.0000173  -0.0000137  -0.0015411  -0.0025196  -0.0049610
   40  -0.0000670  -0.0000565   0.0000637  -0.2675446   0.2119579   0.0723689
   41  -0.0000837  -0.0000638   0.0000701   0.2434467  -0.2315517  -0.1016692
   42  -0.0000575  -0.0000402   0.0000516   0.1067117  -0.1220912  -0.0703335
   43  -0.0000071   0.0001255  -0.0000695  -0.0002792  -0.0002280   0.0004595
   44   0.0000176  -0.0001285   0.0000860  -0.0000415  -0.0004439   0.0002993
   45   0.0000549  -0.0000060  -0.0000431   0.0001216  -0.0001142   0.0001289
   46  -0.0000305   0.0000266  -0.0000058  -0.0000822  -0.0000535  -0.0000360
   47   0.0000035   0.0000582  -0.0000367   0.0001452   0.0002893  -0.0000907
   48   0.0000086  -0.0000323   0.0000238  -0.0000361   0.0001311  -0.0001564
   49  -0.0000147   0.0000072   0.0000053   0.0001078   0.0001695  -0.0001628
   50  -0.0000123   0.0000112   0.0000013  -0.0001319  -0.0006689   0.0002996
   51  -0.0000137  -0.0000102   0.0000139   0.0000779   0.0003073  -0.0000774
   52  -0.0002850   0.0004440  -0.0000363   0.0000678  -0.0000241  -0.0000767
   53  -0.0000228   0.0003801  -0.0002345  -0.0000697   0.0000153   0.0000092
   54  -0.0003169  -0.0000431   0.0000876   0.0000227   0.0001014  -0.0000891
   55  -0.0000653  -0.0000551   0.0000653  -0.0000415   0.0000024   0.0000303
   56   0.0000613   0.0000325  -0.0000562   0.0000222   0.0000431   0.0000499
   57   0.0000241  -0.0000103   0.0000002   0.0000005  -0.0000563  -0.0000179
   58   0.0000957  -0.0000744   0.0000166   0.0000013   0.0000606  -0.0000067
   59  -0.0000594  -0.0000081   0.0000246   0.0000068   0.0000343  -0.0000232
   60  -0.0000444   0.0000726   0.0000119   0.0000251   0.0000230  -0.0000149
   61   0.0001178   0.0050111  -0.0015559  -0.0000411  -0.0000305  -0.0000114
   62   0.0086499  -0.0080429   0.0030102   0.0000517   0.0000016  -0.0000053
   63   0.0142499  -0.0171804   0.0056318  -0.0000322   0.0000356  -0.0000671
   64   0.0005757  -0.0003625   0.0003078   0.0000329   0.0000244   0.0000208
   65  -0.0000070   0.0003324  -0.0001843   0.0000333   0.0000265   0.0000190
   66  -0.0002087   0.0000295   0.0014840  -0.0000337  -0.0000331  -0.0000124
   67  -0.0024884   0.0027632  -0.0010525   0.0000217   0.0000515  -0.0000186
   68   0.0009547  -0.0010680   0.0004441  -0.0000004   0.0000056   0.0000014
   69  -0.0007868   0.0005645   0.0005365  -0.0000103  -0.0000175   0.0000058
   70   0.0001130  -0.0001467   0.0000311   0.0000160   0.0000295  -0.0000015
   71   0.0001095   0.0000968  -0.0000202   0.0000196   0.0000308  -0.0000070
   72  -0.0001348  -0.0000100  -0.0001476  -0.0000021  -0.0000065  -0.0000017
   73   0.0003003  -0.0001955   0.0000445  -0.0000108  -0.0000145   0.0000013
   74   0.0007804  -0.0007870   0.0002979   0.0000179  -0.0000076  -0.0000015
   75   0.0004623  -0.0004118   0.0001261  -0.0000030   0.0000018   0.0000008
   76  -0.0001254  -0.0000627  -0.0000532  -0.0000122  -0.0000268  -0.0000004
   77  -0.0000801   0.0000799   0.0001779  -0.0000199  -0.0000158  -0.0000037
   78   0.0000887   0.0000001   0.0002027  -0.0000151  -0.0000166  -0.0000063
   79  -0.0633898   0.0297461   0.0484379  -0.0003678  -0.0004509   0.0000397
   80   0.0324553  -0.0929396  -0.0928036  -0.0002885  -0.0002571   0.0000072
   81   0.0577705  -0.1049631  -0.2509336   0.0001620   0.0001109   0.0000548
   82  -0.0105438  -0.0039985  -0.0098606   0.0003331   0.0004707  -0.0000407
   83  -0.0173783   0.0002071  -0.0120771   0.0000325  -0.0000266   0.0000058
   84  -0.0369767  -0.0112516  -0.0168009   0.0000231   0.0000363  -0.0000357
   85   0.0813845  -0.0198300  -0.0534429   0.0000286   0.0000355   0.0000198
   86  -0.0198300   0.1034719   0.1003247   0.0000266   0.0000366   0.0000056
   87  -0.0534429   0.1003247   0.2788169  -0.0000314  -0.0000380  -0.0000131
   88   0.0000286   0.0000266  -0.0000314   0.2581808  -0.2254467  -0.0942466
   89   0.0000355   0.0000366  -0.0000380  -0.2254467   0.2437441   0.1275616
   90   0.0000198   0.0000056  -0.0000131  -0.0942466   0.1275616   0.0878817
   91  -0.0007308  -0.0001460  -0.0003357   0.0001320   0.0001687  -0.0000258
   92   0.0002001  -0.0001920   0.0001857   0.0000169  -0.0000095  -0.0000069
   93   0.0004876   0.0002001   0.0002977   0.0000407   0.0000482  -0.0000228
   94   0.0000042   0.0000223  -0.0000030  -0.0000648  -0.0000878   0.0000104
   95  -0.0000151   0.0000184  -0.0000274   0.0000166   0.0000313  -0.0000059
   96   0.0001404  -0.0000231  -0.0000234   0.0000094   0.0000065   0.0000033
   97  -0.0001175  -0.0000325  -0.0000487   0.0000049   0.0000066  -0.0000000
   98   0.0000356   0.0000154   0.0000178  -0.0000038  -0.0000050   0.0000016
   99  -0.0000063  -0.0000100  -0.0000109  -0.0000035  -0.0000040  -0.0000015
  100   0.0049184   0.0013021   0.0026429  -0.0002321  -0.0003317   0.0000320
  101  -0.0029539   0.0001436  -0.0016793   0.0000556   0.0001356  -0.0000061
  102  -0.0042750   0.0002035  -0.0002053   0.0000041   0.0000135   0.0000241
  103  -0.0000169  -0.0006164  -0.0013744   0.0000193   0.0000263   0.0000010
  104  -0.0001925   0.0001383   0.0003315  -0.0000030  -0.0000097   0.0000047
  105   0.0009615   0.0005427   0.0003812  -0.0000118  -0.0000145  -0.0000054
  106   0.0000917   0.0000924   0.0000530  -0.0000531  -0.0000463   0.0000003
  107   0.0001157   0.0000929   0.0000829  -0.0000504  -0.0000422   0.0000040
  108   0.0000829   0.0000278  -0.0000136  -0.0000245  -0.0000225   0.0000323
  109  -0.0000575  -0.0000627  -0.0000367   0.0000402   0.0000369   0.0000009
  110  -0.0000701  -0.0000690  -0.0000515   0.0000346   0.0000265   0.0000007
  111  -0.0000176  -0.0000003   0.0000137   0.0000075   0.0000079  -0.0000126
  112  -0.0000260  -0.0000235  -0.0000296   0.0000195   0.0000224   0.0000006
  113  -0.0000126  -0.0000258   0.0000032   0.0000112   0.0000031  -0.0000026
  114  -0.0000515  -0.0000237   0.0000133   0.0000206   0.0000201  -0.0000258
  115   0.0000057   0.0000026   0.0000105  -0.0000070  -0.0000109  -0.0000009
  116   0.0000007   0.0000030  -0.0000034  -0.0000002   0.0000042  -0.0000007
  117   0.0000155   0.0000092   0.0000017  -0.0000090  -0.0000092   0.0000052
  118   0.0000159   0.0000278   0.0000120  -0.0000347  -0.0000375   0.0000004
  119  -0.0001193   0.0000702  -0.0001425   0.0000043   0.0000096   0.0000047
  120   0.0000137   0.0000551  -0.0000066  -0.0000085  -0.0000100   0.0000122
  121   0.0000046  -0.0000063   0.0000109   0.0000013   0.0000011  -0.0000001
  122   0.0000052  -0.0000041   0.0000065   0.0000003   0.0000010  -0.0000001
  123   0.0000032  -0.0000032   0.0000163  -0.0000040  -0.0000019  -0.0000042
  124  -0.0000161  -0.0001316   0.0000447   0.0000614   0.0000627  -0.0000088
  125   0.0000947   0.0000049   0.0000927  -0.0000206  -0.0000364   0.0000025
  126   0.0000095  -0.0000374   0.0000435   0.0000095   0.0000085  -0.0000120
  127  -0.0000143   0.0000286  -0.0000291  -0.0000160  -0.0000107   0.0000015
  128  -0.0000041  -0.0000087   0.0000017   0.0000055   0.0000112  -0.0000011
  129  -0.0000050   0.0000092  -0.0000198  -0.0000049  -0.0000039   0.0000068
  130   0.0001176   0.0000057   0.0001359  -0.0000297  -0.0000343   0.0000017
  131   0.0000787  -0.0001447   0.0001019   0.0000340   0.0000760  -0.0000174
  132   0.0000255  -0.0001436   0.0001507  -0.0000106  -0.0000265   0.0000015
  133  -0.0000358   0.0000280  -0.0000558   0.0000049   0.0000055   0.0000040
  134   0.0000074   0.0000028   0.0000143  -0.0000016  -0.0000036   0.0000015
  135  -0.0000009   0.0000111   0.0000062  -0.0000007   0.0000014  -0.0000021
  136  -0.0000006  -0.0000899   0.0000755   0.0000493   0.0000289  -0.0000083
  137   0.0001480   0.0000792   0.0001365  -0.0000386  -0.0000992   0.0000160
  138  -0.0000033  -0.0000556   0.0000532   0.0000212   0.0000309  -0.0000161
  139  -0.0000255   0.0000160  -0.0000254  -0.0000252  -0.0000067  -0.0000022
  140  -0.0000164  -0.0000270   0.0000030   0.0000114   0.0000316  -0.0000085
  141   0.0000006   0.0000291  -0.0000278  -0.0000134  -0.0000105   0.0000092
  142  -0.0009284   0.0001400  -0.0011732  -0.0000351  -0.0000012   0.0000163
  143   0.0001621   0.0004106  -0.0003729  -0.0000248  -0.0000123   0.0000262
  144  -0.0004126   0.0007408  -0.0010442  -0.0000079   0.0000166   0.0000579
  145  -0.0000774  -0.0000954   0.0001567  -0.0000152  -0.0000177  -0.0000017
  146  -0.0000685  -0.0001078  -0.0000499   0.0000070   0.0000160  -0.0000031
  147   0.0001003  -0.0001438   0.0001644  -0.0000118  -0.0000108  -0.0000125
  148  -0.0013003   0.0010848   0.0012123   0.0001027   0.0000715  -0.0000431
  149   0.0014366  -0.0020829  -0.0018815  -0.0000057  -0.0000670  -0.0000303
  150  -0.0002807  -0.0001439   0.0007431  -0.0000117  -0.0000321  -0.0000555
  151   0.0001320   0.0000940   0.0004543  -0.0000547  -0.0000081   0.0000259
  152   0.0001211  -0.0003775  -0.0001795   0.0000223   0.0000471   0.0000007
  153   0.0002345  -0.0000503   0.0002610   0.0000272   0.0000237   0.0000266
           91          92          93          94          95          96
    1  -0.0002668  -0.0000376  -0.0000190   0.0000276  -0.0000238  -0.0000504
    2   0.0010057  -0.0000365   0.0002244  -0.0002054   0.0001607   0.0001072
    3   0.0000595   0.0000710   0.0000700  -0.0000235  -0.0000116   0.0000104
    4   0.0000134   0.0000532   0.0000282   0.0000300  -0.0000125   0.0000021
    5  -0.0000435   0.0000399  -0.0000043   0.0000373  -0.0000152  -0.0000074
    6  -0.0000354   0.0000175   0.0000119   0.0000223  -0.0000102  -0.0000009
    7   0.0017469   0.0003804   0.0005715  -0.0006875   0.0001779   0.0001239
    8  -0.0011472  -0.0000507  -0.0004448   0.0002647  -0.0000886  -0.0001102
    9  -0.0012591  -0.0001882  -0.0004882   0.0002982  -0.0000931  -0.0001198
   10  -0.0001051  -0.0000382  -0.0000691   0.0000095  -0.0000055  -0.0000140
   11   0.0002044   0.0000196   0.0001232  -0.0000410   0.0000222   0.0000120
   12   0.0002150   0.0000788   0.0001305  -0.0000289   0.0000087   0.0000223
   13  -0.0041344   0.0000034  -0.0013456   0.0014434  -0.0003253  -0.0004466
   14  -0.0020742   0.0007711  -0.0003324   0.0005149  -0.0003802  -0.0001211
   15   0.0022870  -0.0000829   0.0010531  -0.0005443   0.0003247   0.0000551
   16  -0.0002977  -0.0000307  -0.0001050   0.0000934  -0.0000232  -0.0000304
   17   0.0003462  -0.0000116   0.0001252  -0.0001112   0.0000431   0.0000294
   18   0.0001666   0.0000073   0.0000408  -0.0000315   0.0000022   0.0000266
   19   0.0000301   0.0000321   0.0000325   0.0000037  -0.0000041   0.0000051
   20  -0.0000001   0.0000050   0.0000079   0.0000143  -0.0000035   0.0000015
   21  -0.0000418   0.0000201   0.0000061   0.0000262  -0.0000097  -0.0000029
   22   0.0000213   0.0000204  -0.0000005  -0.0000132  -0.0000033   0.0000034
   23  -0.0000878   0.0000271  -0.0000523   0.0000304  -0.0000255   0.0000007
   24   0.0000674  -0.0000494   0.0000220  -0.0000334   0.0000258  -0.0000049
   25  -0.0000502   0.0000379  -0.0000193   0.0000162  -0.0000147  -0.0000022
   26  -0.0003448  -0.0000231  -0.0001239   0.0001402  -0.0000412  -0.0000232
   27  -0.0000700  -0.0000200  -0.0000393   0.0000246  -0.0000045  -0.0000054
   28   0.0000099  -0.0000039   0.0000002  -0.0000086   0.0000023   0.0000001
   29   0.0000323   0.0000086   0.0000226  -0.0000097   0.0000042   0.0000007
   30   0.0000190   0.0000134   0.0000229   0.0000027  -0.0000004   0.0000007
   31   0.0001523  -0.0000036   0.0000282  -0.0000893   0.0000261   0.0000095
   32   0.0003497  -0.0000117   0.0000947  -0.0001723   0.0000587   0.0000197
   33   0.0000322  -0.0000153  -0.0000210  -0.0000200   0.0000022   0.0000110
   34   0.0000176   0.0000071   0.0000090  -0.0000076   0.0000012   0.0000006
   35  -0.0000677   0.0000086  -0.0000288   0.0000321  -0.0000155  -0.0000004
   36   0.0000197  -0.0000089   0.0000137  -0.0000095   0.0000081  -0.0000027
   37  -0.0001068  -0.0000173  -0.0000359   0.0000464  -0.0000110  -0.0000071
   38  -0.0000093   0.0000032  -0.0000005   0.0000021  -0.0000013  -0.0000016
   39   0.0000065   0.0000043   0.0000036  -0.0000019  -0.0000005   0.0000014
   40  -0.0002621  -0.0000102  -0.0000671   0.0001358  -0.0000382  -0.0000169
   41  -0.0002929   0.0000271  -0.0000707   0.0001581  -0.0000560  -0.0000144
   42  -0.0000170   0.0000175   0.0000350   0.0000195  -0.0000009  -0.0000114
   43  -0.0000449  -0.0000067  -0.0000093   0.0000031  -0.0000048  -0.0000094
   44   0.0002044  -0.0000190   0.0000612  -0.0000707   0.0000398   0.0000138
   45   0.0000931   0.0000175   0.0000212  -0.0000174   0.0000079   0.0000144
   46  -0.0001767  -0.0000063  -0.0000591   0.0000725  -0.0000264  -0.0000101
   47  -0.0000089   0.0000161  -0.0000024  -0.0000033  -0.0000064   0.0000001
   48   0.0000847  -0.0000062   0.0000272  -0.0000382   0.0000154   0.0000044
   49   0.0000288   0.0000086   0.0000148  -0.0000080   0.0000033   0.0000017
   50  -0.0000216   0.0000054  -0.0000033   0.0000149  -0.0000047  -0.0000021
   51  -0.0000210   0.0000009   0.0000010   0.0000111  -0.0000030  -0.0000034
   52  -0.0000349   0.0000166  -0.0000085  -0.0000107  -0.0000078  -0.0000093
   53  -0.0004467   0.0000434  -0.0001228   0.0001231  -0.0000833  -0.0000359
   54  -0.0000566  -0.0000644  -0.0000410  -0.0000001   0.0000050  -0.0000040
   55  -0.0000795  -0.0000301  -0.0000218   0.0000311  -0.0000031  -0.0000086
   56   0.0000764   0.0000191   0.0000188  -0.0000299   0.0000045   0.0000096
   57  -0.0000376  -0.0000086  -0.0000048   0.0000147  -0.0000018  -0.0000058
   58   0.0000055  -0.0000110  -0.0000014  -0.0000129   0.0000026  -0.0000016
   59   0.0000245   0.0000058   0.0000205   0.0000007   0.0000035   0.0000016
   60   0.0000412   0.0000358   0.0000231   0.0000094  -0.0000036   0.0000042
   61  -0.0009938   0.0003692   0.0000844   0.0000487  -0.0002249  -0.0001716
   62  -0.0016332   0.0002303  -0.0001813   0.0001218  -0.0002754  -0.0001876
   63  -0.0004874   0.0001232   0.0001344  -0.0002114  -0.0000901  -0.0000746
   64  -0.0003194   0.0000158   0.0000292   0.0000152  -0.0000379  -0.0000580
   65   0.0002816  -0.0000048   0.0000089  -0.0000044   0.0000283   0.0000482
   66  -0.0001133   0.0000001   0.0000473   0.0000552  -0.0000124  -0.0000279
   67  -0.0002111  -0.0002897  -0.0001584   0.0000132   0.0000166  -0.0000200
   68  -0.0000366   0.0000466   0.0001460  -0.0000944  -0.0000272  -0.0000353
   69  -0.0001506   0.0000459  -0.0001291   0.0000542  -0.0000298  -0.0000328
   70   0.0000906  -0.0000471  -0.0000206  -0.0000602  -0.0000059   0.0000136
   71  -0.0002643   0.0000803  -0.0001375   0.0002739  -0.0000408   0.0000076
   72   0.0000441  -0.0001142  -0.0000766  -0.0001098   0.0000060   0.0000145
   73  -0.0002105   0.0000369  -0.0000734   0.0001791  -0.0000317  -0.0000049
   74   0.0002632   0.0000441   0.0001036  -0.0000931   0.0000348   0.0000186
   75   0.0000580   0.0000197   0.0000460   0.0000282  -0.0000003   0.0000188
   76   0.0001099  -0.0000297  -0.0000454  -0.0001225   0.0000187  -0.0000032
   77  -0.0000553  -0.0000304  -0.0000431   0.0000426  -0.0000035   0.0000111
   78   0.0000425  -0.0000053   0.0000551   0.0000578   0.0000072   0.0000009
   79   0.0058007   0.0020485   0.0044177  -0.0019548   0.0008024  -0.0001397
   80   0.0077311  -0.0020593   0.0007299  -0.0005227   0.0018912   0.0007252
   81   0.0028124  -0.0003315   0.0000024  -0.0001987   0.0001313   0.0013541
   82  -0.0749401   0.0112112  -0.0105268   0.0004468  -0.0046405  -0.0046591
   83  -0.0123135   0.0138175   0.0050473  -0.0017301  -0.0010385  -0.0018791
   84  -0.0331742   0.0111418   0.0080329  -0.0013845  -0.0017260  -0.0028371
   85  -0.0007308   0.0002001   0.0004876   0.0000042  -0.0000151   0.0001404
   86  -0.0001460  -0.0001920   0.0002001   0.0000223   0.0000184  -0.0000231
   87  -0.0003357   0.0001857   0.0002977  -0.0000030  -0.0000274  -0.0000234
   88   0.0001320   0.0000169   0.0000407  -0.0000648   0.0000166   0.0000094
   89   0.0001687  -0.0000095   0.0000482  -0.0000878   0.0000313   0.0000065
   90  -0.0000258  -0.0000069  -0.0000228   0.0000104  -0.0000059   0.0000033
   91   0.4559323  -0.0240724   0.0744461  -0.1840464   0.0607426   0.0276905
   92  -0.0240724   0.2063930   0.1068371   0.0266540  -0.0839545  -0.0260526
   93   0.0744461   0.1068371   0.2237145  -0.0024432  -0.0170749  -0.0845720
   94  -0.1840464   0.0266540  -0.0024432   0.4667587   0.0458726  -0.0296583
   95   0.0607426  -0.0839545  -0.0170749   0.0458726   0.4546540   0.0062117
   96   0.0276905  -0.0260526  -0.0845720  -0.0296583   0.0062117   0.6106159
   97  -0.0284450   0.0020513   0.0304681  -0.0696793  -0.0086776   0.0664748
   98   0.0096984   0.0026719  -0.0130376  -0.0091626  -0.0562907   0.0289752
   99   0.0068844  -0.0026664   0.0029317   0.0638078   0.0227073  -0.2787007
  100  -0.0957902  -0.0164678  -0.0258307  -0.0430777  -0.0115475  -0.0209225
  101  -0.0413283  -0.1105003  -0.0593761   0.0029582   0.0044407   0.0107194
  102  -0.0551348  -0.0518270  -0.1368315  -0.0019844   0.0044125   0.0010401
  103  -0.0028552  -0.0005674  -0.0299750   0.0052225  -0.0013953  -0.0029114
  104  -0.0027350   0.0036987  -0.0225178   0.0021418  -0.0000317  -0.0006140
  105  -0.0102190  -0.0051799  -0.0270344   0.0040407  -0.0006446  -0.0005760
  106  -0.0380508  -0.0174035  -0.0191878  -0.0935671  -0.0162499  -0.0311673
  107   0.0103812   0.0119466   0.0148204  -0.0324243  -0.1159545  -0.0421124
  108   0.0038890   0.0065825   0.0042703  -0.0431191  -0.0377455  -0.1187781
  109  -0.0006015   0.0000589  -0.0021835  -0.0123521  -0.0362520   0.0135045
  110  -0.0071076  -0.0044977  -0.0065697  -0.0288240  -0.0082766   0.0127478
  111  -0.0038205  -0.0017069   0.0003602  -0.0036289  -0.0080112   0.0123818
  112   0.0009192   0.0003455  -0.0006832   0.0071725  -0.0042599  -0.0202977
  113  -0.0019040  -0.0000397  -0.0010619   0.0013159   0.0044991  -0.0246717
  114  -0.0036461  -0.0015717  -0.0006801   0.0069082  -0.0041967  -0.0324777
  115   0.0005422   0.0003677   0.0004491   0.0027455  -0.0016978   0.0019879
  116  -0.0003580  -0.0003419  -0.0003077  -0.0014210   0.0032535   0.0003650
  117   0.0007544   0.0005555   0.0009233   0.0034922   0.0014423  -0.0064758
  118  -0.0230945   0.0410599  -0.0089228  -0.0655236  -0.0199497  -0.0029492
  119   0.0100259  -0.0102862  -0.0005339  -0.0169355  -0.1591419   0.0339329
  120   0.0029455  -0.0040000   0.0032450  -0.0009607   0.0270885  -0.0994401
  121   0.0012990   0.0000613  -0.0007471   0.0002587  -0.0005994   0.0013968
  122  -0.0007319   0.0028403  -0.0020497  -0.0087789  -0.0060357   0.0334101
  123  -0.0010489  -0.0008069   0.0015748   0.0035879   0.0019606  -0.0105753
  124   0.0013182   0.0023664  -0.0009240  -0.0130829   0.0093143   0.0005580
  125   0.0088410  -0.0109501   0.0048517   0.0406528  -0.0071271  -0.0058318
  126  -0.0007887   0.0018790   0.0014337  -0.0071485   0.0018372   0.0024076
  127  -0.0020151   0.0024221  -0.0010736  -0.0060217  -0.0012144   0.0017222
  128  -0.0004231  -0.0001559   0.0002383   0.0022830   0.0006125  -0.0014847
  129  -0.0004335   0.0003594   0.0002543  -0.0008937   0.0006672  -0.0005198
  130  -0.0048864  -0.0012442  -0.0022958   0.0073538  -0.0071601   0.0032826
  131  -0.0014029   0.0046806  -0.0000811  -0.0175843  -0.0311982  -0.0157047
  132  -0.0017875  -0.0029376  -0.0008178   0.0110330   0.0037006   0.0091314
  133  -0.0000070   0.0003009  -0.0000179   0.0003884   0.0010634  -0.0001512
  134  -0.0000417  -0.0006515   0.0004604   0.0010447   0.0015330  -0.0014084
  135  -0.0001675  -0.0002789   0.0001096   0.0005319   0.0013732  -0.0003605
  136   0.0038859   0.0006261   0.0017782  -0.0060985  -0.0012623  -0.0033237
  137   0.0010525   0.0009674  -0.0000826  -0.0078902  -0.0008367  -0.0070452
  138   0.0012023   0.0008128   0.0007072  -0.0036315  -0.0011301  -0.0014777
  139  -0.0011166  -0.0003419  -0.0004789   0.0012509  -0.0004553  -0.0001950
  140  -0.0001142   0.0001236  -0.0000471   0.0004506  -0.0004024  -0.0001881
  141  -0.0004102   0.0000702  -0.0003087  -0.0002877  -0.0006744  -0.0004140
  142  -0.0093208  -0.0272407  -0.0051720   0.0026967  -0.0031575   0.0002431
  143  -0.0071399  -0.0123557  -0.0064046  -0.0035295   0.0014239   0.0002486
  144  -0.0112275  -0.0296564  -0.0025312   0.0021513  -0.0015045   0.0009302
  145  -0.0000871   0.0001776  -0.0002997  -0.0004770   0.0000190   0.0001167
  146   0.0007360   0.0013355  -0.0016042   0.0003446  -0.0002816   0.0001081
  147   0.0006546   0.0005056   0.0016088  -0.0005060   0.0002222  -0.0000324
  148   0.0019549  -0.0019573   0.0003278  -0.0003791   0.0015762  -0.0001709
  149  -0.0059055  -0.0131406  -0.0020942   0.0041332  -0.0008911  -0.0001233
  150   0.0011150   0.0006596   0.0022723   0.0001615   0.0008786  -0.0005169
  151  -0.0007295  -0.0010926  -0.0003918   0.0008781  -0.0003172   0.0001240
  152   0.0000924  -0.0005534   0.0002005   0.0000814  -0.0002291  -0.0000545
  153  -0.0011209  -0.0024762   0.0000946   0.0005684  -0.0000333   0.0000249
           97          98          99         100         101         102
    1  -0.0000059   0.0000060   0.0000035   0.0000882   0.0002431  -0.0006552
    2   0.0000239  -0.0000229  -0.0000104  -0.0014422   0.0002611   0.0013029
    3  -0.0000064  -0.0000006  -0.0000001  -0.0002137   0.0000886  -0.0002952
    4  -0.0000030  -0.0000004   0.0000016  -0.0000320   0.0000002  -0.0000181
    5  -0.0000025   0.0000003   0.0000018   0.0000658  -0.0000352  -0.0000496
    6  -0.0000035   0.0000011   0.0000029   0.0000885  -0.0000576  -0.0000694
    7   0.0000584  -0.0000599  -0.0000302  -0.0039536   0.0009075   0.0001474
    8  -0.0000196   0.0000201   0.0000045   0.0028500  -0.0017642  -0.0001768
    9  -0.0000159   0.0000264  -0.0000015   0.0026398  -0.0007201  -0.0004001
   10   0.0000032   0.0000010  -0.0000011   0.0002058   0.0000036   0.0000016
   11  -0.0000001  -0.0000050   0.0000032  -0.0003734   0.0002100  -0.0000888
   12  -0.0000044  -0.0000038   0.0000025  -0.0003542   0.0000300   0.0000002
   13  -0.0000899   0.0000994   0.0000420   0.0104675  -0.0079781   0.0007541
   14  -0.0000505   0.0000423   0.0000005   0.0055175  -0.0062328   0.0002666
   15   0.0000563  -0.0000672  -0.0000067  -0.0057589   0.0023762   0.0008058
   16  -0.0000077   0.0000083   0.0000016   0.0007706  -0.0004006  -0.0000432
   17   0.0000090  -0.0000109  -0.0000014  -0.0009743   0.0005238   0.0000636
   18   0.0000001   0.0000005  -0.0000037  -0.0002858   0.0002104   0.0000700
   19  -0.0000024  -0.0000009   0.0000015  -0.0000161  -0.0000178  -0.0000212
   20  -0.0000023   0.0000011   0.0000014   0.0000312   0.0000131  -0.0000081
   21  -0.0000032   0.0000005   0.0000028   0.0001060  -0.0000656  -0.0000360
   22   0.0000013   0.0000002  -0.0000015  -0.0000419  -0.0000218   0.0000036
   23  -0.0000009   0.0000027  -0.0000027   0.0001864  -0.0001213   0.0000105
   24   0.0000030  -0.0000026   0.0000008  -0.0001894   0.0001739   0.0000119
   25  -0.0000006   0.0000014  -0.0000003   0.0001462  -0.0001450  -0.0000093
   26  -0.0000101   0.0000103   0.0000038   0.0008002  -0.0003283  -0.0000199
   27  -0.0000005   0.0000009  -0.0000007   0.0000731   0.0000445   0.0000143
   28   0.0000010  -0.0000008  -0.0000005  -0.0000258   0.0000127   0.0000037
   29   0.0000002  -0.0000010   0.0000011  -0.0000520   0.0000093  -0.0000135
   30  -0.0000014  -0.0000002   0.0000018  -0.0000191  -0.0000076  -0.0000190
   31   0.0000077  -0.0000040  -0.0000068  -0.0002622   0.0000632   0.0000360
   32   0.0000136  -0.0000106  -0.0000080  -0.0007248   0.0002975   0.0000539
   33   0.0000022   0.0000007  -0.0000051  -0.0000902   0.0000545   0.0000552
   34   0.0000006  -0.0000005   0.0000000  -0.0000288   0.0000011  -0.0000052
   35  -0.0000021   0.0000023  -0.0000003   0.0001316  -0.0000552  -0.0000003
   36   0.0000004  -0.0000009   0.0000011  -0.0000454   0.0000319  -0.0000060
   37  -0.0000039   0.0000032   0.0000020   0.0002052  -0.0000555  -0.0000025
   38  -0.0000004   0.0000005   0.0000000   0.0000299  -0.0000275  -0.0000030
   39  -0.0000000  -0.0000003  -0.0000002  -0.0000127   0.0000015  -0.0000043
   40  -0.0000111   0.0000074   0.0000082   0.0004845  -0.0001498  -0.0000322
   41  -0.0000121   0.0000085   0.0000089   0.0005753  -0.0002381  -0.0000514
   42  -0.0000028  -0.0000008   0.0000064   0.0000671  -0.0000438  -0.0000654
   43  -0.0000008   0.0000014   0.0000004   0.0000175   0.0000193  -0.0000767
   44   0.0000060  -0.0000058  -0.0000018  -0.0003427   0.0001075   0.0001290
   45   0.0000022  -0.0000016  -0.0000018  -0.0001168   0.0000128   0.0000730
   46  -0.0000055   0.0000049   0.0000028   0.0003152  -0.0000826  -0.0000491
   47   0.0000001   0.0000002  -0.0000009   0.0000117  -0.0000201  -0.0000336
   48   0.0000031  -0.0000024  -0.0000013  -0.0001493   0.0000535   0.0000235
   49   0.0000003  -0.0000009   0.0000000  -0.0000388   0.0000027  -0.0000021
   50  -0.0000013   0.0000009   0.0000008   0.0000455  -0.0000189  -0.0000052
   51  -0.0000012   0.0000005   0.0000015   0.0000404  -0.0000136  -0.0000157
   52   0.0000014  -0.0000006  -0.0000013   0.0000412   0.0000556  -0.0001625
   53  -0.0000119   0.0000102   0.0000040   0.0006109  -0.0002110  -0.0003732
   54   0.0000017   0.0000003  -0.0000008   0.0000704   0.0000541   0.0000612
   55  -0.0000029   0.0000030   0.0000027   0.0001633  -0.0000235  -0.0000096
   56   0.0000029  -0.0000022  -0.0000024  -0.0001497   0.0000247   0.0000185
   57  -0.0000018   0.0000014   0.0000018   0.0000544  -0.0000099  -0.0000183
   58   0.0000008  -0.0000002  -0.0000007  -0.0000218   0.0000041  -0.0000047
   59  -0.0000007  -0.0000001   0.0000015  -0.0000300   0.0000039  -0.0000007
   60  -0.0000011  -0.0000012   0.0000006  -0.0000346  -0.0000163   0.0000094
   61  -0.0000153   0.0000061   0.0000103   0.0007886   0.0003896  -0.0047865
   62  -0.0000325   0.0000244   0.0000115  -0.0001193  -0.0006220  -0.0023528
   63   0.0000085  -0.0000066  -0.0000089  -0.0011172  -0.0011026  -0.0012347
   64  -0.0000107   0.0000066   0.0000062  -0.0000251  -0.0001732  -0.0004219
   65   0.0000036  -0.0000016  -0.0000028  -0.0001536   0.0002146   0.0004220
   66  -0.0000119   0.0000067   0.0000086   0.0002865   0.0000178  -0.0002871
   67  -0.0000087   0.0000187   0.0000099   0.0007897   0.0005141   0.0003474
   68   0.0000050   0.0000002  -0.0000003  -0.0007203   0.0000752  -0.0005202
   69   0.0000069  -0.0000018  -0.0000030   0.0001380   0.0002091  -0.0001731
   70   0.0000077  -0.0000031  -0.0000047   0.0001852   0.0002565   0.0000763
   71  -0.0000211   0.0000127   0.0000078   0.0010105  -0.0003505   0.0000971
   72   0.0000247  -0.0000101  -0.0000105  -0.0000885   0.0000584   0.0002513
   73  -0.0000163   0.0000101   0.0000067   0.0007431  -0.0000928  -0.0000089
   74   0.0000075  -0.0000095  -0.0000054  -0.0005636   0.0001422  -0.0000583
   75  -0.0000077   0.0000013   0.0000022  -0.0000424   0.0000654   0.0001180
   76   0.0000281  -0.0000165  -0.0000118  -0.0002101  -0.0000300   0.0001279
   77  -0.0000042   0.0000020   0.0000001   0.0001114   0.0000180   0.0001048
   78  -0.0000126   0.0000075   0.0000077   0.0001829   0.0000470   0.0001693
   79   0.0003084  -0.0002994   0.0000128  -0.0516177   0.0033980  -0.0129982
   80   0.0001295  -0.0001215  -0.0000092   0.0028464   0.0094806   0.0134544
   81  -0.0001207   0.0000414  -0.0000484   0.0001042   0.0096985  -0.0004776
   82  -0.0004153   0.0003722  -0.0003029  -0.1508328   0.0604404   0.0488414
   83  -0.0000067  -0.0001151   0.0000837   0.0464645  -0.1130406  -0.0420544
   84  -0.0010047   0.0001021   0.0002715   0.0323070  -0.0393772  -0.0935055
   85  -0.0001175   0.0000356  -0.0000063   0.0049184  -0.0029539  -0.0042750
   86  -0.0000325   0.0000154  -0.0000100   0.0013021   0.0001436   0.0002035
   87  -0.0000487   0.0000178  -0.0000109   0.0026429  -0.0016793  -0.0002053
   88   0.0000049  -0.0000038  -0.0000035  -0.0002321   0.0000556   0.0000041
   89   0.0000066  -0.0000050  -0.0000040  -0.0003317   0.0001356   0.0000135
   90  -0.0000000   0.0000016  -0.0000015   0.0000320  -0.0000061   0.0000241
   91  -0.0284450   0.0096984   0.0068844  -0.0957902  -0.0413283  -0.0551348
   92   0.0020513   0.0026719  -0.0026664  -0.0164678  -0.1105003  -0.0518270
   93   0.0304681  -0.0130376   0.0029317  -0.0258307  -0.0593761  -0.1368315
   94  -0.0696793  -0.0091626   0.0638078  -0.0430777   0.0029582  -0.0019844
   95  -0.0086776  -0.0562907   0.0227073  -0.0115475   0.0044407   0.0044125
   96   0.0664748   0.0289752  -0.2787007  -0.0209225   0.0107194   0.0010401
   97   0.0869146   0.0073973  -0.0778449   0.0034210   0.0018508   0.0068375
   98   0.0073973   0.0600302  -0.0237229  -0.0015607  -0.0001204  -0.0007506
   99  -0.0778449  -0.0237229   0.2990477  -0.0014247  -0.0006659   0.0020813
  100   0.0034210  -0.0015607  -0.0014247   0.4692482  -0.0069942  -0.0377271
  101   0.0018508  -0.0001204  -0.0006659  -0.0069942   0.4659703  -0.0049304
  102   0.0068375  -0.0007506   0.0020813  -0.0377271  -0.0049304   0.5806072
  103   0.0006575   0.0000174   0.0016182  -0.0629439  -0.0142600   0.0545793
  104   0.0001322   0.0002412   0.0004837  -0.0147621  -0.0651309   0.0536582
  105  -0.0017857   0.0002513   0.0006709   0.0549750   0.0514446  -0.2493391
  106   0.0069891   0.0050537   0.0074064  -0.0061544   0.0012495   0.0006618
  107   0.0015397   0.0020339   0.0044407  -0.0014705  -0.0027967  -0.0046629
  108  -0.0175759  -0.0208463  -0.0206991  -0.0021984  -0.0018607  -0.0034705
  109  -0.0000204   0.0008063  -0.0001673   0.0018384   0.0003109   0.0016178
  110   0.0004050   0.0005623   0.0003878   0.0018222   0.0010088   0.0033860
  111   0.0002735   0.0012501   0.0035283   0.0007931   0.0005053   0.0006059
  112  -0.0022510  -0.0028132  -0.0026816   0.0012438   0.0000612   0.0000118
  113  -0.0032490  -0.0024532  -0.0031279   0.0009519   0.0003672   0.0003958
  114  -0.0030924  -0.0026213  -0.0013875   0.0025587   0.0012969   0.0010302
  115   0.0001663   0.0000813   0.0002813   0.0001277  -0.0000461  -0.0001546
  116   0.0000564   0.0001775   0.0000234  -0.0003251   0.0000534   0.0001602
  117  -0.0010043  -0.0010326  -0.0008076  -0.0005894  -0.0000697  -0.0002298
  118   0.0022101  -0.0094966   0.0036983   0.0018070   0.0065266   0.0000405
  119  -0.0013779  -0.0047782   0.0014828   0.0036253   0.0050211   0.0035243
  120  -0.0009823   0.0317149  -0.0096543  -0.0016961   0.0015998  -0.0005094
  121  -0.0000622   0.0002393   0.0000907  -0.0002958  -0.0004292  -0.0005389
  122   0.0008387  -0.0056140   0.0013999  -0.0002789  -0.0003571  -0.0000237
  123  -0.0002096   0.0012049   0.0005213   0.0000536   0.0001097  -0.0003325
  124   0.0007758  -0.0006276  -0.0008461   0.0016722  -0.0025171   0.0009663
  125  -0.0005612   0.0021788  -0.0003056  -0.0045439  -0.0032913  -0.0032532
  126  -0.0001489  -0.0019276   0.0012276   0.0002017  -0.0011125  -0.0006218
  127   0.0001219  -0.0000991  -0.0001840   0.0009007   0.0012129   0.0007355
  128  -0.0001186   0.0002431  -0.0000038   0.0003358  -0.0002798   0.0000687
  129   0.0000174  -0.0001951   0.0001187   0.0003261   0.0005454   0.0004747
  130  -0.0003114   0.0000334  -0.0001925   0.0065351   0.0165434   0.0033240
  131  -0.0000994   0.0015410  -0.0007965   0.0282647  -0.0148227   0.0012475
  132   0.0006276   0.0020091  -0.0000328  -0.0048810   0.0044057   0.0008381
  133   0.0001678  -0.0001155   0.0002451  -0.0000638  -0.0015837   0.0011080
  134  -0.0003474  -0.0005383   0.0003058  -0.0001350   0.0008618  -0.0013341
  135  -0.0001653  -0.0006359   0.0006896   0.0005958   0.0003722  -0.0004863
  136   0.0001244   0.0000044  -0.0003162  -0.0077183  -0.0049995  -0.0032193
  137   0.0001666  -0.0000466   0.0001527   0.0043265   0.0068598  -0.0000235
  138  -0.0000968  -0.0007964   0.0004220  -0.0017531  -0.0021998  -0.0003074
  139  -0.0000815   0.0003100  -0.0000568   0.0002797   0.0011112   0.0009146
  140   0.0000094   0.0003543  -0.0002482   0.0002395  -0.0007200  -0.0002748
  141  -0.0000222  -0.0000318  -0.0000917   0.0005967   0.0008469   0.0008603
  142  -0.0005085  -0.0000308  -0.0000059  -0.0771542  -0.0098120   0.0094541
  143   0.0002881  -0.0002047   0.0000607   0.0054683  -0.1507046   0.0375216
  144  -0.0004142   0.0002821  -0.0001884   0.0090141   0.0296234  -0.0861154
  145   0.0000836   0.0001285  -0.0001461   0.0008024   0.0012977   0.0007788
  146   0.0001555   0.0000111  -0.0000341  -0.0172878  -0.0094317   0.0317564
  147  -0.0000566  -0.0000783  -0.0000154   0.0042005   0.0021933  -0.0064606
  148   0.0000811  -0.0000821   0.0000672  -0.0063857  -0.0050829  -0.0062689
  149  -0.0004227   0.0001517   0.0000596  -0.0248619  -0.0150016  -0.0360524
  150  -0.0000860  -0.0001550   0.0001452  -0.0035071  -0.0046120  -0.0023120
  151  -0.0000603   0.0000237   0.0000263  -0.0012832  -0.0003119  -0.0027636
  152  -0.0000335   0.0000058  -0.0000084  -0.0014109  -0.0000209  -0.0033291
  153  -0.0000745   0.0000331  -0.0000137  -0.0030998   0.0010363  -0.0053959
          103         104         105         106         107         108
    1  -0.0000296  -0.0000279   0.0000258   0.0000377   0.0000816   0.0000466
    2   0.0001245   0.0000200  -0.0000907  -0.0001234  -0.0002435  -0.0002068
    3  -0.0000045   0.0000209   0.0000351  -0.0000184  -0.0000330  -0.0000447
    4  -0.0000204  -0.0000050   0.0000094   0.0000009  -0.0000175  -0.0000200
    5  -0.0000145  -0.0000021   0.0000030   0.0000082  -0.0000044  -0.0000010
    6  -0.0000111   0.0000003   0.0000113   0.0000126   0.0000067  -0.0000274
    7   0.0004993  -0.0001737  -0.0001751  -0.0005418  -0.0006517  -0.0004732
    8  -0.0001605   0.0001367   0.0001335   0.0001768   0.0003193   0.0003600
    9  -0.0002507   0.0000599   0.0000662   0.0002146   0.0003652   0.0005394
   10   0.0000588  -0.0000123  -0.0000032   0.0000146   0.0000280   0.0000486
   11   0.0000247  -0.0000330   0.0000173  -0.0000184  -0.0000451  -0.0001166
   12  -0.0000274   0.0000010   0.0000253  -0.0000311  -0.0000728  -0.0001299
   13  -0.0011588   0.0008348   0.0005337   0.0009037   0.0012277   0.0010022
   14  -0.0013455   0.0007926   0.0001188   0.0000759   0.0002591   0.0003030
   15  -0.0003928  -0.0001627  -0.0000571  -0.0002341  -0.0004558  -0.0006911
   16  -0.0000686   0.0000412   0.0000521   0.0000616   0.0000863   0.0000861
   17   0.0000457  -0.0000507  -0.0000481  -0.0000373  -0.0000718  -0.0000939
   18   0.0000031   0.0000113  -0.0000321  -0.0000460  -0.0000602  -0.0000280
   19  -0.0000088   0.0000002   0.0000062  -0.0000073  -0.0000176  -0.0000371
   20  -0.0000070   0.0000002   0.0000052   0.0000088   0.0000014  -0.0000162
   21  -0.0000061   0.0000006   0.0000112   0.0000131   0.0000081  -0.0000263
   22   0.0000075   0.0000053  -0.0000099  -0.0000191  -0.0000172  -0.0000008
   23  -0.0000073   0.0000139  -0.0000067  -0.0000131  -0.0000033   0.0000578
   24   0.0000108  -0.0000226   0.0000001   0.0000163   0.0000152  -0.0000097
   25  -0.0000029   0.0000111   0.0000049  -0.0000160  -0.0000126   0.0000159
   26  -0.0000548   0.0000286   0.0000399   0.0000820   0.0001026   0.0001008
   27   0.0000000  -0.0000126  -0.0000029   0.0000155   0.0000259   0.0000706
   28   0.0000015  -0.0000004  -0.0000033  -0.0000040  -0.0000020   0.0000002
   29   0.0000035  -0.0000022   0.0000022  -0.0000025  -0.0000079  -0.0000338
   30  -0.0000011   0.0000006   0.0000045   0.0000025  -0.0000068  -0.0000406
   31   0.0000244  -0.0000018  -0.0000163  -0.0000726  -0.0000567   0.0000124
   32   0.0000594  -0.0000224  -0.0000381  -0.0000979  -0.0000926  -0.0000384
   33   0.0000115   0.0000033  -0.0000158  -0.0000271  -0.0000168   0.0000639
   34   0.0000021  -0.0000004  -0.0000006  -0.0000073  -0.0000079  -0.0000113
   35  -0.0000086   0.0000053   0.0000011   0.0000065   0.0000082   0.0000335
   36   0.0000014  -0.0000044   0.0000023   0.0000083   0.0000058  -0.0000196
   37  -0.0000168   0.0000048   0.0000106   0.0000393   0.0000420   0.0000298
   38  -0.0000025   0.0000027   0.0000027  -0.0000029  -0.0000015  -0.0000017
   39   0.0000009  -0.0000007  -0.0000010  -0.0000040  -0.0000044  -0.0000022
   40  -0.0000422   0.0000083   0.0000268   0.0001047   0.0000924   0.0000178
   41  -0.0000477   0.0000152   0.0000304   0.0000902   0.0000741   0.0000080
   42  -0.0000130  -0.0000033   0.0000199   0.0000302   0.0000140  -0.0000870
   43   0.0000006  -0.0000048   0.0000019   0.0000072   0.0000171   0.0000097
   44   0.0000210  -0.0000034  -0.0000126  -0.0000307  -0.0000468  -0.0000528
   45   0.0000103   0.0000046  -0.0000099  -0.0000226  -0.0000371  -0.0000196
   46  -0.0000228   0.0000048   0.0000121   0.0000509   0.0000582   0.0000476
   47   0.0000015   0.0000008  -0.0000021  -0.0000136  -0.0000089   0.0000047
   48   0.0000098  -0.0000046  -0.0000038  -0.0000227  -0.0000232  -0.0000160
   49   0.0000008  -0.0000014   0.0000002  -0.0000079  -0.0000128  -0.0000149
   50  -0.0000051   0.0000011   0.0000034   0.0000091   0.0000051  -0.0000021
   51  -0.0000045   0.0000001   0.0000052   0.0000115   0.0000090  -0.0000125
   52   0.0000008  -0.0000102  -0.0000041  -0.0000157  -0.0000019   0.0000242
   53  -0.0000361   0.0000008   0.0000259   0.0000621   0.0001097   0.0001083
   54  -0.0000059   0.0000003  -0.0000038   0.0000121   0.0000392   0.0000636
   55  -0.0000170   0.0000040   0.0000119   0.0000355   0.0000409   0.0000086
   56   0.0000145  -0.0000017  -0.0000112  -0.0000330  -0.0000358  -0.0000080
   57  -0.0000059   0.0000007   0.0000060   0.0000231   0.0000235  -0.0000080
   58   0.0000055   0.0000001  -0.0000019  -0.0000061   0.0000010  -0.0000004
   59  -0.0000041  -0.0000007   0.0000031   0.0000037  -0.0000057  -0.0000279
   60  -0.0000032  -0.0000005   0.0000016  -0.0000086  -0.0000281  -0.0000271
   61   0.0000649  -0.0001803   0.0001639   0.0000000   0.0001259   0.0001193
   62  -0.0000836  -0.0000567   0.0001352   0.0000648   0.0003100   0.0002392
   63  -0.0000337  -0.0000122   0.0001787  -0.0000901   0.0000317   0.0000312
   64  -0.0001202   0.0000476   0.0000726   0.0000325   0.0000689   0.0000034
   65   0.0000689  -0.0000082  -0.0000491  -0.0000135  -0.0000565  -0.0000525
   66  -0.0001022   0.0000361   0.0000657   0.0000519   0.0000415  -0.0000619
   67  -0.0000847   0.0001007   0.0000118   0.0000821   0.0001436  -0.0000487
   68  -0.0000314   0.0000111   0.0000734  -0.0000176  -0.0000075  -0.0000929
   69   0.0000552  -0.0000132  -0.0000520  -0.0000245  -0.0000077   0.0001558
   70   0.0000087   0.0000218   0.0000060  -0.0000536  -0.0000475  -0.0000154
   71  -0.0000574  -0.0000192   0.0000272   0.0001303   0.0001195   0.0001007
   72   0.0000498  -0.0000486  -0.0000628  -0.0000594   0.0000253   0.0000746
   73  -0.0000531   0.0000114   0.0000389   0.0001045   0.0000886   0.0000472
   74   0.0000627  -0.0000365  -0.0000095  -0.0000690  -0.0000943  -0.0000511
   75  -0.0000717   0.0000251   0.0000220   0.0000190  -0.0000073  -0.0000368
   76   0.0000564  -0.0000514  -0.0000495  -0.0000949  -0.0000435   0.0000937
   77  -0.0000462   0.0000056   0.0000034   0.0000163   0.0000387   0.0000650
   78  -0.0001297   0.0000543   0.0000591   0.0000495   0.0000136  -0.0000919
   79   0.0058862  -0.0021523  -0.0019536  -0.0017208  -0.0022268  -0.0017828
   80   0.0032619  -0.0004539  -0.0006522  -0.0001752  -0.0011318  -0.0010280
   81   0.0050292  -0.0014856  -0.0006760  -0.0003279  -0.0008313  -0.0000777
   82  -0.0274210   0.0144724   0.0119632   0.0014465   0.0053549   0.0041680
   83   0.0054570   0.0025945  -0.0044171  -0.0008586   0.0002277   0.0000169
   84   0.0311771  -0.0173843  -0.0021077  -0.0001555   0.0015498   0.0007050
   85  -0.0000169  -0.0001925   0.0009615   0.0000917   0.0001157   0.0000829
   86  -0.0006164   0.0001383   0.0005427   0.0000924   0.0000929   0.0000278
   87  -0.0013744   0.0003315   0.0003812   0.0000530   0.0000829  -0.0000136
   88   0.0000193  -0.0000030  -0.0000118  -0.0000531  -0.0000504  -0.0000245
   89   0.0000263  -0.0000097  -0.0000145  -0.0000463  -0.0000422  -0.0000225
   90   0.0000010   0.0000047  -0.0000054   0.0000003   0.0000040   0.0000323
   91  -0.0028552  -0.0027350  -0.0102190  -0.0380508   0.0103812   0.0038890
   92  -0.0005674   0.0036987  -0.0051799  -0.0174035   0.0119466   0.0065825
   93  -0.0299750  -0.0225178  -0.0270344  -0.0191878   0.0148204   0.0042703
   94   0.0052225   0.0021418   0.0040407  -0.0935671  -0.0324243  -0.0431191
   95  -0.0013953  -0.0000317  -0.0006446  -0.0162499  -0.1159545  -0.0377455
   96  -0.0029114  -0.0006140  -0.0005760  -0.0311673  -0.0421124  -0.1187781
   97   0.0006575   0.0001322  -0.0017857   0.0069891   0.0015397  -0.0175759
   98   0.0000174   0.0002412   0.0002513   0.0050537   0.0020339  -0.0208463
   99   0.0016182   0.0004837   0.0006709   0.0074064   0.0044407  -0.0206991
  100  -0.0629439  -0.0147621   0.0549750  -0.0061544  -0.0014705  -0.0021984
  101  -0.0142600  -0.0651309   0.0514446   0.0012495  -0.0027967  -0.0018607
  102   0.0545793   0.0536582  -0.2493391   0.0006618  -0.0046629  -0.0034705
  103   0.0768354   0.0106238  -0.0595531   0.0005029   0.0001688  -0.0000676
  104   0.0106238   0.0694192  -0.0443339   0.0003287   0.0001672  -0.0000563
  105  -0.0595531  -0.0443339   0.2826694   0.0001867   0.0002641   0.0000258
  106   0.0005029   0.0003287   0.0001867   0.6122750   0.3556580  -0.1179014
  107   0.0001688   0.0001672   0.0002641   0.3556580   0.5611144  -0.0601694
  108  -0.0000676  -0.0000563   0.0000258  -0.1179014  -0.0601694   0.6156567
  109  -0.0001394  -0.0000710  -0.0002608  -0.4027149  -0.2954643   0.1501245
  110  -0.0001623  -0.0001252  -0.0003800  -0.2953139  -0.3406478   0.1264559
  111   0.0000401   0.0000282   0.0001592   0.1585423   0.1366503  -0.1897995
  112  -0.0002076  -0.0001396  -0.0001022  -0.0965547  -0.0317032   0.0119468
  113  -0.0000795  -0.0000456   0.0000690  -0.0292651  -0.0945866  -0.0158230
  114  -0.0000947  -0.0000468   0.0003131   0.0291627   0.0013338  -0.2608161
  115  -0.0000648  -0.0000207   0.0000014   0.0106612   0.0059292  -0.0010350
  116   0.0000482   0.0000277   0.0000271   0.0014067   0.0051889  -0.0056664
  117   0.0000583   0.0000273   0.0001155  -0.0338202  -0.0384542  -0.0353791
  118  -0.0003474  -0.0005393  -0.0002477   0.0116753  -0.0165584   0.0112086
  119  -0.0000937  -0.0005285  -0.0002226  -0.0080939  -0.0275708   0.0007517
  120   0.0001667   0.0000625  -0.0000064   0.0086013  -0.0163068   0.0160192
  121  -0.0000708  -0.0000335   0.0001024  -0.0001965  -0.0001307   0.0021789
  122  -0.0000793  -0.0000046  -0.0001645  -0.0002578   0.0014995   0.0033681
  123   0.0000718  -0.0001127   0.0002074   0.0000330  -0.0001481  -0.0016491
  124  -0.0000576   0.0002617  -0.0002799  -0.0029545  -0.0016027  -0.0009449
  125   0.0003454   0.0003389   0.0004100  -0.0000075   0.0028013   0.0000009
  126   0.0000315   0.0000620   0.0001335   0.0001573   0.0004843  -0.0028810
  127  -0.0000829  -0.0001384  -0.0000662  -0.0005286   0.0001089   0.0003359
  128   0.0000057   0.0000100  -0.0000017  -0.0003724  -0.0001389   0.0002096
  129  -0.0000079  -0.0000253  -0.0000444  -0.0001470   0.0002500   0.0002534
  130  -0.0006413  -0.0019483   0.0006331  -0.0029013   0.0009576  -0.0016466
  131  -0.0006481   0.0009012  -0.0002388   0.0006665  -0.0031683   0.0013305
  132   0.0000411   0.0005990  -0.0005228  -0.0028498   0.0028607  -0.0045141
  133   0.0005721   0.0003056  -0.0005563   0.0000746   0.0002473  -0.0002651
  134  -0.0003558  -0.0000140   0.0004945  -0.0000432   0.0002205  -0.0003320
  135  -0.0001365  -0.0001103   0.0002912  -0.0000049  -0.0001185  -0.0002108
  136   0.0005165   0.0010968  -0.0002053   0.0016322  -0.0001691   0.0015516
  137  -0.0003889  -0.0007657   0.0003333   0.0038066   0.0001441   0.0042180
  138   0.0000217  -0.0004300   0.0003422   0.0003791  -0.0004225   0.0006684
  139  -0.0000782  -0.0003321   0.0000476  -0.0002608  -0.0001990  -0.0001345
  140   0.0000449   0.0003659  -0.0001717  -0.0003416  -0.0003229  -0.0002496
  141  -0.0000259  -0.0003522   0.0000070   0.0001834  -0.0000653   0.0005049
  142   0.0052228  -0.0083369   0.0019539  -0.0010419  -0.0003666  -0.0006104
  143  -0.0008461  -0.0094227   0.0021034  -0.0005572  -0.0006273  -0.0006061
  144   0.0020328   0.0327161  -0.0077226  -0.0004512   0.0000078   0.0002915
  145   0.0002809   0.0002198  -0.0005147   0.0000091  -0.0000075   0.0002872
  146   0.0001876  -0.0056440   0.0006972   0.0000232   0.0000455   0.0001858
  147  -0.0000721   0.0005367   0.0001001   0.0000835   0.0000206  -0.0000717
  148   0.0001659   0.0009118   0.0001137   0.0009812   0.0008137   0.0007651
  149   0.0006763   0.0029227  -0.0004911   0.0005611   0.0009751   0.0006927
  150   0.0002803  -0.0008332   0.0018567   0.0007826   0.0006356   0.0002209
  151  -0.0000408   0.0002837   0.0000519  -0.0002685  -0.0001148  -0.0002238
  152   0.0001156   0.0005530  -0.0000818  -0.0001221  -0.0000915  -0.0000199
  153  -0.0000198  -0.0001417   0.0004885  -0.0001117   0.0000146   0.0000933
          109         110         111         112         113         114
    1  -0.0000324  -0.0000559  -0.0000084  -0.0000052  -0.0000285  -0.0000308
    2   0.0001114   0.0001485   0.0000570   0.0000296   0.0000713   0.0001442
    3   0.0000103   0.0000196   0.0000144  -0.0000037   0.0000240   0.0000320
    4  -0.0000034   0.0000111   0.0000055  -0.0000085   0.0000143   0.0000129
    5  -0.0000097   0.0000035   0.0000003  -0.0000089   0.0000090   0.0000003
    6  -0.0000107  -0.0000071   0.0000099  -0.0000101   0.0000051   0.0000190
    7   0.0003923   0.0004277   0.0001368   0.0001503   0.0002007   0.0003704
    8  -0.0001312  -0.0001800  -0.0001085  -0.0000210  -0.0001192  -0.0002662
    9  -0.0001602  -0.0001973  -0.0001715  -0.0000228  -0.0001477  -0.0003981
   10  -0.0000131  -0.0000151  -0.0000148   0.0000010  -0.0000124  -0.0000332
   11   0.0000119   0.0000172   0.0000400  -0.0000048   0.0000217   0.0000870
   12   0.0000227   0.0000393   0.0000417  -0.0000082   0.0000394   0.0000939
   13  -0.0006771  -0.0007452  -0.0002999  -0.0002520  -0.0003532  -0.0007826
   14  -0.0001015  -0.0000954  -0.0000998  -0.0000660   0.0000000  -0.0002275
   15   0.0001872   0.0002268   0.0002279   0.0000598   0.0001269   0.0005059
   16  -0.0000457  -0.0000531  -0.0000247  -0.0000142  -0.0000271  -0.0000660
   17   0.0000291   0.0000375   0.0000288   0.0000115   0.0000191   0.0000694
   18   0.0000375   0.0000406   0.0000061   0.0000087   0.0000236   0.0000190
   19   0.0000042   0.0000090   0.0000119  -0.0000034   0.0000106   0.0000268
   20  -0.0000063  -0.0000031   0.0000056  -0.0000066   0.0000041   0.0000108
   21  -0.0000121  -0.0000074   0.0000096  -0.0000097   0.0000043   0.0000191
   22   0.0000137   0.0000133  -0.0000005   0.0000062   0.0000047   0.0000020
   23   0.0000082   0.0000114  -0.0000221   0.0000031   0.0000016  -0.0000437
   24  -0.0000095  -0.0000152   0.0000053   0.0000016  -0.0000113   0.0000080
   25   0.0000092   0.0000129  -0.0000068   0.0000034   0.0000060  -0.0000120
   26  -0.0000609  -0.0000630  -0.0000324  -0.0000255  -0.0000296  -0.0000792
   27  -0.0000103  -0.0000130  -0.0000248   0.0000017  -0.0000170  -0.0000538
   28   0.0000028   0.0000020   0.0000003   0.0000021   0.0000001   0.0000007
   29   0.0000009   0.0000022   0.0000120  -0.0000011   0.0000050   0.0000260
   30  -0.0000032   0.0000009   0.0000146  -0.0000060   0.0000086   0.0000305
   31   0.0000578   0.0000428  -0.0000050   0.0000327   0.0000049  -0.0000067
   32   0.0000774   0.0000598   0.0000116   0.0000450   0.0000092   0.0000345
   33   0.0000245   0.0000182  -0.0000254   0.0000129  -0.0000032  -0.0000504
   34   0.0000048   0.0000050   0.0000039   0.0000018   0.0000030   0.0000092
   35  -0.0000053  -0.0000014  -0.0000127  -0.0000043  -0.0000007  -0.0000270
   36  -0.0000061  -0.0000073   0.0000080  -0.0000013  -0.0000024   0.0000154
   37  -0.0000288  -0.0000282  -0.0000095  -0.0000119  -0.0000125  -0.0000244
   38   0.0000020   0.0000013   0.0000009   0.0000007   0.0000010   0.0000015
   39   0.0000027   0.0000035   0.0000005   0.0000006   0.0000020   0.0000016
   40  -0.0000812  -0.0000655  -0.0000044  -0.0000433  -0.0000138  -0.0000179
   41  -0.0000734  -0.0000498  -0.0000021  -0.0000458  -0.0000005  -0.0000113
   42  -0.0000270  -0.0000192   0.0000339  -0.0000168   0.0000072   0.0000678
   43  -0.0000060  -0.0000119  -0.0000018   0.0000002  -0.0000070  -0.0000060
   44   0.0000264   0.0000264   0.0000168   0.0000113   0.0000110   0.0000399
   45   0.0000183   0.0000251   0.0000040   0.0000033   0.0000143   0.0000137
   46  -0.0000387  -0.0000376  -0.0000157  -0.0000163  -0.0000163  -0.0000379
   47   0.0000092   0.0000080  -0.0000019   0.0000041   0.0000030  -0.0000026
   48   0.0000181   0.0000151   0.0000054   0.0000096   0.0000039   0.0000129
   49   0.0000058   0.0000078   0.0000048   0.0000011   0.0000057   0.0000113
   50  -0.0000073  -0.0000039   0.0000010  -0.0000053   0.0000014   0.0000011
   51  -0.0000095  -0.0000078   0.0000050  -0.0000055   0.0000001   0.0000093
   52   0.0000100   0.0000033  -0.0000073   0.0000101  -0.0000045  -0.0000156
   53  -0.0000545  -0.0000640  -0.0000342  -0.0000178  -0.0000318  -0.0000798
   54  -0.0000069  -0.0000205  -0.0000208   0.0000085  -0.0000260  -0.0000475
   55  -0.0000252  -0.0000294  -0.0000006  -0.0000104  -0.0000116  -0.0000074
   56   0.0000242   0.0000259   0.0000006   0.0000091   0.0000107   0.0000066
   57  -0.0000167  -0.0000195   0.0000040  -0.0000076  -0.0000056   0.0000058
   58   0.0000040   0.0000001   0.0000009   0.0000040  -0.0000023   0.0000019
   59  -0.0000024   0.0000006   0.0000097  -0.0000046   0.0000061   0.0000201
   60   0.0000049   0.0000183   0.0000081  -0.0000047   0.0000163   0.0000191
   61  -0.0000498  -0.0000717  -0.0000264  -0.0000106  -0.0000192  -0.0000667
   62  -0.0000973  -0.0001801  -0.0000595  -0.0000101  -0.0000867  -0.0001549
   63   0.0000413  -0.0000040  -0.0000083   0.0000338  -0.0000109  -0.0000106
   64  -0.0000302  -0.0000457   0.0000067  -0.0000135  -0.0000091  -0.0000003
   65   0.0000185   0.0000324   0.0000125  -0.0000042   0.0000231   0.0000333
   66  -0.0000380  -0.0000389   0.0000276  -0.0000265   0.0000032   0.0000433
   67  -0.0000469  -0.0001085   0.0000307  -0.0000147  -0.0000442   0.0000278
   68   0.0000016   0.0000017   0.0000351  -0.0000123   0.0000245   0.0000686
   69   0.0000095   0.0000252  -0.0000544   0.0000229  -0.0000162  -0.0001105
   70   0.0000263   0.0000416   0.0000012   0.0000097   0.0000178   0.0000072
   71  -0.0000804  -0.0000825  -0.0000338  -0.0000393  -0.0000324  -0.0000787
   72   0.0000320   0.0000004  -0.0000266   0.0000436  -0.0000382  -0.0000434
   73  -0.0000693  -0.0000662  -0.0000151  -0.0000351  -0.0000199  -0.0000398
   74   0.0000527   0.0000617   0.0000140   0.0000207   0.0000269   0.0000410
   75  -0.0000081  -0.0000015   0.0000099  -0.0000160   0.0000119   0.0000198
   76   0.0000559   0.0000477  -0.0000342   0.0000539  -0.0000176  -0.0000523
   77  -0.0000118  -0.0000193  -0.0000244   0.0000056  -0.0000293  -0.0000500
   78  -0.0000285  -0.0000243   0.0000347  -0.0000303   0.0000156   0.0000591
   79   0.0011731   0.0013489   0.0005149   0.0005069   0.0005644   0.0013941
   80   0.0004015   0.0005754   0.0002920   0.0001484   0.0001794   0.0006867
   81   0.0003638   0.0004800  -0.0000435   0.0001438   0.0001601   0.0001000
   82  -0.0019018  -0.0028749  -0.0010729  -0.0005175  -0.0011670  -0.0026998
   83   0.0001988   0.0001143  -0.0000201   0.0000659   0.0001860   0.0000287
   84  -0.0005701  -0.0009534  -0.0000263  -0.0000998  -0.0001046  -0.0001051
   85  -0.0000575  -0.0000701  -0.0000176  -0.0000260  -0.0000126  -0.0000515
   86  -0.0000627  -0.0000690  -0.0000003  -0.0000235  -0.0000258  -0.0000237
   87  -0.0000367  -0.0000515   0.0000137  -0.0000296   0.0000032   0.0000133
   88   0.0000402   0.0000346   0.0000075   0.0000195   0.0000112   0.0000206
   89   0.0000369   0.0000265   0.0000079   0.0000224   0.0000031   0.0000201
   90   0.0000009   0.0000007  -0.0000126   0.0000006  -0.0000026  -0.0000258
   91  -0.0006015  -0.0071076  -0.0038205   0.0009192  -0.0019040  -0.0036461
   92   0.0000589  -0.0044977  -0.0017069   0.0003455  -0.0000397  -0.0015717
   93  -0.0021835  -0.0065697   0.0003602  -0.0006832  -0.0010619  -0.0006801
   94  -0.0123521  -0.0288240  -0.0036289   0.0071725   0.0013159   0.0069082
   95  -0.0362520  -0.0082766  -0.0080112  -0.0042599   0.0044991  -0.0041967
   96   0.0135045   0.0127478   0.0123818  -0.0202977  -0.0246717  -0.0324777
   97  -0.0000204   0.0004050   0.0002735  -0.0022510  -0.0032490  -0.0030924
   98   0.0008063   0.0005623   0.0012501  -0.0028132  -0.0024532  -0.0026213
   99  -0.0001673   0.0003878   0.0035283  -0.0026816  -0.0031279  -0.0013875
  100   0.0018384   0.0018222   0.0007931   0.0012438   0.0009519   0.0025587
  101   0.0003109   0.0010088   0.0005053   0.0000612   0.0003672   0.0012969
  102   0.0016178   0.0033860   0.0006059   0.0000118   0.0003958   0.0010302
  103  -0.0001394  -0.0001623   0.0000401  -0.0002076  -0.0000795  -0.0000947
  104  -0.0000710  -0.0001252   0.0000282  -0.0001396  -0.0000456  -0.0000468
  105  -0.0002608  -0.0003800   0.0001592  -0.0001022   0.0000690   0.0003131
  106  -0.4027149  -0.2953139   0.1585423  -0.0965547  -0.0292651   0.0291627
  107  -0.2954643  -0.3406478   0.1366503  -0.0317032  -0.0945866   0.0013338
  108   0.1501245   0.1264559  -0.1897995   0.0119468  -0.0158230  -0.2608161
  109   0.4274448   0.3535635  -0.2108999  -0.0014936  -0.0224866   0.0529079
  110   0.3535635   0.3445645  -0.1771917  -0.0213220   0.0136140   0.0409808
  111  -0.2108999  -0.1771917   0.2188604   0.0608047   0.0477699  -0.0553608
  112  -0.0014936  -0.0213220   0.0608047   0.2860226   0.2492700   0.0542090
  113  -0.0224866   0.0136140   0.0477699   0.2492700   0.3016205   0.1144650
  114   0.0529079   0.0409808  -0.0553608   0.0542090   0.1144650   0.4848788
  115  -0.0058384   0.0003860   0.0016805  -0.1943129  -0.1942390  -0.1347926
  116   0.0001886  -0.0053518   0.0036434  -0.1891989  -0.2226589  -0.1483995
  117   0.0008285   0.0027852   0.0094020  -0.1016687  -0.1156810  -0.1339311
  118  -0.0092054  -0.0025502  -0.0024161  -0.0020430  -0.0002164  -0.0021803
  119   0.0009433   0.0006853  -0.0009244   0.0000799   0.0002361   0.0021823
  120  -0.0059125  -0.0018021  -0.0024312  -0.0014317   0.0002875  -0.0048379
  121   0.0003665   0.0000909  -0.0005183   0.0000857   0.0003244  -0.0007849
  122   0.0002431   0.0000668  -0.0009662  -0.0000043  -0.0005562  -0.0015148
  123  -0.0001613  -0.0001251   0.0006411  -0.0006056  -0.0012967   0.0006200
  124   0.0023871   0.0010336   0.0001047   0.0010849   0.0001407   0.0006518
  125   0.0002099  -0.0011304  -0.0001781   0.0000544  -0.0006923  -0.0008933
  126  -0.0004471  -0.0001143   0.0008980   0.0005069  -0.0007449   0.0016257
  127   0.0002080  -0.0001394  -0.0001291   0.0000176  -0.0000465  -0.0001198
  128   0.0002400   0.0001937  -0.0000651  -0.0000448   0.0002148  -0.0000293
  129   0.0001067   0.0000409  -0.0001475  -0.0000622   0.0000295  -0.0003117
  130   0.0020779   0.0008581   0.0002931   0.0005651   0.0006891   0.0009152
  131  -0.0003501   0.0003295  -0.0000712   0.0001361   0.0006875   0.0003565
  132   0.0021572   0.0005854   0.0009645   0.0000006  -0.0007012   0.0010609
  133  -0.0001088  -0.0000437   0.0000833  -0.0000678  -0.0001920   0.0000583
  134  -0.0000805  -0.0000581   0.0001500  -0.0000281  -0.0001276   0.0002077
  135  -0.0001968  -0.0000676   0.0001544  -0.0000120  -0.0000081   0.0003457
  136  -0.0009553  -0.0005665  -0.0002965  -0.0000564  -0.0003190  -0.0006399
  137  -0.0025487  -0.0014642  -0.0009177  -0.0005995  -0.0004253  -0.0018223
  138  -0.0004468  -0.0001641  -0.0000587   0.0001039   0.0000764   0.0001792
  139   0.0002108   0.0001674   0.0000078  -0.0000275   0.0001561   0.0000185
  140   0.0002968   0.0002253   0.0000503   0.0000657   0.0001150   0.0001104
  141  -0.0001218  -0.0000496  -0.0001432  -0.0000410   0.0000438  -0.0002644
  142   0.0006908   0.0004857   0.0001603   0.0001999   0.0004242   0.0006089
  143   0.0004910   0.0004897   0.0001316   0.0002009   0.0000961   0.0004329
  144   0.0003303   0.0001465  -0.0001009   0.0001123   0.0001211  -0.0001645
  145   0.0000032  -0.0000084  -0.0000952   0.0000061  -0.0000165  -0.0001618
  146  -0.0000046   0.0000087  -0.0000751   0.0000133  -0.0000352  -0.0001561
  147  -0.0000708  -0.0000532   0.0000440  -0.0000043  -0.0000161   0.0000779
  148  -0.0006489  -0.0006276  -0.0001984  -0.0001390  -0.0004407  -0.0005759
  149  -0.0004787  -0.0006010  -0.0001739  -0.0002289  -0.0001310  -0.0004338
  150  -0.0005940  -0.0005418   0.0000095  -0.0001793  -0.0002302  -0.0001135
  151   0.0001581   0.0001245   0.0000601   0.0000159   0.0001171   0.0001551
  152   0.0000782   0.0000615   0.0000084   0.0000390   0.0000405   0.0000440
  153   0.0000651   0.0000172  -0.0000375   0.0000207   0.0000204  -0.0000493
          115         116         117         118         119         120
    1  -0.0000056   0.0000060   0.0000028   0.0000288   0.0000244   0.0000295
    2   0.0000041  -0.0000110  -0.0000251  -0.0000846   0.0000304  -0.0000747
    3   0.0000096  -0.0000074  -0.0000012  -0.0000197  -0.0000210  -0.0000113
    4   0.0000091  -0.0000064   0.0000025   0.0000048  -0.0000200  -0.0000059
    5   0.0000080  -0.0000060   0.0000031   0.0000069  -0.0000118   0.0000063
    6   0.0000059  -0.0000022  -0.0000010   0.0000101  -0.0000113  -0.0000089
    7  -0.0000114  -0.0000331  -0.0000959  -0.0003453  -0.0000489  -0.0001751
    8  -0.0000241   0.0000265   0.0000440   0.0000777  -0.0000221   0.0001045
    9  -0.0000270   0.0000242   0.0000686   0.0001375   0.0000488   0.0002080
   10  -0.0000026   0.0000009   0.0000028   0.0000091   0.0000176   0.0000235
   11   0.0000068  -0.0000019  -0.0000124  -0.0000007  -0.0000132  -0.0000494
   12   0.0000139  -0.0000098  -0.0000122  -0.0000169  -0.0000294  -0.0000449
   13   0.0000248   0.0000483   0.0001786   0.0004922  -0.0001255   0.0003933
   14   0.0000428  -0.0000323   0.0000423  -0.0000050  -0.0003595   0.0001011
   15   0.0000010  -0.0000046  -0.0000874  -0.0000414   0.0000981  -0.0002506
   16  -0.0000012   0.0000034   0.0000130   0.0000317   0.0000002   0.0000342
   17   0.0000006   0.0000004  -0.0000112  -0.0000178   0.0000064  -0.0000417
   18   0.0000015  -0.0000065  -0.0000056  -0.0000358   0.0000117   0.0000100
   19   0.0000043  -0.0000027  -0.0000031  -0.0000011  -0.0000131  -0.0000151
   20   0.0000040  -0.0000019  -0.0000002   0.0000054  -0.0000043  -0.0000020
   21   0.0000062  -0.0000021  -0.0000013   0.0000141  -0.0000099  -0.0000109
   22  -0.0000012  -0.0000009  -0.0000031  -0.0000148  -0.0000028   0.0000040
   23  -0.0000002  -0.0000045   0.0000069  -0.0000099  -0.0000033   0.0000270
   24  -0.0000043   0.0000059  -0.0000008   0.0000077   0.0000104  -0.0000096
   25   0.0000012  -0.0000041   0.0000012  -0.0000063  -0.0000100   0.0000064
   26   0.0000033   0.0000032   0.0000207   0.0000455  -0.0000041   0.0000355
   27  -0.0000065   0.0000040   0.0000122   0.0000121   0.0000024   0.0000110
   28  -0.0000010  -0.0000000  -0.0000014  -0.0000035   0.0000031   0.0000007
   29   0.0000022  -0.0000003  -0.0000049   0.0000002  -0.0000034  -0.0000121
   30   0.0000057  -0.0000026  -0.0000047   0.0000030  -0.0000053  -0.0000102
   31  -0.0000167   0.0000024  -0.0000071  -0.0000520   0.0000154   0.0000044
   32  -0.0000203   0.0000071  -0.0000163  -0.0000740   0.0000197  -0.0000228
   33  -0.0000081   0.0000002   0.0000085  -0.0000212   0.0000138   0.0000241
   34   0.0000001  -0.0000004  -0.0000027  -0.0000045  -0.0000008  -0.0000026
   35   0.0000021  -0.0000028   0.0000066   0.0000075  -0.0000033   0.0000134
   36  -0.0000001   0.0000023  -0.0000027   0.0000035  -0.0000008  -0.0000090
   37   0.0000023   0.0000023   0.0000081   0.0000240  -0.0000022   0.0000079
   38  -0.0000003  -0.0000004  -0.0000010  -0.0000011  -0.0000001   0.0000010
   39   0.0000003  -0.0000007  -0.0000003  -0.0000008  -0.0000014  -0.0000012
   40   0.0000189  -0.0000020   0.0000141   0.0000711  -0.0000161   0.0000077
   41   0.0000245  -0.0000096   0.0000125   0.0000734  -0.0000240   0.0000106
   42   0.0000109  -0.0000014  -0.0000110   0.0000224  -0.0000146  -0.0000276
   43  -0.0000023   0.0000022   0.0000002   0.0000026   0.0000009   0.0000036
   44  -0.0000025   0.0000004  -0.0000094  -0.0000208   0.0000102  -0.0000176
   45   0.0000028  -0.0000045  -0.0000027  -0.0000155  -0.0000010  -0.0000010
   46   0.0000037   0.0000025   0.0000116   0.0000308  -0.0000065   0.0000140
   47  -0.0000013  -0.0000010  -0.0000010  -0.0000084  -0.0000020   0.0000027
   48  -0.0000039   0.0000007  -0.0000046  -0.0000133   0.0000054  -0.0000065
   49   0.0000010  -0.0000015  -0.0000021  -0.0000045  -0.0000021  -0.0000039
   50   0.0000032  -0.0000015   0.0000011   0.0000054  -0.0000030   0.0000010
   51   0.0000030  -0.0000005  -0.0000009   0.0000082  -0.0000029  -0.0000033
   52  -0.0000065   0.0000021  -0.0000001  -0.0000070  -0.0000039   0.0000053
   53   0.0000004   0.0000055   0.0000175   0.0000336  -0.0000251   0.0000308
   54  -0.0000127   0.0000102   0.0000068   0.0000095   0.0000205   0.0000098
   55   0.0000010   0.0000030   0.0000029   0.0000186   0.0000049   0.0000055
   56  -0.0000012  -0.0000028  -0.0000030  -0.0000174  -0.0000007  -0.0000037
   57   0.0000018   0.0000024   0.0000002   0.0000101  -0.0000012  -0.0000022
   58  -0.0000024   0.0000009  -0.0000024  -0.0000032   0.0000050  -0.0000008
   59   0.0000039  -0.0000016  -0.0000026   0.0000021  -0.0000029  -0.0000079
   60   0.0000076  -0.0000072  -0.0000012  -0.0000022  -0.0000102  -0.0000037
   61   0.0000055  -0.0000013   0.0000114   0.0000505  -0.0000618   0.0000368
   62  -0.0000161   0.0000185   0.0000183   0.0000568  -0.0000645   0.0000569
   63  -0.0000153   0.0000065  -0.0000135  -0.0000194  -0.0000534  -0.0000216
   64   0.0000039  -0.0000010   0.0000012   0.0000162  -0.0000147   0.0000083
   65   0.0000074  -0.0000063  -0.0000033  -0.0000156   0.0000068  -0.0000097
   66   0.0000114  -0.0000030  -0.0000019   0.0000216  -0.0000081  -0.0000028
   67  -0.0000122   0.0000144  -0.0000127   0.0000293   0.0000477   0.0000102
   68   0.0000146  -0.0000112  -0.0000122   0.0000046  -0.0000075  -0.0000138
   69  -0.0000092  -0.0000024   0.0000181   0.0000005   0.0000002   0.0000440
   70   0.0000025  -0.0000092  -0.0000032   0.0000011   0.0000061  -0.0000036
   71   0.0000062   0.0000077   0.0000227   0.0000353  -0.0000442   0.0000384
   72  -0.0000284   0.0000174  -0.0000125  -0.0000055   0.0000293  -0.0000096
   73   0.0000087   0.0000050   0.0000169   0.0000343  -0.0000287   0.0000218
   74  -0.0000018  -0.0000054  -0.0000106  -0.0000376   0.0000026  -0.0000200
   75   0.0000080  -0.0000019   0.0000040   0.0000050  -0.0000146  -0.0000112
   76  -0.0000250   0.0000084  -0.0000081  -0.0000238   0.0000264   0.0000008
   77  -0.0000126   0.0000127   0.0000091   0.0000152  -0.0000006   0.0000018
   78   0.0000151  -0.0000059  -0.0000022   0.0000109  -0.0000128  -0.0000087
   79  -0.0000552  -0.0000778  -0.0003013  -0.0008905   0.0008052  -0.0006858
   80  -0.0000548   0.0000249  -0.0001108  -0.0003002   0.0007438  -0.0002440
   81  -0.0000346  -0.0000194  -0.0000341  -0.0003328   0.0002314  -0.0000855
   82   0.0000340   0.0001007   0.0003609   0.0005137  -0.0018932   0.0011235
   83   0.0000961  -0.0001175  -0.0000320  -0.0012503  -0.0008780  -0.0004344
   84   0.0000751  -0.0000289   0.0000818   0.0001751  -0.0006263   0.0000962
   85   0.0000057   0.0000007   0.0000155   0.0000159  -0.0001193   0.0000137
   86   0.0000026   0.0000030   0.0000092   0.0000278   0.0000702   0.0000551
   87   0.0000105  -0.0000034   0.0000017   0.0000120  -0.0001425  -0.0000066
   88  -0.0000070  -0.0000002  -0.0000090  -0.0000347   0.0000043  -0.0000085
   89  -0.0000109   0.0000042  -0.0000092  -0.0000375   0.0000096  -0.0000100
   90  -0.0000009  -0.0000007   0.0000052   0.0000004   0.0000047   0.0000122
   91   0.0005422  -0.0003580   0.0007544  -0.0230945   0.0100259   0.0029455
   92   0.0003677  -0.0003419   0.0005555   0.0410599  -0.0102862  -0.0040000
   93   0.0004491  -0.0003077   0.0009233  -0.0089228  -0.0005339   0.0032450
   94   0.0027455  -0.0014210   0.0034922  -0.0655236  -0.0169355  -0.0009607
   95  -0.0016978   0.0032535   0.0014423  -0.0199497  -0.1591419   0.0270885
   96   0.0019879   0.0003650  -0.0064758  -0.0029492   0.0339329  -0.0994401
   97   0.0001663   0.0000564  -0.0010043   0.0022101  -0.0013779  -0.0009823
   98   0.0000813   0.0001775  -0.0010326  -0.0094966  -0.0047782   0.0317149
   99   0.0002813   0.0000234  -0.0008076   0.0036983   0.0014828  -0.0096543
  100   0.0001277  -0.0003251  -0.0005894   0.0018070   0.0036253  -0.0016961
  101  -0.0000461   0.0000534  -0.0000697   0.0065266   0.0050211   0.0015998
  102  -0.0001546   0.0001602  -0.0002298   0.0000405   0.0035243  -0.0005094
  103  -0.0000648   0.0000482   0.0000583  -0.0003474  -0.0000937   0.0001667
  104  -0.0000207   0.0000277   0.0000273  -0.0005393  -0.0005285   0.0000625
  105   0.0000014   0.0000271   0.0001155  -0.0002477  -0.0002226  -0.0000064
  106   0.0106612   0.0014067  -0.0338202   0.0116753  -0.0080939   0.0086013
  107   0.0059292   0.0051889  -0.0384542  -0.0165584  -0.0275708  -0.0163068
  108  -0.0010350  -0.0056664  -0.0353791   0.0112086   0.0007517   0.0160192
  109  -0.0058384   0.0001886   0.0008285  -0.0092054   0.0009433  -0.0059125
  110   0.0003860  -0.0053518   0.0027852  -0.0025502   0.0006853  -0.0018021
  111   0.0016805   0.0036434   0.0094020  -0.0024161  -0.0009244  -0.0024312
  112  -0.1943129  -0.1891989  -0.1016687  -0.0020430   0.0000799  -0.0014317
  113  -0.1942390  -0.2226589  -0.1156810  -0.0002164   0.0002361   0.0002875
  114  -0.1347926  -0.1483995  -0.1339311  -0.0021803   0.0021823  -0.0048379
  115   0.1862523   0.1893670   0.1315032   0.0000190  -0.0002970   0.0000197
  116   0.1893670   0.2191172   0.1500452  -0.0003736   0.0004257   0.0002566
  117   0.1315032   0.1500452   0.1656506   0.0004433   0.0005929  -0.0000923
  118   0.0000190  -0.0003736   0.0004433   0.4782834  -0.0045058  -0.0340345
  119  -0.0002970   0.0004257   0.0005929  -0.0045058   0.4964628  -0.0116898
  120   0.0000197   0.0002566  -0.0000923  -0.0340345  -0.0116898   0.5786804
  121  -0.0000505   0.0000578  -0.0001273  -0.0611940  -0.0066331   0.0562910
  122   0.0000092   0.0001618  -0.0003840  -0.0043875  -0.0536578   0.0136374
  123  -0.0000021  -0.0001459   0.0003123   0.0582481   0.0170653  -0.2751692
  124  -0.0002049   0.0003956  -0.0000933  -0.2057376   0.0101136   0.0200220
  125   0.0000546   0.0000544   0.0002589   0.0559177  -0.1052894  -0.0015363
  126  -0.0001707   0.0002691   0.0001380   0.0215806  -0.0012232  -0.0663026
  127   0.0000306   0.0000261   0.0000984  -0.0058639   0.0461005  -0.0031355
  128   0.0000185  -0.0000533  -0.0000584   0.0006740  -0.0121835   0.0015679
  129   0.0000511  -0.0000717   0.0000436   0.0010457  -0.0040401  -0.0012667
  130  -0.0000424   0.0000125  -0.0001987  -0.1041600  -0.0151669  -0.0277624
  131  -0.0000535   0.0000747  -0.0002227  -0.0358068  -0.0933241  -0.0407384
  132   0.0001612  -0.0002117   0.0001118  -0.0334011  -0.0277776  -0.1282778
  133   0.0000234  -0.0000461   0.0000529   0.0060380  -0.0025546  -0.0208147
  134   0.0000136  -0.0000563   0.0000691   0.0063043  -0.0009166  -0.0180807
  135   0.0000168  -0.0000122   0.0000950   0.0069597  -0.0039872  -0.0215671
  136  -0.0000863   0.0001417   0.0000708  -0.0021699  -0.0217273   0.0067295
  137   0.0000282   0.0000442   0.0002012  -0.0024264  -0.0472978   0.0124921
  138  -0.0000537   0.0000673   0.0000183  -0.0005482  -0.0167254   0.0056134
  139   0.0000314  -0.0000509  -0.0000394  -0.0000664   0.0005689   0.0017801
  140  -0.0000072  -0.0000068  -0.0000828  -0.0013970   0.0016501   0.0021348
  141   0.0000071  -0.0000152   0.0000078  -0.0006535  -0.0010208   0.0040563
  142   0.0000391  -0.0000415  -0.0000508  -0.0186531  -0.0008728  -0.0038448
  143  -0.0000309  -0.0000026  -0.0000319  -0.0120595   0.0123612   0.0034465
  144   0.0000115  -0.0000304  -0.0000015  -0.0185601   0.0065880   0.0002760
  145   0.0000027  -0.0000011  -0.0000116   0.0004914   0.0009272   0.0017287
  146  -0.0000041   0.0000048   0.0000005  -0.0003287  -0.0002974  -0.0002359
  147  -0.0000093   0.0000097   0.0000024   0.0006633  -0.0008698  -0.0006326
  148  -0.0000361   0.0000826   0.0001421  -0.0023987   0.0073354   0.0016874
  149   0.0000624  -0.0000089   0.0001063   0.0016243  -0.0001953   0.0005866
  150   0.0000087   0.0000445   0.0000902  -0.0000034   0.0031557   0.0024486
  151   0.0000186  -0.0000296  -0.0000320  -0.0000508  -0.0000528  -0.0002510
  152  -0.0000081   0.0000006  -0.0000162  -0.0000275  -0.0007966  -0.0000072
  153  -0.0000008  -0.0000097   0.0000011   0.0000896   0.0002294  -0.0000199
          121         122         123         124         125         126
    1  -0.0000018  -0.0000025   0.0000008  -0.0000603   0.0000011  -0.0000213
    2   0.0000059  -0.0000063   0.0000036   0.0001599  -0.0000756   0.0000403
    3   0.0000013  -0.0000018   0.0000011   0.0000401   0.0000045   0.0000132
    4   0.0000010  -0.0000003   0.0000020   0.0000027   0.0000187   0.0000094
    5  -0.0000010  -0.0000001   0.0000003  -0.0000116   0.0000166   0.0000015
    6   0.0000010  -0.0000008   0.0000036  -0.0000076   0.0000128   0.0000079
    7   0.0000109   0.0000083  -0.0000220   0.0006627  -0.0001852   0.0001645
    8  -0.0000060   0.0000094  -0.0000042  -0.0002126   0.0000769  -0.0000786
    9  -0.0000149   0.0000091  -0.0000228  -0.0003491   0.0000780  -0.0001584
   10  -0.0000042   0.0000010  -0.0000057  -0.0000360   0.0000004  -0.0000181
   11   0.0000047  -0.0000031   0.0000134   0.0000398  -0.0000072   0.0000345
   12   0.0000032  -0.0000020   0.0000075   0.0000659   0.0000034   0.0000390
   13  -0.0000151   0.0000020   0.0000028  -0.0010471   0.0004903  -0.0002816
   14   0.0000043   0.0000285  -0.0000383   0.0000260   0.0003409   0.0000302
   15   0.0000232  -0.0000166   0.0000791   0.0002964  -0.0002399   0.0001545
   16  -0.0000035  -0.0000002  -0.0000031  -0.0000788   0.0000270  -0.0000280
   17   0.0000019   0.0000011   0.0000074   0.0000546  -0.0000402   0.0000265
   18   0.0000018  -0.0000066  -0.0000104   0.0000487  -0.0000093  -0.0000047
   19   0.0000016  -0.0000005   0.0000033   0.0000161   0.0000085   0.0000152
   20   0.0000000  -0.0000012   0.0000017  -0.0000050   0.0000058   0.0000017
   21   0.0000007  -0.0000009   0.0000043  -0.0000118   0.0000159   0.0000089
   22  -0.0000006   0.0000008  -0.0000051   0.0000244  -0.0000036   0.0000016
   23  -0.0000009   0.0000007  -0.0000097   0.0000000   0.0000127  -0.0000142
   24   0.0000010   0.0000002   0.0000082  -0.0000113  -0.0000216   0.0000018
   25  -0.0000002   0.0000012  -0.0000044   0.0000108   0.0000130   0.0000016
   26  -0.0000013  -0.0000005   0.0000001  -0.0001019   0.0000429  -0.0000293
   27   0.0000004   0.0000022   0.0000014  -0.0000272   0.0000009  -0.0000129
   28  -0.0000005  -0.0000001  -0.0000007   0.0000029  -0.0000039  -0.0000011
   29   0.0000001  -0.0000005   0.0000026   0.0000091   0.0000000   0.0000097
   30   0.0000003  -0.0000013   0.0000026   0.0000032   0.0000052   0.0000093
   31   0.0000013   0.0000014  -0.0000094   0.0000763  -0.0000354  -0.0000010
   32   0.0000023   0.0000025  -0.0000049   0.0001245  -0.0000680   0.0000174
   33   0.0000017   0.0000005  -0.0000101   0.0000165  -0.0000137  -0.0000209
   34   0.0000002  -0.0000001  -0.0000002   0.0000097  -0.0000015   0.0000037
   35  -0.0000000   0.0000001  -0.0000027  -0.0000172   0.0000125  -0.0000096
   36  -0.0000004   0.0000004   0.0000037  -0.0000007  -0.0000050   0.0000062
   37  -0.0000008   0.0000003   0.0000024  -0.0000438   0.0000127  -0.0000091
   38   0.0000001  -0.0000002  -0.0000005   0.0000020   0.0000018   0.0000008
   39  -0.0000001   0.0000003  -0.0000001   0.0000036   0.0000004   0.0000013
   40  -0.0000022  -0.0000014   0.0000093  -0.0001160   0.0000495  -0.0000101
   41  -0.0000022  -0.0000025   0.0000067  -0.0001141   0.0000687  -0.0000072
   42  -0.0000012  -0.0000013   0.0000115  -0.0000169   0.0000147   0.0000250
   43   0.0000006   0.0000009  -0.0000001  -0.0000073  -0.0000004  -0.0000013
   44   0.0000007  -0.0000005   0.0000015   0.0000410  -0.0000263   0.0000112
   45   0.0000008   0.0000000  -0.0000039   0.0000265  -0.0000036   0.0000014
   46  -0.0000011   0.0000004   0.0000018  -0.0000575   0.0000224  -0.0000130
   47   0.0000001   0.0000003  -0.0000027   0.0000133   0.0000010   0.0000006
   48   0.0000005  -0.0000000  -0.0000001   0.0000250  -0.0000137   0.0000047
   49   0.0000002  -0.0000002   0.0000004   0.0000106  -0.0000012   0.0000044
   50  -0.0000002  -0.0000003   0.0000008  -0.0000087   0.0000057  -0.0000004
   51  -0.0000003  -0.0000006   0.0000023  -0.0000103   0.0000056   0.0000027
   52  -0.0000008   0.0000032  -0.0000037   0.0000116  -0.0000026   0.0000006
   53  -0.0000012   0.0000034  -0.0000017  -0.0000698   0.0000446  -0.0000159
   54   0.0000011  -0.0000000   0.0000010  -0.0000287  -0.0000098  -0.0000169
   55  -0.0000003  -0.0000016   0.0000031  -0.0000359   0.0000061  -0.0000078
   56   0.0000005  -0.0000000  -0.0000038   0.0000328  -0.0000066   0.0000036
   57  -0.0000007  -0.0000005   0.0000021  -0.0000159   0.0000028   0.0000005
   58  -0.0000001  -0.0000003   0.0000006   0.0000034  -0.0000052  -0.0000002
   59  -0.0000000  -0.0000008   0.0000020   0.0000021   0.0000022   0.0000059
   60   0.0000002  -0.0000003  -0.0000000   0.0000095   0.0000093   0.0000080
   61   0.0000022   0.0000073  -0.0000009  -0.0000353   0.0000506  -0.0000014
   62  -0.0000004   0.0000069  -0.0000032  -0.0000981   0.0000798  -0.0000256
   63   0.0000049   0.0000077  -0.0000015   0.0000973  -0.0000121   0.0000203
   64  -0.0000017  -0.0000005   0.0000012  -0.0000260   0.0000184  -0.0000009
   65  -0.0000001  -0.0000022  -0.0000026   0.0000287  -0.0000087   0.0000040
   66  -0.0000007  -0.0000036   0.0000076  -0.0000314   0.0000137   0.0000072
   67  -0.0000029  -0.0000067   0.0000051  -0.0000651  -0.0000225  -0.0000208
   68   0.0000010  -0.0000025   0.0000003   0.0000252  -0.0000065   0.0000122
   69  -0.0000020   0.0000049  -0.0000098  -0.0000290   0.0000139  -0.0000214
   70  -0.0000004   0.0000007  -0.0000037   0.0000252  -0.0000125   0.0000004
   71  -0.0000020   0.0000031  -0.0000005  -0.0000929   0.0000766  -0.0000168
   72   0.0000004   0.0000042  -0.0000030   0.0000221  -0.0000413  -0.0000097
   73  -0.0000016   0.0000007   0.0000027  -0.0000734   0.0000501  -0.0000104
   74   0.0000012   0.0000005  -0.0000022   0.0000759  -0.0000258   0.0000173
   75   0.0000008  -0.0000012   0.0000032   0.0000010   0.0000124   0.0000071
   76   0.0000005   0.0000041  -0.0000070   0.0000423  -0.0000415  -0.0000053
   77   0.0000009   0.0000017   0.0000032  -0.0000266   0.0000063  -0.0000072
   78   0.0000008  -0.0000043   0.0000072  -0.0000126   0.0000152   0.0000119
   79   0.0000314  -0.0000504   0.0000392   0.0014123  -0.0011325   0.0003036
   80   0.0000011  -0.0000782   0.0000572   0.0001798  -0.0006351  -0.0000337
   81  -0.0000135   0.0000155  -0.0000832   0.0003697  -0.0002466  -0.0000017
   82   0.0000044   0.0002264  -0.0001693  -0.0016426   0.0019906  -0.0003863
   83   0.0001171   0.0000784   0.0000466   0.0008989   0.0006074   0.0003728
   84   0.0000307  -0.0000243   0.0001180  -0.0003835   0.0006161   0.0001402
   85   0.0000046   0.0000052   0.0000032  -0.0000161   0.0000947   0.0000095
   86  -0.0000063  -0.0000041  -0.0000032  -0.0001316   0.0000049  -0.0000374
   87   0.0000109   0.0000065   0.0000163   0.0000447   0.0000927   0.0000435
   88   0.0000013   0.0000003  -0.0000040   0.0000614  -0.0000206   0.0000095
   89   0.0000011   0.0000010  -0.0000019   0.0000627  -0.0000364   0.0000085
   90  -0.0000001  -0.0000001  -0.0000042  -0.0000088   0.0000025  -0.0000120
   91   0.0012990  -0.0007319  -0.0010489   0.0013182   0.0088410  -0.0007887
   92   0.0000613   0.0028403  -0.0008069   0.0023664  -0.0109501   0.0018790
   93  -0.0007471  -0.0020497   0.0015748  -0.0009240   0.0048517   0.0014337
   94   0.0002587  -0.0087789   0.0035879  -0.0130829   0.0406528  -0.0071485
   95  -0.0005994  -0.0060357   0.0019606   0.0093143  -0.0071271   0.0018372
   96   0.0013968   0.0334101  -0.0105753   0.0005580  -0.0058318   0.0024076
   97  -0.0000622   0.0008387  -0.0002096   0.0007758  -0.0005612  -0.0001489
   98   0.0002393  -0.0056140   0.0012049  -0.0006276   0.0021788  -0.0019276
   99   0.0000907   0.0013999   0.0005213  -0.0008461  -0.0003056   0.0012276
  100  -0.0002958  -0.0002789   0.0000536   0.0016722  -0.0045439   0.0002017
  101  -0.0004292  -0.0003571   0.0001097  -0.0025171  -0.0032913  -0.0011125
  102  -0.0005389  -0.0000237  -0.0003325   0.0009663  -0.0032532  -0.0006218
  103  -0.0000708  -0.0000793   0.0000718  -0.0000576   0.0003454   0.0000315
  104  -0.0000335  -0.0000046  -0.0001127   0.0002617   0.0003389   0.0000620
  105   0.0001024  -0.0001645   0.0002074  -0.0002799   0.0004100   0.0001335
  106  -0.0001965  -0.0002578   0.0000330  -0.0029545  -0.0000075   0.0001573
  107  -0.0001307   0.0014995  -0.0001481  -0.0016027   0.0028013   0.0004843
  108   0.0021789   0.0033681  -0.0016491  -0.0009449   0.0000009  -0.0028810
  109   0.0003665   0.0002431  -0.0001613   0.0023871   0.0002099  -0.0004471
  110   0.0000909   0.0000668  -0.0001251   0.0010336  -0.0011304  -0.0001143
  111  -0.0005183  -0.0009662   0.0006411   0.0001047  -0.0001781   0.0008980
  112   0.0000857  -0.0000043  -0.0006056   0.0010849   0.0000544   0.0005069
  113   0.0003244  -0.0005562  -0.0012967   0.0001407  -0.0006923  -0.0007449
  114  -0.0007849  -0.0015148   0.0006200   0.0006518  -0.0008933   0.0016257
  115  -0.0000505   0.0000092  -0.0000021  -0.0002049   0.0000546  -0.0001707
  116   0.0000578   0.0001618  -0.0001459   0.0003956   0.0000544   0.0002691
  117  -0.0001273  -0.0003840   0.0003123  -0.0000933   0.0002589   0.0001380
  118  -0.0611940  -0.0043875   0.0582481  -0.2057376   0.0559177   0.0215806
  119  -0.0066331  -0.0536578   0.0170653   0.0101136  -0.1052894  -0.0012232
  120   0.0562910   0.0136374  -0.2751692   0.0200220  -0.0015363  -0.0663026
  121   0.0823268   0.0021731  -0.0695388  -0.0289326   0.0059490   0.0323419
  122   0.0021731   0.0573190  -0.0143368   0.0095686   0.0028446  -0.0113512
  123  -0.0695388  -0.0143368   0.2974082   0.0073293  -0.0037231   0.0048443
  124  -0.0289326   0.0095686   0.0073293   0.3319803  -0.0594910  -0.0260558
  125   0.0059490   0.0028446  -0.0037231  -0.0594910   0.6225189  -0.0173858
  126   0.0323419  -0.0113512   0.0048443  -0.0260558  -0.0173858   0.0546170
  127  -0.0001113   0.0000691   0.0007034  -0.0416347  -0.0317191   0.0058981
  128  -0.0012380   0.0001050   0.0002945   0.0186631  -0.5093708   0.0230351
  129   0.0006452  -0.0010297  -0.0000838   0.0030505   0.0260945  -0.0042682
  130   0.0074547   0.0024390   0.0043616  -0.0494674  -0.0122492  -0.0233536
  131   0.0001160   0.0002306   0.0034039   0.0155417   0.0034298   0.0075483
  132  -0.0208385  -0.0191260  -0.0209928  -0.0006581   0.0029575   0.0024314
  133  -0.0022750  -0.0018281  -0.0021332   0.0023714   0.0003691   0.0010338
  134  -0.0025043  -0.0013596  -0.0015213   0.0008118   0.0005526   0.0020212
  135  -0.0021489  -0.0017863  -0.0007828   0.0008486   0.0012297   0.0034912
  136   0.0007724   0.0012500   0.0001235   0.0039610  -0.0042028   0.0006470
  137   0.0019178   0.0027734   0.0002852   0.0000989   0.0035815  -0.0001924
  138   0.0005845   0.0002199   0.0035773   0.0013281  -0.0009397   0.0023036
  139   0.0000287  -0.0004227  -0.0006294  -0.0006753   0.0002396  -0.0009655
  140  -0.0000330  -0.0003142  -0.0017434   0.0007085  -0.0001742  -0.0004991
  141   0.0008473   0.0003166  -0.0003779  -0.0000341  -0.0003284  -0.0007304
  142   0.0008519   0.0006642   0.0012711   0.0031206  -0.0006210  -0.0003075
  143   0.0004327  -0.0001610  -0.0006654  -0.0060965  -0.0018566  -0.0034128
  144   0.0004483   0.0001359  -0.0008140  -0.0018521  -0.0018044  -0.0004240
  145  -0.0000460  -0.0001451  -0.0006017  -0.0003664  -0.0000447  -0.0011338
  146   0.0001098   0.0001837   0.0001944   0.0003360   0.0000586   0.0003825
  147   0.0000699   0.0002196   0.0006219   0.0000179   0.0001492   0.0002606
  148  -0.0003103  -0.0005810  -0.0008149  -0.0049886  -0.0009134  -0.0018547
  149   0.0000024  -0.0000346   0.0000204  -0.0005557   0.0010447  -0.0000378
  150   0.0002438   0.0000940   0.0004465  -0.0033898  -0.0002208  -0.0007428
  151   0.0000782   0.0000408   0.0001235   0.0003999   0.0003346   0.0002696
  152   0.0000050   0.0000355   0.0000209   0.0006497   0.0000072   0.0001598
  153  -0.0000499  -0.0000536  -0.0001292   0.0000755   0.0001444  -0.0000973
          127         128         129         130         131         132
    1   0.0000143  -0.0000032   0.0000100   0.0000515  -0.0000653   0.0000415
    2  -0.0000303   0.0000123  -0.0000124  -0.0001748   0.0000827  -0.0000518
    3  -0.0000110   0.0000021  -0.0000053  -0.0000251   0.0000726  -0.0000658
    4  -0.0000038  -0.0000025  -0.0000044   0.0000073  -0.0000001   0.0000075
    5   0.0000006  -0.0000026  -0.0000019   0.0000149  -0.0000075   0.0000017
    6  -0.0000004  -0.0000030  -0.0000036   0.0000082  -0.0000104   0.0000058
    7  -0.0001486   0.0000587  -0.0000727  -0.0003849   0.0005755  -0.0003473
    8   0.0000456  -0.0000097   0.0000277   0.0002274  -0.0001221   0.0000827
    9   0.0000799  -0.0000222   0.0000639   0.0002696  -0.0003483   0.0003151
   10   0.0000098  -0.0000023   0.0000061   0.0000019  -0.0000341  -0.0000019
   11  -0.0000096   0.0000005  -0.0000134  -0.0000266   0.0000356   0.0000086
   12  -0.0000188   0.0000013  -0.0000160  -0.0000344   0.0000577  -0.0000257
   13   0.0001876  -0.0000983   0.0001047   0.0009143  -0.0010075   0.0008705
   14  -0.0000843  -0.0000292  -0.0000301   0.0003858   0.0002044  -0.0001855
   15  -0.0000304   0.0000330  -0.0000574  -0.0003183   0.0001469   0.0002243
   16   0.0000166  -0.0000064   0.0000109   0.0000524  -0.0000582   0.0000109
   17  -0.0000016   0.0000090  -0.0000106  -0.0000635   0.0000933  -0.0000445
   18  -0.0000158   0.0000017   0.0000040  -0.0000453  -0.0000076  -0.0000322
   19  -0.0000071  -0.0000012  -0.0000067  -0.0000009  -0.0000010   0.0000152
   20   0.0000005  -0.0000012  -0.0000007   0.0000036  -0.0000044   0.0000038
   21  -0.0000008  -0.0000049  -0.0000049   0.0000102  -0.0000277   0.0000196
   22  -0.0000071   0.0000019  -0.0000014  -0.0000112   0.0000162  -0.0000176
   23  -0.0000040  -0.0000016   0.0000055   0.0000101  -0.0000179  -0.0000057
   24   0.0000122   0.0000057   0.0000003   0.0000004   0.0000439  -0.0000034
   25  -0.0000078  -0.0000021  -0.0000013   0.0000086  -0.0000150   0.0000104
   26   0.0000200  -0.0000098   0.0000129   0.0000710  -0.0000943   0.0000434
   27   0.0000097   0.0000010   0.0000067   0.0000187   0.0000063   0.0000139
   28   0.0000005   0.0000010   0.0000001  -0.0000035   0.0000024  -0.0000041
   29  -0.0000029  -0.0000007  -0.0000045  -0.0000055   0.0000048   0.0000017
   30  -0.0000021  -0.0000019  -0.0000045  -0.0000030  -0.0000067   0.0000028
   31  -0.0000176   0.0000097   0.0000004  -0.0000358   0.0000427  -0.0000180
   32  -0.0000223   0.0000197  -0.0000074  -0.0000724   0.0001332  -0.0000506
   33  -0.0000034   0.0000041   0.0000123  -0.0000101   0.0000013  -0.0000070
   34  -0.0000030   0.0000005  -0.0000023  -0.0000041   0.0000052  -0.0000021
   35   0.0000020  -0.0000030   0.0000047   0.0000125  -0.0000237   0.0000074
   36   0.0000025   0.0000016  -0.0000032  -0.0000014   0.0000173  -0.0000043
   37   0.0000112  -0.0000030   0.0000045   0.0000236  -0.0000215   0.0000110
   38  -0.0000018  -0.0000008  -0.0000005   0.0000013  -0.0000086   0.0000040
   39  -0.0000011  -0.0000002  -0.0000006  -0.0000012  -0.0000001   0.0000003
   40   0.0000272  -0.0000136   0.0000050   0.0000575  -0.0000806   0.0000288
   41   0.0000202  -0.0000204   0.0000029   0.0000619  -0.0001230   0.0000423
   42   0.0000032  -0.0000046  -0.0000143   0.0000097  -0.0000042   0.0000066
   43   0.0000026   0.0000004   0.0000006   0.0000085   0.0000054  -0.0000041
   44  -0.0000059   0.0000054  -0.0000046  -0.0000375   0.0000353  -0.0000088
   45  -0.0000077   0.0000007  -0.0000004  -0.0000182   0.0000059  -0.0000085
   46   0.0000130  -0.0000048   0.0000057   0.0000362  -0.0000311   0.0000109
   47  -0.0000052   0.0000002  -0.0000007  -0.0000012  -0.0000008  -0.0000028
   48  -0.0000050   0.0000030  -0.0000019  -0.0000149   0.0000178  -0.0000037
   49  -0.0000029   0.0000002  -0.0000021  -0.0000048   0.0000051  -0.0000016
   50   0.0000018  -0.0000010   0.0000003   0.0000050  -0.0000062   0.0000004
   51   0.0000021  -0.0000018  -0.0000014   0.0000047  -0.0000067   0.0000032
   52  -0.0000027   0.0000025  -0.0000024   0.0000079   0.0000186  -0.0000089
   53   0.0000112  -0.0000065   0.0000057   0.0000744  -0.0000210  -0.0000161
   54   0.0000090  -0.0000003   0.0000098   0.0000187  -0.0000351   0.0000386
   55   0.0000088  -0.0000025   0.0000039   0.0000179  -0.0000272   0.0000185
   56  -0.0000087   0.0000017  -0.0000010  -0.0000182   0.0000156  -0.0000103
   57   0.0000047  -0.0000001  -0.0000003   0.0000065   0.0000011  -0.0000029
   58  -0.0000003   0.0000005   0.0000002  -0.0000039   0.0000002   0.0000010
   59  -0.0000010  -0.0000009  -0.0000023  -0.0000033  -0.0000017   0.0000013
   60  -0.0000042  -0.0000020  -0.0000040  -0.0000041  -0.0000017  -0.0000026
   61  -0.0000006  -0.0000045  -0.0000033   0.0001018   0.0000752  -0.0000190
   62   0.0000072  -0.0000086   0.0000074   0.0001374  -0.0000303  -0.0000311
   63  -0.0000233   0.0000084  -0.0000083   0.0000309   0.0000835   0.0001080
   64   0.0000031  -0.0000012  -0.0000005   0.0000468  -0.0000059   0.0000113
   65  -0.0000067   0.0000004  -0.0000005  -0.0000380   0.0000038  -0.0000241
   66   0.0000063  -0.0000021  -0.0000034   0.0000290  -0.0000016   0.0000032
   67   0.0000187  -0.0000008   0.0000099   0.0000640  -0.0000300   0.0000026
   68  -0.0000053  -0.0000000  -0.0000031  -0.0000268   0.0000176  -0.0000016
   69   0.0000065  -0.0000007   0.0000067   0.0000540   0.0000077  -0.0000022
   70  -0.0000038  -0.0000003   0.0000009   0.0000088   0.0000231   0.0000050
   71   0.0000107  -0.0000096   0.0000041   0.0001099  -0.0000342   0.0000119
   72   0.0000009   0.0000040   0.0000049  -0.0000078   0.0000125   0.0000128
   73   0.0000107  -0.0000063   0.0000037   0.0000852  -0.0000186   0.0000095
   74  -0.0000164   0.0000061  -0.0000077  -0.0000535   0.0000471  -0.0000121
   75  -0.0000026  -0.0000016  -0.0000028  -0.0000036  -0.0000028   0.0000015
   76  -0.0000034   0.0000063   0.0000007  -0.0000298   0.0000327   0.0000026
   77   0.0000053  -0.0000010   0.0000034   0.0000273  -0.0000123   0.0000152
   78   0.0000005  -0.0000020  -0.0000047   0.0000146  -0.0000001   0.0000001
   79  -0.0001648   0.0001529  -0.0000969  -0.0027451   0.0000433  -0.0004179
   80   0.0000763   0.0000653   0.0000320  -0.0007256  -0.0001610   0.0002673
   81  -0.0000521   0.0000258  -0.0000001  -0.0009956  -0.0001032  -0.0008488
   82   0.0000927  -0.0001553   0.0000567   0.0042225  -0.0005817   0.0001972
   83  -0.0004329   0.0000065  -0.0001977  -0.0063493  -0.0044989  -0.0003054
   84  -0.0000514  -0.0000336  -0.0000693  -0.0003887   0.0007499   0.0004655
   85  -0.0000143  -0.0000041  -0.0000050   0.0001176   0.0000787   0.0000255
   86   0.0000286  -0.0000087   0.0000092   0.0000057  -0.0001447  -0.0001436
   87  -0.0000291   0.0000017  -0.0000198   0.0001359   0.0001019   0.0001507
   88  -0.0000160   0.0000055  -0.0000049  -0.0000297   0.0000340  -0.0000106
   89  -0.0000107   0.0000112  -0.0000039  -0.0000343   0.0000760  -0.0000265
   90   0.0000015  -0.0000011   0.0000068   0.0000017  -0.0000174   0.0000015
   91  -0.0020151  -0.0004231  -0.0004335  -0.0048864  -0.0014029  -0.0017875
   92   0.0024221  -0.0001559   0.0003594  -0.0012442   0.0046806  -0.0029376
   93  -0.0010736   0.0002383   0.0002543  -0.0022958  -0.0000811  -0.0008178
   94  -0.0060217   0.0022830  -0.0008937   0.0073538  -0.0175843   0.0110330
   95  -0.0012144   0.0006125   0.0006672  -0.0071601  -0.0311982   0.0037006
   96   0.0017222  -0.0014847  -0.0005198   0.0032826  -0.0157047   0.0091314
   97   0.0001219  -0.0001186   0.0000174  -0.0003114  -0.0000994   0.0006276
   98  -0.0000991   0.0002431  -0.0001951   0.0000334   0.0015410   0.0020091
   99  -0.0001840  -0.0000038   0.0001187  -0.0001925  -0.0007965  -0.0000328
  100   0.0009007   0.0003358   0.0003261   0.0065351   0.0282647  -0.0048810
  101   0.0012129  -0.0002798   0.0005454   0.0165434  -0.0148227   0.0044057
  102   0.0007355   0.0000687   0.0004747   0.0033240   0.0012475   0.0008381
  103  -0.0000829   0.0000057  -0.0000079  -0.0006413  -0.0006481   0.0000411
  104  -0.0001384   0.0000100  -0.0000253  -0.0019483   0.0009012   0.0005990
  105  -0.0000662  -0.0000017  -0.0000444   0.0006331  -0.0002388  -0.0005228
  106  -0.0005286  -0.0003724  -0.0001470  -0.0029013   0.0006665  -0.0028498
  107   0.0001089  -0.0001389   0.0002500   0.0009576  -0.0031683   0.0028607
  108   0.0003359   0.0002096   0.0002534  -0.0016466   0.0013305  -0.0045141
  109   0.0002080   0.0002400   0.0001067   0.0020779  -0.0003501   0.0021572
  110  -0.0001394   0.0001937   0.0000409   0.0008581   0.0003295   0.0005854
  111  -0.0001291  -0.0000651  -0.0001475   0.0002931  -0.0000712   0.0009645
  112   0.0000176  -0.0000448  -0.0000622   0.0005651   0.0001361   0.0000006
  113  -0.0000465   0.0002148   0.0000295   0.0006891   0.0006875  -0.0007012
  114  -0.0001198  -0.0000293  -0.0003117   0.0009152   0.0003565   0.0010609
  115   0.0000306   0.0000185   0.0000511  -0.0000424  -0.0000535   0.0001612
  116   0.0000261  -0.0000533  -0.0000717   0.0000125   0.0000747  -0.0002117
  117   0.0000984  -0.0000584   0.0000436  -0.0001987  -0.0002227   0.0001118
  118  -0.0058639   0.0006740   0.0010457  -0.1041600  -0.0358068  -0.0334011
  119   0.0461005  -0.0121835  -0.0040401  -0.0151669  -0.0933241  -0.0277776
  120  -0.0031355   0.0015679  -0.0012667  -0.0277624  -0.0407384  -0.1282778
  121  -0.0001113  -0.0012380   0.0006452   0.0074547   0.0001160  -0.0208385
  122   0.0000691   0.0001050  -0.0010297   0.0024390   0.0002306  -0.0191260
  123   0.0007034   0.0002945  -0.0000838   0.0043616   0.0034039  -0.0209928
  124  -0.0416347   0.0186631   0.0030505  -0.0494674   0.0155417  -0.0006581
  125  -0.0317191  -0.5093708   0.0260945  -0.0122492   0.0034298   0.0029575
  126   0.0058981   0.0230351  -0.0042682  -0.0233536   0.0075483   0.0024314
  127   0.0532105  -0.0180434  -0.0042986  -0.0008008   0.0039079  -0.0024627
  128  -0.0180434   0.5190193  -0.0239313  -0.0027836   0.0032399  -0.0007662
  129  -0.0042986  -0.0239313   0.0065450  -0.0007324   0.0011285   0.0017429
  130  -0.0008008  -0.0027836  -0.0007324   0.4897496   0.0038215  -0.0547488
  131   0.0039079   0.0032399   0.0011285   0.0038215   0.4520896   0.0098719
  132  -0.0024627  -0.0007662   0.0017429  -0.0547488   0.0098719   0.6076161
  133  -0.0001939   0.0002341  -0.0005200  -0.0862649   0.0021382   0.0907429
  134  -0.0002420   0.0000511   0.0001623   0.0066460  -0.0467081  -0.0155646
  135  -0.0002935   0.0002625  -0.0008629   0.0899924  -0.0059447  -0.2677407
  136   0.0039127   0.0017009   0.0002145  -0.0631033  -0.0068169   0.0161749
  137  -0.0010606  -0.0005337   0.0001196   0.0112908  -0.1852494   0.0053858
  138   0.0016513   0.0006778  -0.0020074   0.0108341   0.0480862  -0.0953751
  139  -0.0011151  -0.0005078   0.0013360  -0.0015993   0.0010035   0.0003265
  140  -0.0004618   0.0000900  -0.0000621  -0.0178362  -0.0081750   0.0425417
  141   0.0003609   0.0002415   0.0003885   0.0052743  -0.0007400  -0.0134019
  142  -0.0002972   0.0002581  -0.0002523  -0.1515609   0.0407532   0.0128274
  143   0.0000140  -0.0011621   0.0003520   0.0118249  -0.0849075  -0.0010290
  144   0.0002086   0.0001805  -0.0002235   0.0113116   0.0008735  -0.0813417
  145  -0.0000084  -0.0001178   0.0002611  -0.0171214  -0.0061892   0.0270627
  146  -0.0000078   0.0000770  -0.0000818   0.0100388   0.0012806  -0.0089360
  147   0.0000176   0.0000446  -0.0000408   0.0002141   0.0023376   0.0027087
  148   0.0006161  -0.0006160   0.0004380  -0.0325065  -0.0224898  -0.0397343
  149  -0.0002594  -0.0001523  -0.0001024  -0.0009417   0.0013995   0.0017619
  150   0.0003422  -0.0004359   0.0000216  -0.0170969  -0.0106677  -0.0149442
  151  -0.0003576  -0.0000753  -0.0001650  -0.0009487  -0.0038891  -0.0002196
  152  -0.0000101   0.0001512  -0.0000226   0.0006575   0.0022328   0.0007992
  153  -0.0001911  -0.0000569   0.0000449  -0.0011483  -0.0017320   0.0009904
          133         134         135         136         137         138
    1  -0.0000203   0.0000113  -0.0000049  -0.0000560   0.0000528  -0.0000412
    2   0.0000215  -0.0000035   0.0000057   0.0001284  -0.0002300   0.0000807
    3   0.0000249  -0.0000125   0.0000060   0.0000352  -0.0000208   0.0000169
    4  -0.0000046  -0.0000002   0.0000005   0.0000138   0.0000262   0.0000068
    5  -0.0000021  -0.0000002  -0.0000005  -0.0000021   0.0000331  -0.0000036
    6  -0.0000031   0.0000012   0.0000007   0.0000059   0.0000235   0.0000023
    7   0.0001112  -0.0000548   0.0000153   0.0004916  -0.0006073   0.0003066
    8  -0.0000247   0.0000037   0.0000074  -0.0002133   0.0002202  -0.0001021
    9  -0.0001027   0.0000435  -0.0000274  -0.0003156   0.0003471  -0.0002082
   10   0.0000019  -0.0000006  -0.0000029  -0.0000349   0.0000243  -0.0000243
   11  -0.0000070   0.0000038   0.0000059   0.0000538  -0.0000398   0.0000393
   12   0.0000057  -0.0000035   0.0000045   0.0000751  -0.0000315   0.0000437
   13  -0.0002500   0.0000797  -0.0000725  -0.0006967   0.0013768  -0.0005187
   14   0.0001172  -0.0000749   0.0000078   0.0001440   0.0007567  -0.0000557
   15  -0.0001348   0.0000687   0.0000545   0.0002233  -0.0006303   0.0002893
   16   0.0000017   0.0000008  -0.0000031  -0.0000680   0.0000843  -0.0000465
   17   0.0000066  -0.0000055   0.0000069   0.0000239  -0.0001428   0.0000479
   18   0.0000204  -0.0000007  -0.0000045   0.0000504   0.0000009  -0.0000071
   19  -0.0000053   0.0000013   0.0000013   0.0000331   0.0000173   0.0000127
   20  -0.0000015   0.0000003  -0.0000001  -0.0000014   0.0000087  -0.0000003
   21  -0.0000060   0.0000024   0.0000010   0.0000134   0.0000432   0.0000001
   22   0.0000070  -0.0000025  -0.0000018   0.0000201  -0.0000075   0.0000057
   23   0.0000073  -0.0000023  -0.0000042   0.0000003   0.0000424  -0.0000183
   24  -0.0000087  -0.0000005   0.0000045  -0.0000425  -0.0000804   0.0000145
   25   0.0000019  -0.0000007  -0.0000026   0.0000263   0.0000412  -0.0000026
   26  -0.0000121   0.0000065  -0.0000027  -0.0000736   0.0001205  -0.0000516
   27  -0.0000057  -0.0000006  -0.0000001  -0.0000406  -0.0000081  -0.0000078
   28   0.0000002  -0.0000004   0.0000006  -0.0000040  -0.0000081   0.0000010
   29  -0.0000011  -0.0000000   0.0000007   0.0000159  -0.0000021   0.0000093
   30  -0.0000021   0.0000011   0.0000012   0.0000142   0.0000098   0.0000062
   31   0.0000074  -0.0000012  -0.0000022   0.0000429  -0.0000655   0.0000174
   32   0.0000130  -0.0000071   0.0000030   0.0000652  -0.0001789   0.0000576
   33   0.0000076   0.0000018  -0.0000032  -0.0000028  -0.0000176  -0.0000158
   34   0.0000002  -0.0000002   0.0000002   0.0000101  -0.0000027   0.0000053
   35   0.0000008   0.0000006  -0.0000023  -0.0000099   0.0000365  -0.0000158
   36  -0.0000021  -0.0000010   0.0000017  -0.0000045  -0.0000243   0.0000100
   37  -0.0000040   0.0000014  -0.0000000  -0.0000359   0.0000259  -0.0000157
   38  -0.0000008   0.0000006  -0.0000007   0.0000053   0.0000115  -0.0000011
   39  -0.0000002  -0.0000001  -0.0000002   0.0000043   0.0000012   0.0000018
   40  -0.0000110   0.0000040   0.0000013  -0.0000746   0.0001028  -0.0000379
   41  -0.0000109   0.0000051  -0.0000014  -0.0000503   0.0001701  -0.0000473
   42  -0.0000094  -0.0000009   0.0000041   0.0000061   0.0000185   0.0000182
   43  -0.0000005   0.0000005   0.0000008  -0.0000118  -0.0000036  -0.0000025
   44   0.0000011  -0.0000001   0.0000018   0.0000279  -0.0000689   0.0000226
   45   0.0000067  -0.0000007  -0.0000013   0.0000306  -0.0000029   0.0000039
   46  -0.0000031   0.0000009  -0.0000004  -0.0000440   0.0000506  -0.0000244
   47   0.0000022  -0.0000006  -0.0000010   0.0000142   0.0000098   0.0000007
   48  -0.0000007   0.0000000   0.0000010   0.0000143  -0.0000327   0.0000118
   49  -0.0000004  -0.0000005   0.0000002   0.0000108  -0.0000036   0.0000058
   50  -0.0000009   0.0000002   0.0000002  -0.0000059   0.0000086  -0.0000024
   51  -0.0000018   0.0000003   0.0000004  -0.0000042   0.0000098  -0.0000007
   52   0.0000006  -0.0000015  -0.0000002   0.0000049   0.0000023   0.0000041
   53   0.0000081  -0.0000047  -0.0000011  -0.0000544   0.0001046  -0.0000363
   54  -0.0000141   0.0000087  -0.0000036  -0.0000370   0.0000004  -0.0000140
   55  -0.0000078   0.0000038  -0.0000006  -0.0000291   0.0000189  -0.0000130
   56   0.0000062  -0.0000023  -0.0000001   0.0000282  -0.0000126   0.0000084
   57  -0.0000001  -0.0000001   0.0000011  -0.0000129  -0.0000003  -0.0000019
   58   0.0000005  -0.0000004  -0.0000004  -0.0000001  -0.0000065   0.0000002
   59  -0.0000018   0.0000009   0.0000008   0.0000069   0.0000008   0.0000053
   60   0.0000001  -0.0000007   0.0000002   0.0000170   0.0000141   0.0000056
   61  -0.0000081  -0.0000060   0.0000091  -0.0000285   0.0001420  -0.0000171
   62   0.0000042  -0.0000037  -0.0000053  -0.0000657   0.0001987  -0.0000473
   63  -0.0000242  -0.0000012   0.0000044   0.0000679  -0.0000461   0.0000435
   64  -0.0000074   0.0000033   0.0000017  -0.0000241   0.0000486  -0.0000100
   65   0.0000148  -0.0000036  -0.0000003   0.0000338  -0.0000236   0.0000074
   66  -0.0000101   0.0000044   0.0000032  -0.0000238   0.0000235  -0.0000011
   67   0.0000027   0.0000024   0.0000012  -0.0000834   0.0000266  -0.0000420
   68  -0.0000001   0.0000008   0.0000014   0.0000298  -0.0000194   0.0000150
   69   0.0000005  -0.0000052  -0.0000023  -0.0000487   0.0000601  -0.0000308
   70   0.0000001  -0.0000010   0.0000002   0.0000085   0.0000112  -0.0000003
   71   0.0000006  -0.0000046  -0.0000021  -0.0000623   0.0001637  -0.0000457
   72   0.0000016  -0.0000022  -0.0000020  -0.0000058  -0.0000467  -0.0000010
   73  -0.0000047  -0.0000005   0.0000008  -0.0000539   0.0001082  -0.0000304
   74   0.0000016  -0.0000004   0.0000013   0.0000592  -0.0000702   0.0000360
   75   0.0000009  -0.0000000   0.0000007   0.0000152   0.0000107   0.0000058
   76   0.0000015  -0.0000022  -0.0000027   0.0000100  -0.0000699   0.0000101
   77  -0.0000048  -0.0000001   0.0000000  -0.0000246   0.0000221  -0.0000116
   78  -0.0000047   0.0000017   0.0000022   0.0000016   0.0000169   0.0000061
   79   0.0000581   0.0000701   0.0000349   0.0012081  -0.0034103   0.0008781
   80  -0.0001572   0.0001376   0.0000197  -0.0000610  -0.0012571   0.0001738
   81   0.0003789  -0.0001079  -0.0000315   0.0004062  -0.0008551   0.0000632
   82  -0.0000387  -0.0001875  -0.0001107  -0.0012609   0.0043140  -0.0008573
   83   0.0004946  -0.0000300  -0.0001525   0.0033244  -0.0038134   0.0013101
   84  -0.0006065   0.0003080   0.0001725   0.0000245   0.0006358   0.0002107
   85  -0.0000358   0.0000074  -0.0000009  -0.0000006   0.0001480  -0.0000033
   86   0.0000280   0.0000028   0.0000111  -0.0000899   0.0000792  -0.0000556
   87  -0.0000558   0.0000143   0.0000062   0.0000755   0.0001365   0.0000532
   88   0.0000049  -0.0000016  -0.0000007   0.0000493  -0.0000386   0.0000212
   89   0.0000055  -0.0000036   0.0000014   0.0000289  -0.0000992   0.0000309
   90   0.0000040   0.0000015  -0.0000021  -0.0000083   0.0000160  -0.0000161
   91  -0.0000070  -0.0000417  -0.0001675   0.0038859   0.0010525   0.0012023
   92   0.0003009  -0.0006515  -0.0002789   0.0006261   0.0009674   0.0008128
   93  -0.0000179   0.0004604   0.0001096   0.0017782  -0.0000826   0.0007072
   94   0.0003884   0.0010447   0.0005319  -0.0060985  -0.0078902  -0.0036315
   95   0.0010634   0.0015330   0.0013732  -0.0012623  -0.0008367  -0.0011301
   96  -0.0001512  -0.0014084  -0.0003605  -0.0033237  -0.0070452  -0.0014777
   97   0.0001678  -0.0003474  -0.0001653   0.0001244   0.0001666  -0.0000968
   98  -0.0001155  -0.0005383  -0.0006359   0.0000044  -0.0000466  -0.0007964
   99   0.0002451   0.0003058   0.0006896  -0.0003162   0.0001527   0.0004220
  100  -0.0000638  -0.0001350   0.0005958  -0.0077183   0.0043265  -0.0017531
  101  -0.0015837   0.0008618   0.0003722  -0.0049995   0.0068598  -0.0021998
  102   0.0011080  -0.0013341  -0.0004863  -0.0032193  -0.0000235  -0.0003074
  103   0.0005721  -0.0003558  -0.0001365   0.0005165  -0.0003889   0.0000217
  104   0.0003056  -0.0000140  -0.0001103   0.0010968  -0.0007657  -0.0004300
  105  -0.0005563   0.0004945   0.0002912  -0.0002053   0.0003333   0.0003422
  106   0.0000746  -0.0000432  -0.0000049   0.0016322   0.0038066   0.0003791
  107   0.0002473   0.0002205  -0.0001185  -0.0001691   0.0001441  -0.0004225
  108  -0.0002651  -0.0003320  -0.0002108   0.0015516   0.0042180   0.0006684
  109  -0.0001088  -0.0000805  -0.0001968  -0.0009553  -0.0025487  -0.0004468
  110  -0.0000437  -0.0000581  -0.0000676  -0.0005665  -0.0014642  -0.0001641
  111   0.0000833   0.0001500   0.0001544  -0.0002965  -0.0009177  -0.0000587
  112  -0.0000678  -0.0000281  -0.0000120  -0.0000564  -0.0005995   0.0001039
  113  -0.0001920  -0.0001276  -0.0000081  -0.0003190  -0.0004253   0.0000764
  114   0.0000583   0.0002077   0.0003457  -0.0006399  -0.0018223   0.0001792
  115   0.0000234   0.0000136   0.0000168  -0.0000863   0.0000282  -0.0000537
  116  -0.0000461  -0.0000563  -0.0000122   0.0001417   0.0000442   0.0000673
  117   0.0000529   0.0000691   0.0000950   0.0000708   0.0002012   0.0000183
  118   0.0060380   0.0063043   0.0069597  -0.0021699  -0.0024264  -0.0005482
  119  -0.0025546  -0.0009166  -0.0039872  -0.0217273  -0.0472978  -0.0167254
  120  -0.0208147  -0.0180807  -0.0215671   0.0067295   0.0124921   0.0056134
  121  -0.0022750  -0.0025043  -0.0021489   0.0007724   0.0019178   0.0005845
  122  -0.0018281  -0.0013596  -0.0017863   0.0012500   0.0027734   0.0002199
  123  -0.0021332  -0.0015213  -0.0007828   0.0001235   0.0002852   0.0035773
  124   0.0023714   0.0008118   0.0008486   0.0039610   0.0000989   0.0013281
  125   0.0003691   0.0005526   0.0012297  -0.0042028   0.0035815  -0.0009397
  126   0.0010338   0.0020212   0.0034912   0.0006470  -0.0001924   0.0023036
  127  -0.0001939  -0.0002420  -0.0002935   0.0039127  -0.0010606   0.0016513
  128   0.0002341   0.0000511   0.0002625   0.0017009  -0.0005337   0.0006778
  129  -0.0005200   0.0001623  -0.0008629   0.0002145   0.0001196  -0.0020074
  130  -0.0862649   0.0066460   0.0899924  -0.0631033   0.0112908   0.0108341
  131   0.0021382  -0.0467081  -0.0059447  -0.0068169  -0.1852494   0.0480862
  132   0.0907429  -0.0155646  -0.2677407   0.0161749   0.0053858  -0.0953751
  133   0.0941627  -0.0016831  -0.0972547   0.0012698  -0.0015271   0.0011420
  134  -0.0016831   0.0666559   0.0021133  -0.0150668  -0.0131367   0.0398325
  135  -0.0972547   0.0021133   0.2934089   0.0044363   0.0073397  -0.0106569
  136   0.0012698  -0.0150668   0.0044363   0.1410881   0.0017103  -0.1953269
  137  -0.0015271  -0.0131367   0.0073397   0.0017103   0.3185415  -0.0701859
  138   0.0011420   0.0398325  -0.0106569  -0.1953269  -0.0701859   0.5198187
  139   0.0009661  -0.0002604  -0.0005659  -0.0841229  -0.0122147   0.1842984
  140   0.0000319  -0.0067376   0.0015718   0.0069901  -0.0436994  -0.0044645
  141  -0.0004432   0.0031096   0.0011520   0.1792683   0.0391031  -0.4260129
  142  -0.0161070   0.0057299  -0.0003752  -0.0007161   0.0017451   0.0004934
  143   0.0032051   0.0008371  -0.0015879   0.0375143  -0.0418430   0.0064397
  144   0.0290620  -0.0124135   0.0004903  -0.0107516   0.0105862  -0.0020676
  145  -0.0042530   0.0020636  -0.0009432   0.0033896  -0.0017758  -0.0012629
  146   0.0018654  -0.0004680  -0.0001186  -0.0006245   0.0021352  -0.0012890
  147  -0.0010217   0.0006933   0.0003682  -0.0013417  -0.0011624   0.0020578
  148   0.0042638  -0.0016750  -0.0009708   0.0029285   0.0005400   0.0000129
  149  -0.0005156   0.0000182   0.0005032   0.0022904   0.0050056   0.0011561
  150  -0.0001516   0.0004359   0.0019442   0.0015804   0.0004628   0.0019571
  151  -0.0007553  -0.0000754  -0.0000077   0.0021230   0.0013500   0.0014802
  152  -0.0001797   0.0000266  -0.0000105  -0.0008463  -0.0007834   0.0000283
  153   0.0003429   0.0002792  -0.0000640   0.0023118   0.0011813  -0.0002039
          139         140         141         142         143         144
    1   0.0000182  -0.0000212   0.0000198   0.0001062   0.0000549   0.0000727
    2  -0.0000252   0.0000442  -0.0000406   0.0002088   0.0000513  -0.0000796
    3  -0.0000218   0.0000128  -0.0000131  -0.0002043  -0.0000176   0.0000474
    4  -0.0000078  -0.0000034  -0.0000050  -0.0000871  -0.0000562  -0.0000815
    5  -0.0000038  -0.0000049   0.0000017  -0.0000580  -0.0000204  -0.0000118
    6  -0.0000031  -0.0000064  -0.0000040  -0.0000288  -0.0000387  -0.0000600
    7  -0.0001905   0.0002050  -0.0001671  -0.0005166  -0.0004216   0.0001134
    8   0.0000796  -0.0000448   0.0000696  -0.0001087   0.0000626  -0.0001790
    9   0.0001095  -0.0000976   0.0001243   0.0003136   0.0004048   0.0000731
   10   0.0000114  -0.0000069   0.0000135   0.0001387   0.0000835   0.0001861
   11  -0.0000095   0.0000048  -0.0000264  -0.0000961  -0.0000991  -0.0002194
   12  -0.0000306   0.0000109  -0.0000283  -0.0001712  -0.0001287  -0.0001389
   13   0.0001672  -0.0003567   0.0002492  -0.0014626   0.0012486  -0.0014325
   14  -0.0002647  -0.0000743  -0.0000348  -0.0019695  -0.0010211  -0.0005388
   15   0.0000940   0.0001008  -0.0001079   0.0001518  -0.0002983  -0.0022862
   16   0.0000173  -0.0000244   0.0000289   0.0000494   0.0000631   0.0001126
   17   0.0000224   0.0000367  -0.0000208   0.0000016  -0.0000232  -0.0000363
   18  -0.0000513  -0.0000050   0.0000020  -0.0000073   0.0000521   0.0001818
   19  -0.0000161  -0.0000045  -0.0000140  -0.0000677  -0.0000665  -0.0001208
   20  -0.0000002  -0.0000021   0.0000015  -0.0000027  -0.0000120  -0.0000156
   21  -0.0000073  -0.0000138  -0.0000088  -0.0000367  -0.0000336  -0.0000923
   22  -0.0000187   0.0000079  -0.0000040  -0.0000325  -0.0000064   0.0000608
   23  -0.0000171  -0.0000052   0.0000105  -0.0000314   0.0000064   0.0001051
   24   0.0000470   0.0000220   0.0000050   0.0000846   0.0000167  -0.0000554
   25  -0.0000229  -0.0000076  -0.0000045  -0.0000634  -0.0000384  -0.0000302
   26   0.0000192  -0.0000333   0.0000260   0.0000433   0.0000436   0.0000135
   27   0.0000303   0.0000038   0.0000099   0.0000185  -0.0000027  -0.0000288
   28   0.0000023   0.0000027   0.0000012   0.0000141   0.0000112   0.0000192
   29  -0.0000055  -0.0000000  -0.0000086  -0.0000188  -0.0000207  -0.0000416
   30  -0.0000070  -0.0000033  -0.0000064  -0.0000179  -0.0000175  -0.0000410
   31  -0.0000227   0.0000181  -0.0000051   0.0000030   0.0000098   0.0000544
   32  -0.0000178   0.0000559  -0.0000240  -0.0000092  -0.0000209   0.0000380
   33  -0.0000059   0.0000010   0.0000151   0.0000282   0.0000391   0.0001032
   34  -0.0000057   0.0000020  -0.0000037  -0.0000142  -0.0000115  -0.0000075
   35  -0.0000013  -0.0000107   0.0000087  -0.0000096   0.0000054   0.0000218
   36   0.0000089   0.0000085  -0.0000043   0.0000107  -0.0000031  -0.0000233
   37   0.0000177  -0.0000076   0.0000096   0.0000269   0.0000174   0.0000012
   38  -0.0000047  -0.0000040  -0.0000005  -0.0000030  -0.0000017  -0.0000081
   39  -0.0000019   0.0000000  -0.0000017  -0.0000066  -0.0000040  -0.0000071
   40   0.0000348  -0.0000305   0.0000173   0.0000301   0.0000229  -0.0000323
   41   0.0000140  -0.0000520   0.0000153  -0.0000142   0.0000012  -0.0000546
   42   0.0000050  -0.0000016  -0.0000161  -0.0000283  -0.0000451  -0.0001182
   43   0.0000082   0.0000010   0.0000023  -0.0000081  -0.0000087   0.0000076
   44  -0.0000026   0.0000147  -0.0000102   0.0000489   0.0000173  -0.0000217
   45  -0.0000203  -0.0000010  -0.0000047  -0.0000225  -0.0000039   0.0000251
   46   0.0000168  -0.0000126   0.0000128  -0.0000039   0.0000079   0.0000157
   47  -0.0000124  -0.0000011  -0.0000023  -0.0000322  -0.0000127   0.0000117
   48  -0.0000017   0.0000083  -0.0000050   0.0000145  -0.0000009  -0.0000156
   49  -0.0000048   0.0000014  -0.0000038  -0.0000117  -0.0000100  -0.0000157
   50   0.0000021  -0.0000016   0.0000017  -0.0000046  -0.0000009  -0.0000017
   51   0.0000029  -0.0000029  -0.0000005   0.0000003  -0.0000036  -0.0000176
   52  -0.0000049   0.0000041  -0.0000018  -0.0000490  -0.0000223   0.0000104
   53   0.0000065  -0.0000165   0.0000162  -0.0001576  -0.0000646   0.0000768
   54   0.0000220  -0.0000043   0.0000115   0.0001326   0.0000448   0.0000019
   55   0.0000144  -0.0000079   0.0000080   0.0000571   0.0000275  -0.0000018
   56  -0.0000151   0.0000037  -0.0000058  -0.0000326  -0.0000132   0.0000094
   57   0.0000071   0.0000002   0.0000012   0.0000083   0.0000011   0.0000002
   58   0.0000008   0.0000004   0.0000002   0.0000189   0.0000103   0.0000072
   59  -0.0000017  -0.0000006  -0.0000034  -0.0000056  -0.0000087  -0.0000287
   60  -0.0000096  -0.0000022  -0.0000042  -0.0000428  -0.0000247  -0.0000285
   61  -0.0000093  -0.0000116   0.0000050  -0.0008370   0.0000200  -0.0000801
   62  -0.0000069  -0.0000284   0.0000215  -0.0002887  -0.0002722   0.0000854
   63  -0.0000112   0.0000251  -0.0000210  -0.0004543  -0.0000315  -0.0006420
   64   0.0000027  -0.0000081   0.0000052  -0.0001078  -0.0000275  -0.0000234
   65  -0.0000169   0.0000041  -0.0000073   0.0000257   0.0000057   0.0000711
   66   0.0000106  -0.0000053   0.0000025  -0.0000458  -0.0000054  -0.0000291
   67   0.0000242  -0.0000117   0.0000187   0.0001624   0.0000683   0.0002667
   68  -0.0000081   0.0000035  -0.0000085  -0.0000287  -0.0000459  -0.0000692
   69   0.0000076  -0.0000052   0.0000176  -0.0001397   0.0000395   0.0001197
   70  -0.0000101   0.0000006  -0.0000030  -0.0001302   0.0000314   0.0000006
   71   0.0000010  -0.0000291   0.0000197  -0.0003392  -0.0000353  -0.0000315
   72   0.0000071   0.0000083  -0.0000009   0.0000975   0.0000255  -0.0000066
   73   0.0000078  -0.0000189   0.0000138  -0.0002461  -0.0000111  -0.0000308
   74  -0.0000175   0.0000187  -0.0000174  -0.0000376  -0.0000013  -0.0000775
   75  -0.0000062  -0.0000023  -0.0000046  -0.0000596  -0.0000396  -0.0000694
   76   0.0000038   0.0000164  -0.0000038   0.0001051   0.0000340   0.0000223
   77   0.0000099  -0.0000063   0.0000048  -0.0000232   0.0000048  -0.0000423
   78   0.0000001  -0.0000040  -0.0000032  -0.0000645  -0.0000436  -0.0000633
   79   0.0001304   0.0005199  -0.0003223   0.0072400   0.0026285   0.0009417
   80   0.0002850   0.0001125  -0.0000128   0.0062086   0.0010680   0.0004241
   81  -0.0001405   0.0001364  -0.0000728   0.0028377   0.0010030   0.0043866
   82  -0.0002498  -0.0005801   0.0004192  -0.0164753   0.0100385  -0.0017933
   83  -0.0001747   0.0002328  -0.0004706   0.0427525  -0.0182205  -0.0065715
   84   0.0000143  -0.0001705  -0.0000205  -0.0041255   0.0003245   0.0033687
   85  -0.0000255  -0.0000164   0.0000006  -0.0009284   0.0001621  -0.0004126
   86   0.0000160  -0.0000270   0.0000291   0.0001400   0.0004106   0.0007408
   87  -0.0000254   0.0000030  -0.0000278  -0.0011732  -0.0003729  -0.0010442
   88  -0.0000252   0.0000114  -0.0000134  -0.0000351  -0.0000248  -0.0000079
   89  -0.0000067   0.0000316  -0.0000105  -0.0000012  -0.0000123   0.0000166
   90  -0.0000022  -0.0000085   0.0000092   0.0000163   0.0000262   0.0000579
   91  -0.0011166  -0.0001142  -0.0004102  -0.0093208  -0.0071399  -0.0112275
   92  -0.0003419   0.0001236   0.0000702  -0.0272407  -0.0123557  -0.0296564
   93  -0.0004789  -0.0000471  -0.0003087  -0.0051720  -0.0064046  -0.0025312
   94   0.0012509   0.0004506  -0.0002877   0.0026967  -0.0035295   0.0021513
   95  -0.0004553  -0.0004024  -0.0006744  -0.0031575   0.0014239  -0.0015045
   96  -0.0001950  -0.0001881  -0.0004140   0.0002431   0.0002486   0.0009302
   97  -0.0000815   0.0000094  -0.0000222  -0.0005085   0.0002881  -0.0004142
   98   0.0003100   0.0003543  -0.0000318  -0.0000308  -0.0002047   0.0002821
   99  -0.0000568  -0.0002482  -0.0000917  -0.0000059   0.0000607  -0.0001884
  100   0.0002797   0.0002395   0.0005967  -0.0771542   0.0054683   0.0090141
  101   0.0011112  -0.0007200   0.0008469  -0.0098120  -0.1507046   0.0296234
  102   0.0009146  -0.0002748   0.0008603   0.0094541   0.0375216  -0.0861154
  103  -0.0000782   0.0000449  -0.0000259   0.0052228  -0.0008461   0.0020328
  104  -0.0003321   0.0003659  -0.0003522  -0.0083369  -0.0094227   0.0327161
  105   0.0000476  -0.0001717   0.0000070   0.0019539   0.0021034  -0.0077226
  106  -0.0002608  -0.0003416   0.0001834  -0.0010419  -0.0005572  -0.0004512
  107  -0.0001990  -0.0003229  -0.0000653  -0.0003666  -0.0006273   0.0000078
  108  -0.0001345  -0.0002496   0.0005049  -0.0006104  -0.0006061   0.0002915
  109   0.0002108   0.0002968  -0.0001218   0.0006908   0.0004910   0.0003303
  110   0.0001674   0.0002253  -0.0000496   0.0004857   0.0004897   0.0001465
  111   0.0000078   0.0000503  -0.0001432   0.0001603   0.0001316  -0.0001009
  112  -0.0000275   0.0000657  -0.0000410   0.0001999   0.0002009   0.0001123
  113   0.0001561   0.0001150   0.0000438   0.0004242   0.0000961   0.0001211
  114   0.0000185   0.0001104  -0.0002644   0.0006089   0.0004329  -0.0001645
  115   0.0000314  -0.0000072   0.0000071   0.0000391  -0.0000309   0.0000115
  116  -0.0000509  -0.0000068  -0.0000152  -0.0000415  -0.0000026  -0.0000304
  117  -0.0000394  -0.0000828   0.0000078  -0.0000508  -0.0000319  -0.0000015
  118  -0.0000664  -0.0013970  -0.0006535  -0.0186531  -0.0120595  -0.0185601
  119   0.0005689   0.0016501  -0.0010208  -0.0008728   0.0123612   0.0065880
  120   0.0017801   0.0021348   0.0040563  -0.0038448   0.0034465   0.0002760
  121   0.0000287  -0.0000330   0.0008473   0.0008519   0.0004327   0.0004483
  122  -0.0004227  -0.0003142   0.0003166   0.0006642  -0.0001610   0.0001359
  123  -0.0006294  -0.0017434  -0.0003779   0.0012711  -0.0006654  -0.0008140
  124  -0.0006753   0.0007085  -0.0000341   0.0031206  -0.0060965  -0.0018521
  125   0.0002396  -0.0001742  -0.0003284  -0.0006210  -0.0018566  -0.0018044
  126  -0.0009655  -0.0004991  -0.0007304  -0.0003075  -0.0034128  -0.0004240
  127  -0.0011151  -0.0004618   0.0003609  -0.0002972   0.0000140   0.0002086
  128  -0.0005078   0.0000900   0.0002415   0.0002581  -0.0011621   0.0001805
  129   0.0013360  -0.0000621   0.0003885  -0.0002523   0.0003520  -0.0002235
  130  -0.0015993  -0.0178362   0.0052743  -0.1515609   0.0118249   0.0113116
  131   0.0010035  -0.0081750  -0.0007400   0.0407532  -0.0849075   0.0008735
  132   0.0003265   0.0425417  -0.0134019   0.0128274  -0.0010290  -0.0813417
  133   0.0009661   0.0000319  -0.0004432  -0.0161070   0.0032051   0.0290620
  134  -0.0002604  -0.0067376   0.0031096   0.0057299   0.0008371  -0.0124135
  135  -0.0005659   0.0015718   0.0011520  -0.0003752  -0.0015879   0.0004903
  136  -0.0841229   0.0069901   0.1792683  -0.0007161   0.0375143  -0.0107516
  137  -0.0122147  -0.0436994   0.0391031   0.0017451  -0.0418430   0.0105862
  138   0.1842984  -0.0044645  -0.4260129   0.0004934   0.0064397  -0.0020676
  139   0.0856158   0.0109219  -0.1826507   0.0026171   0.0004800  -0.0037601
  140   0.0109219   0.0553627  -0.0382518  -0.0006309   0.0016114   0.0019328
  141  -0.1826507  -0.0382518   0.4347764  -0.0007272  -0.0018633   0.0014408
  142   0.0026171  -0.0006309  -0.0007272   0.4855702   0.0194870  -0.0573625
  143   0.0004800   0.0016114  -0.0018633   0.0194870   0.4912746  -0.0258459
  144  -0.0037601   0.0019328   0.0014408  -0.0573625  -0.0258459   0.5546846
  145  -0.0006671   0.0013607  -0.0006831  -0.1141566  -0.0245870   0.1091008
  146  -0.0000325   0.0003112   0.0001052  -0.0241934  -0.0600305   0.0397961
  147   0.0013615  -0.0011981  -0.0000775   0.1038519   0.0401218  -0.2186191
  148  -0.0010384  -0.0002313  -0.0001951  -0.0942777  -0.0166242  -0.0609310
  149  -0.0001267  -0.0001820  -0.0002794  -0.0390291  -0.1104987  -0.0495497
  150   0.0005228  -0.0008685  -0.0002166  -0.0527715  -0.0116566  -0.1632155
  151  -0.0000150   0.0002721  -0.0005157  -0.0040902  -0.0217704   0.0037049
  152   0.0001420   0.0003034   0.0003137  -0.0013714  -0.0160876   0.0042290
  153  -0.0011581   0.0000006  -0.0009975  -0.0064707  -0.0386172   0.0018177
          145         146         147         148         149         150
    1   0.0000863  -0.0000647   0.0000708  -0.0003454   0.0000834   0.0001014
    2  -0.0000560   0.0000238  -0.0000624   0.0001654  -0.0003794  -0.0001640
    3  -0.0000955   0.0000356  -0.0000799   0.0002254  -0.0000925  -0.0001396
    4  -0.0000011   0.0000013   0.0000110   0.0001113   0.0000703   0.0000807
    5   0.0000026   0.0000013   0.0000076   0.0000134   0.0000455   0.0000345
    6   0.0000060  -0.0000080   0.0000030   0.0000534   0.0000610   0.0000632
    7  -0.0004133   0.0003194  -0.0003517   0.0016556  -0.0003770  -0.0005108
    8   0.0000499   0.0000062   0.0000588   0.0001934   0.0001462  -0.0001129
    9   0.0002681  -0.0001276   0.0004007  -0.0010890   0.0002355   0.0001777
   10   0.0000333   0.0000094   0.0000022  -0.0003110   0.0000027  -0.0000019
   11  -0.0000048  -0.0000293  -0.0000025   0.0002901   0.0000176   0.0000557
   12  -0.0000384   0.0000006  -0.0000396   0.0003406   0.0000165   0.0000371
   13  -0.0003517  -0.0002009   0.0010553  -0.0019213   0.0013935   0.0011876
   14  -0.0003507   0.0000633  -0.0006422   0.0032533   0.0012167  -0.0001413
   15   0.0001774  -0.0001700   0.0004130   0.0017322  -0.0007744   0.0004611
   16   0.0000174  -0.0000050   0.0000070  -0.0001744  -0.0000015  -0.0000458
   17  -0.0000374   0.0000424  -0.0000228   0.0000608  -0.0001620  -0.0000342
   18  -0.0000421  -0.0000251  -0.0000587  -0.0000662  -0.0001178  -0.0001548
   19  -0.0000032  -0.0000126   0.0000060   0.0001463   0.0000983   0.0000709
   20   0.0000036  -0.0000064   0.0000063   0.0000037   0.0000192   0.0000266
   21   0.0000072  -0.0000141   0.0000114   0.0000672   0.0000867   0.0000668
   22  -0.0000208   0.0000073  -0.0000195   0.0000289   0.0000025  -0.0000345
   23  -0.0000146   0.0000054  -0.0000169  -0.0000285   0.0000353  -0.0000446
   24   0.0000261   0.0000185   0.0000316  -0.0000573  -0.0000892   0.0000400
   25  -0.0000079  -0.0000061  -0.0000038   0.0000965   0.0000884   0.0000174
   26   0.0000438  -0.0000354   0.0000300  -0.0001744   0.0000989   0.0000423
   27   0.0000245   0.0000109   0.0000158  -0.0000433   0.0000017   0.0000189
   28   0.0000012   0.0000055  -0.0000006  -0.0000221  -0.0000234  -0.0000141
   29  -0.0000043  -0.0000029   0.0000019   0.0000488   0.0000248   0.0000268
   30  -0.0000019  -0.0000066   0.0000032   0.0000411   0.0000295   0.0000321
   31  -0.0000128   0.0000097  -0.0000177   0.0000603  -0.0000619  -0.0000579
   32  -0.0000436   0.0000327  -0.0000317   0.0001480  -0.0001372  -0.0000861
   33  -0.0000048   0.0000035  -0.0000220  -0.0000447  -0.0000763  -0.0000988
   34  -0.0000034   0.0000007  -0.0000013   0.0000243   0.0000102   0.0000047
   35   0.0000044  -0.0000031  -0.0000020  -0.0000241   0.0000212  -0.0000092
   36   0.0000004   0.0000025   0.0000064   0.0000041  -0.0000083   0.0000193
   37   0.0000131  -0.0000074   0.0000104  -0.0000732   0.0000103   0.0000119
   38   0.0000022  -0.0000025   0.0000024   0.0000027   0.0000131   0.0000102
   39  -0.0000016   0.0000006  -0.0000005   0.0000133   0.0000070   0.0000054
   40   0.0000282  -0.0000187   0.0000250  -0.0001393   0.0000687   0.0000573
   41   0.0000292  -0.0000276   0.0000240  -0.0000997   0.0001378   0.0000849
   42   0.0000079  -0.0000059   0.0000270   0.0000458   0.0000821   0.0001184
   43   0.0000030   0.0000060  -0.0000048  -0.0000045   0.0000001  -0.0000051
   44  -0.0000094   0.0000014   0.0000010   0.0000238  -0.0000898  -0.0000148
   45  -0.0000173  -0.0000016  -0.0000162   0.0000442  -0.0000122  -0.0000305
   46   0.0000119  -0.0000065   0.0000058  -0.0000709   0.0000424   0.0000094
   47  -0.0000064   0.0000017  -0.0000079   0.0000350   0.0000256  -0.0000056
   48  -0.0000009   0.0000037   0.0000016   0.0000203  -0.0000281   0.0000035
   49  -0.0000018   0.0000009   0.0000011   0.0000287   0.0000089   0.0000154
   50   0.0000017  -0.0000007   0.0000020  -0.0000063   0.0000091   0.0000057
   51   0.0000032  -0.0000033   0.0000052  -0.0000049   0.0000143   0.0000181
   52  -0.0000072   0.0000099  -0.0000052   0.0000365   0.0000605   0.0000285
   53  -0.0000106   0.0000164  -0.0000382   0.0000349   0.0001519  -0.0000130
   54   0.0000524  -0.0000226   0.0000475  -0.0002046   0.0000192   0.0000576
   55   0.0000241  -0.0000175   0.0000244  -0.0001122   0.0000133   0.0000317
   56  -0.0000173   0.0000099  -0.0000194   0.0000738  -0.0000145  -0.0000313
   57   0.0000010  -0.0000015  -0.0000007  -0.0000159  -0.0000040   0.0000003
   58   0.0000012  -0.0000005   0.0000010  -0.0000142  -0.0000170  -0.0000147
   59  -0.0000002  -0.0000025   0.0000038   0.0000191   0.0000072   0.0000262
   60  -0.0000048   0.0000025  -0.0000009   0.0000570   0.0000239   0.0000269
   61  -0.0000332   0.0000109   0.0000160   0.0004005  -0.0000076   0.0002360
   62  -0.0000235   0.0000137  -0.0000413   0.0000963   0.0001417   0.0001227
   63   0.0000210   0.0000445   0.0001080   0.0004854  -0.0010445   0.0002299
   64   0.0000087  -0.0000121   0.0000206   0.0000024  -0.0000195   0.0000348
   65  -0.0000349   0.0000159  -0.0000463   0.0000527   0.0000238  -0.0000949
   66   0.0000116  -0.0000234   0.0000274  -0.0000312   0.0000236   0.0000723
   67   0.0000205  -0.0000345  -0.0000135  -0.0002973   0.0003060  -0.0001190
   68  -0.0000135   0.0000046   0.0000021   0.0000946  -0.0001068   0.0000437
   69   0.0000145   0.0000146  -0.0000060  -0.0000724   0.0000931  -0.0000276
   70  -0.0000075  -0.0000023  -0.0000051   0.0000495  -0.0000236  -0.0000070
   71  -0.0000082   0.0000078  -0.0000090   0.0000942   0.0001071   0.0000487
   72   0.0000046   0.0000096  -0.0000060  -0.0000495  -0.0000226  -0.0000360
   73   0.0000012  -0.0000054   0.0000031   0.0000333   0.0000306   0.0000459
   74  -0.0000141   0.0000139   0.0000019   0.0001194  -0.0001449   0.0000204
   75  -0.0000075  -0.0000039   0.0000020   0.0000878  -0.0000464   0.0000418
   76   0.0000073   0.0000132  -0.0000011  -0.0000498  -0.0000537  -0.0000368
   77   0.0000116  -0.0000091   0.0000125  -0.0000115   0.0000099   0.0000276
   78   0.0000057  -0.0000179   0.0000122   0.0000470  -0.0000094   0.0000621
   79   0.0005459   0.0001865   0.0003530  -0.0048251   0.0003025  -0.0011130
   80   0.0007592  -0.0007654   0.0007036  -0.0019102  -0.0041809  -0.0000935
   81  -0.0008967   0.0007765  -0.0010721  -0.0016773   0.0019427  -0.0025542
   82   0.0005874  -0.0002570  -0.0007786   0.0046372   0.0020687   0.0018020
   83  -0.0004194   0.0039821  -0.0009845  -0.0009793   0.0020073  -0.0004883
   84  -0.0007784  -0.0021461   0.0010595   0.0010335   0.0019390   0.0018131
   85  -0.0000774  -0.0000685   0.0001003  -0.0013003   0.0014366  -0.0002807
   86  -0.0000954  -0.0001078  -0.0001438   0.0010848  -0.0020829  -0.0001439
   87   0.0001567  -0.0000499   0.0001644   0.0012123  -0.0018815   0.0007431
   88  -0.0000152   0.0000070  -0.0000118   0.0001027  -0.0000057  -0.0000117
   89  -0.0000177   0.0000160  -0.0000108   0.0000715  -0.0000670  -0.0000321
   90  -0.0000017  -0.0000031  -0.0000125  -0.0000431  -0.0000303  -0.0000555
   91  -0.0000871   0.0007360   0.0006546   0.0019549  -0.0059055   0.0011150
   92   0.0001776   0.0013355   0.0005056  -0.0019573  -0.0131406   0.0006596
   93  -0.0002997  -0.0016042   0.0016088   0.0003278  -0.0020942   0.0022723
   94  -0.0004770   0.0003446  -0.0005060  -0.0003791   0.0041332   0.0001615
   95   0.0000190  -0.0002816   0.0002222   0.0015762  -0.0008911   0.0008786
   96   0.0001167   0.0001081  -0.0000324  -0.0001709  -0.0001233  -0.0005169
   97   0.0000836   0.0001555  -0.0000566   0.0000811  -0.0004227  -0.0000860
   98   0.0001285   0.0000111  -0.0000783  -0.0000821   0.0001517  -0.0001550
   99  -0.0001461  -0.0000341  -0.0000154   0.0000672   0.0000596   0.0001452
  100   0.0008024  -0.0172878   0.0042005  -0.0063857  -0.0248619  -0.0035071
  101   0.0012977  -0.0094317   0.0021933  -0.0050829  -0.0150016  -0.0046120
  102   0.0007788   0.0317564  -0.0064606  -0.0062689  -0.0360524  -0.0023120
  103   0.0002809   0.0001876  -0.0000721   0.0001659   0.0006763   0.0002803
  104   0.0002198  -0.0056440   0.0005367   0.0009118   0.0029227  -0.0008332
  105  -0.0005147   0.0006972   0.0001001   0.0001137  -0.0004911   0.0018567
  106   0.0000091   0.0000232   0.0000835   0.0009812   0.0005611   0.0007826
  107  -0.0000075   0.0000455   0.0000206   0.0008137   0.0009751   0.0006356
  108   0.0002872   0.0001858  -0.0000717   0.0007651   0.0006927   0.0002209
  109   0.0000032  -0.0000046  -0.0000708  -0.0006489  -0.0004787  -0.0005940
  110  -0.0000084   0.0000087  -0.0000532  -0.0006276  -0.0006010  -0.0005418
  111  -0.0000952  -0.0000751   0.0000440  -0.0001984  -0.0001739   0.0000095
  112   0.0000061   0.0000133  -0.0000043  -0.0001390  -0.0002289  -0.0001793
  113  -0.0000165  -0.0000352  -0.0000161  -0.0004407  -0.0001310  -0.0002302
  114  -0.0001618  -0.0001561   0.0000779  -0.0005759  -0.0004338  -0.0001135
  115   0.0000027  -0.0000041  -0.0000093  -0.0000361   0.0000624   0.0000087
  116  -0.0000011   0.0000048   0.0000097   0.0000826  -0.0000089   0.0000445
  117  -0.0000116   0.0000005   0.0000024   0.0001421   0.0001063   0.0000902
  118   0.0004914  -0.0003287   0.0006633  -0.0023987   0.0016243  -0.0000034
  119   0.0009272  -0.0002974  -0.0008698   0.0073354  -0.0001953   0.0031557
  120   0.0017287  -0.0002359  -0.0006326   0.0016874   0.0005866   0.0024486
  121  -0.0000460   0.0001098   0.0000699  -0.0003103   0.0000024   0.0002438
  122  -0.0001451   0.0001837   0.0002196  -0.0005810  -0.0000346   0.0000940
  123  -0.0006017   0.0001944   0.0006219  -0.0008149   0.0000204   0.0004465
  124  -0.0003664   0.0003360   0.0000179  -0.0049886  -0.0005557  -0.0033898
  125  -0.0000447   0.0000586   0.0001492  -0.0009134   0.0010447  -0.0002208
  126  -0.0011338   0.0003825   0.0002606  -0.0018547  -0.0000378  -0.0007428
  127  -0.0000084  -0.0000078   0.0000176   0.0006161  -0.0002594   0.0003422
  128  -0.0001178   0.0000770   0.0000446  -0.0006160  -0.0001523  -0.0004359
  129   0.0002611  -0.0000818  -0.0000408   0.0004380  -0.0001024   0.0000216
  130  -0.0171214   0.0100388   0.0002141  -0.0325065  -0.0009417  -0.0170969
  131  -0.0061892   0.0012806   0.0023376  -0.0224898   0.0013995  -0.0106677
  132   0.0270627  -0.0089360   0.0027087  -0.0397343   0.0017619  -0.0149442
  133  -0.0042530   0.0018654  -0.0010217   0.0042638  -0.0005156  -0.0001516
  134   0.0020636  -0.0004680   0.0006933  -0.0016750   0.0000182   0.0004359
  135  -0.0009432  -0.0001186   0.0003682  -0.0009708   0.0005032   0.0019442
  136   0.0033896  -0.0006245  -0.0013417   0.0029285   0.0022904   0.0015804
  137  -0.0017758   0.0021352  -0.0011624   0.0005400   0.0050056   0.0004628
  138  -0.0012629  -0.0012890   0.0020578   0.0000129   0.0011561   0.0019571
  139  -0.0006671  -0.0000325   0.0013615  -0.0010384  -0.0001267   0.0005228
  140   0.0013607   0.0003112  -0.0011981  -0.0002313  -0.0001820  -0.0008685
  141  -0.0006831   0.0001052  -0.0000775  -0.0001951  -0.0002794  -0.0002166
  142  -0.1141566  -0.0241934   0.1038519  -0.0942777  -0.0390291  -0.0527715
  143  -0.0245870  -0.0600305   0.0401218  -0.0166242  -0.1104987  -0.0116566
  144   0.1091008   0.0397961  -0.2186191  -0.0609310  -0.0495497  -0.1632155
  145   0.1230813   0.0247717  -0.1091159   0.0076871   0.0011271  -0.0238761
  146   0.0247717   0.0638031  -0.0389340   0.0031565   0.0024579  -0.0194704
  147  -0.1091159  -0.0389340   0.2504436   0.0010790  -0.0049036  -0.0335644
  148   0.0076871   0.0031565   0.0010790   0.1417608   0.0965131   0.1065006
  149   0.0011271   0.0024579  -0.0049036   0.0965131   0.6250414  -0.0284942
  150  -0.0238761  -0.0194704  -0.0335644   0.1065006  -0.0284942   0.2557003
  151   0.0009114   0.0008772  -0.0005137  -0.0150837  -0.0391714  -0.0113649
  152   0.0010743   0.0012097   0.0013848  -0.0623536  -0.4950739   0.0727532
  153   0.0006128  -0.0005837   0.0001959  -0.0015297   0.1175103  -0.0524987
          151         152         153
    1   0.0000397  -0.0000410  -0.0000081
    2   0.0000702   0.0000360   0.0000744
    3  -0.0000093   0.0000463   0.0000748
    4  -0.0000410   0.0000083  -0.0000109
    5  -0.0000090  -0.0000025  -0.0000089
    6  -0.0000393  -0.0000024  -0.0000135
    7  -0.0004236   0.0005403   0.0003606
    8   0.0000491  -0.0000160  -0.0000727
    9   0.0002335  -0.0002665  -0.0001693
   10   0.0000665  -0.0000668  -0.0000426
   11  -0.0000860   0.0000469   0.0000228
   12  -0.0000962   0.0000694   0.0000406
   13  -0.0002445  -0.0005801  -0.0002341
   14  -0.0010798   0.0004043   0.0003189
   15   0.0001450   0.0001281  -0.0000916
   16   0.0000782  -0.0000314  -0.0000003
   17   0.0000708   0.0000511   0.0000072
   18   0.0000663   0.0000097   0.0001057
   19  -0.0001107   0.0000083   0.0000030
   20  -0.0000027   0.0000004  -0.0000083
   21  -0.0000731  -0.0000180  -0.0000103
   22  -0.0000213   0.0000177   0.0000224
   23  -0.0000186   0.0000009   0.0000159
   24   0.0000883   0.0000087  -0.0000613
   25  -0.0000900  -0.0000009   0.0000132
   26   0.0000171  -0.0000635  -0.0000357
   27   0.0000255  -0.0000062  -0.0000389
   28   0.0000217   0.0000014  -0.0000014
   29  -0.0000308   0.0000007  -0.0000016
   30  -0.0000273  -0.0000031  -0.0000035
   31  -0.0000159   0.0000341   0.0000397
   32  -0.0000168   0.0000852   0.0000578
   33   0.0000399   0.0000207   0.0000455
   34  -0.0000143   0.0000018   0.0000020
   35   0.0000002  -0.0000093   0.0000015
   36   0.0000057   0.0000039  -0.0000132
   37   0.0000289  -0.0000176  -0.0000184
   38  -0.0000085  -0.0000064  -0.0000025
   39  -0.0000081  -0.0000000  -0.0000015
   40   0.0000477  -0.0000531  -0.0000511
   41   0.0000023  -0.0000765  -0.0000519
   42  -0.0000379  -0.0000230  -0.0000529
   43   0.0000136   0.0000053  -0.0000068
   44   0.0000225   0.0000141   0.0000142
   45  -0.0000239   0.0000109   0.0000321
   46   0.0000169  -0.0000188  -0.0000176
   47  -0.0000285   0.0000052   0.0000102
   48   0.0000033   0.0000076   0.0000002
   49  -0.0000137   0.0000033  -0.0000011
   50   0.0000029  -0.0000021  -0.0000034
   51  -0.0000012  -0.0000064  -0.0000085
   52  -0.0000368   0.0000141  -0.0000016
   53  -0.0000448   0.0000101  -0.0000073
   54   0.0000379  -0.0000346  -0.0000384
   55   0.0000289  -0.0000257  -0.0000222
   56  -0.0000239   0.0000164   0.0000225
   57   0.0000119  -0.0000015  -0.0000040
   58   0.0000083  -0.0000027   0.0000014
   59  -0.0000063  -0.0000013  -0.0000051
   60  -0.0000232   0.0000036   0.0000009
   61  -0.0000072   0.0000176   0.0000697
   62  -0.0000478   0.0000463   0.0000446
   63   0.0003348  -0.0000699   0.0000942
   64   0.0000238  -0.0000178  -0.0000001
   65  -0.0000506   0.0000285   0.0000302
   66   0.0000217  -0.0000141  -0.0000165
   67  -0.0000773  -0.0000122  -0.0000575
   68   0.0000301   0.0000099   0.0000243
   69  -0.0000056  -0.0000051  -0.0000143
   70  -0.0000138   0.0000037   0.0000074
   71  -0.0000374  -0.0000155  -0.0000013
   72   0.0000045  -0.0000004  -0.0000057
   73   0.0000041  -0.0000178  -0.0000059
   74   0.0000180   0.0000242   0.0000310
   75   0.0000055   0.0000028   0.0000130
   76   0.0000178   0.0000060  -0.0000011
   77   0.0000089  -0.0000114  -0.0000084
   78   0.0000073  -0.0000047  -0.0000012
   79   0.0011515   0.0000636  -0.0005312
   80   0.0013917  -0.0006415  -0.0004191
   81  -0.0009614   0.0006147  -0.0003281
   82  -0.0009044  -0.0000538   0.0005901
   83  -0.0003005   0.0003337   0.0001057
   84  -0.0002810   0.0002079   0.0003895
   85   0.0001320   0.0001211   0.0002345
   86   0.0000940  -0.0003775  -0.0000503
   87   0.0004543  -0.0001795   0.0002610
   88  -0.0000547   0.0000223   0.0000272
   89  -0.0000081   0.0000471   0.0000237
   90   0.0000259   0.0000007   0.0000266
   91  -0.0007295   0.0000924  -0.0011209
   92  -0.0010926  -0.0005534  -0.0024762
   93  -0.0003918   0.0002005   0.0000946
   94   0.0008781   0.0000814   0.0005684
   95  -0.0003172  -0.0002291  -0.0000333
   96   0.0001240  -0.0000545   0.0000249
   97  -0.0000603  -0.0000335  -0.0000745
   98   0.0000237   0.0000058   0.0000331
   99   0.0000263  -0.0000084  -0.0000137
  100  -0.0012832  -0.0014109  -0.0030998
  101  -0.0003119  -0.0000209   0.0010363
  102  -0.0027636  -0.0033291  -0.0053959
  103  -0.0000408   0.0001156  -0.0000198
  104   0.0002837   0.0005530  -0.0001417
  105   0.0000519  -0.0000818   0.0004885
  106  -0.0002685  -0.0001221  -0.0001117
  107  -0.0001148  -0.0000915   0.0000146
  108  -0.0002238  -0.0000199   0.0000933
  109   0.0001581   0.0000782   0.0000651
  110   0.0001245   0.0000615   0.0000172
  111   0.0000601   0.0000084  -0.0000375
  112   0.0000159   0.0000390   0.0000207
  113   0.0001171   0.0000405   0.0000204
  114   0.0001551   0.0000440  -0.0000493
  115   0.0000186  -0.0000081  -0.0000008
  116  -0.0000296   0.0000006  -0.0000097
  117  -0.0000320  -0.0000162   0.0000011
  118  -0.0000508  -0.0000275   0.0000896
  119  -0.0000528  -0.0007966   0.0002294
  120  -0.0002510  -0.0000072  -0.0000199
  121   0.0000782   0.0000050  -0.0000499
  122   0.0000408   0.0000355  -0.0000536
  123   0.0001235   0.0000209  -0.0001292
  124   0.0003999   0.0006497   0.0000755
  125   0.0003346   0.0000072   0.0001444
  126   0.0002696   0.0001598  -0.0000973
  127  -0.0003576  -0.0000101  -0.0001911
  128  -0.0000753   0.0001512  -0.0000569
  129  -0.0001650  -0.0000226   0.0000449
  130  -0.0009487   0.0006575  -0.0011483
  131  -0.0038891   0.0022328  -0.0017320
  132  -0.0002196   0.0007992   0.0009904
  133  -0.0007553  -0.0001797   0.0003429
  134  -0.0000754   0.0000266   0.0002792
  135  -0.0000077  -0.0000105  -0.0000640
  136   0.0021230  -0.0008463   0.0023118
  137   0.0013500  -0.0007834   0.0011813
  138   0.0014802   0.0000283  -0.0002039
  139  -0.0000150   0.0001420  -0.0011581
  140   0.0002721   0.0003034   0.0000006
  141  -0.0005157   0.0003137  -0.0009975
  142  -0.0040902  -0.0013714  -0.0064707
  143  -0.0217704  -0.0160876  -0.0386172
  144   0.0037049   0.0042290   0.0018177
  145   0.0009114   0.0010743   0.0006128
  146   0.0008772   0.0012097  -0.0005837
  147  -0.0005137   0.0013848   0.0001959
  148  -0.0150837  -0.0623536  -0.0015297
  149  -0.0391714  -0.4950739   0.1175103
  150  -0.0113649   0.0727532  -0.0524987
  151   0.0194900   0.0634993   0.0105296
  152   0.0634993   0.5090710  -0.0768909
  153   0.0105296  -0.0768909   0.0555442
 Gradient time:  CPU 160185.85 s  wall 27801.28 s
 **********************************************************************
 **                                                                  **
 **                       VIBRATIONAL ANALYSIS                       **
 **                       --------------------                       **
 **                                                                  **
 **        VIBRATIONAL FREQUENCIES (CM**-1) AND NORMAL MODES         **
 **     FORCE CONSTANTS (mDYN/ANGSTROM) AND REDUCED MASSES (AMU)     **
 **                  INFRARED INTENSITIES (KM/MOL)                   **
 **                                                                  **
 **********************************************************************


 Mode:                 1                      2                      3
 Frequency:        15.07                  20.19                  26.07
 Force Cnst:      0.0008                 0.0010                 0.0027
 Red. Mass:       5.9164                 4.2613                 6.7865
 IR Active:          YES                    YES                    YES
 IR Intens:        0.345                  0.682                  2.965
 Raman Active:       YES                    YES                    YES
               X      Y      Z        X      Y      Z        X      Y      Z
 C          0.004 -0.033 -0.044   -0.001 -0.040 -0.010   -0.005 -0.023 -0.025
 H         -0.001 -0.088 -0.004    0.080 -0.129  0.019   -0.051 -0.010 -0.014
 C          0.052  0.035 -0.001   -0.032  0.066  0.106   -0.028 -0.040 -0.032
 H          0.062  0.090 -0.037   -0.109  0.149  0.081    0.018 -0.048 -0.041
 O          0.050  0.030 -0.001    0.027  0.055  0.228   -0.066 -0.094 -0.057
 C          0.084  0.030  0.077   -0.019  0.058  0.126   -0.067  0.010 -0.004
 H          0.080 -0.023  0.112    0.072 -0.036  0.162   -0.114  0.019  0.002
 H          0.116  0.078  0.106   -0.046  0.143  0.217   -0.080 -0.007 -0.013
 C          0.077  0.027  0.065   -0.088  0.056 -0.036   -0.019  0.071  0.027
 H          0.084  0.084  0.032   -0.181  0.155 -0.060    0.030  0.054  0.021
 C          0.109  0.020  0.142   -0.079  0.047 -0.032   -0.059  0.129  0.055
 H          0.146  0.069  0.169   -0.110  0.124  0.051   -0.077  0.112  0.048
 H          0.106  0.022  0.134   -0.127  0.053 -0.137   -0.021  0.173  0.073
 O          0.100 -0.050  0.193    0.020 -0.064 -0.009   -0.120  0.155  0.069
 C          0.030 -0.038  0.015   -0.059 -0.055 -0.172    0.009  0.097  0.042
 H          0.025 -0.034  0.003   -0.121 -0.055 -0.290    0.054  0.142  0.070
 H          0.024 -0.096  0.050    0.040 -0.154 -0.161   -0.050  0.118  0.056
 C         -0.003 -0.034 -0.061   -0.069 -0.043 -0.169    0.047  0.038  0.003
 H         -0.035 -0.085 -0.091   -0.037 -0.126 -0.259    0.058  0.052  0.010
 H         -0.000  0.020 -0.101   -0.161  0.045 -0.201    0.102  0.028 -0.009
 C         -0.023 -0.025 -0.115    0.000 -0.031  0.020    0.016 -0.081 -0.056
 H         -0.058 -0.081 -0.130    0.041 -0.065  0.008    0.019 -0.121 -0.068
 C         -0.027  0.028 -0.188   -0.049 -0.002  0.000    0.055 -0.057 -0.107
 H         -0.043  0.035 -0.234   -0.039 -0.003  0.031    0.063 -0.094 -0.125
 H         -0.049  0.004 -0.209   -0.048 -0.012 -0.057    0.076 -0.044 -0.137
 H          0.008  0.081 -0.177   -0.094  0.033  0.009    0.053 -0.017 -0.099
 C          0.006  0.003 -0.078    0.002 -0.016  0.103   -0.011 -0.105 -0.016
 O          0.014  0.067 -0.135    0.028  0.036  0.017   -0.036 -0.128  0.054
 H         -0.015 -0.047 -0.060   -0.039 -0.106  0.134    0.035 -0.104 -0.004
 H          0.110 -0.046  0.206    0.065 -0.061  0.079   -0.145  0.143  0.039
 O         -0.023  0.007 -0.007    0.028 -0.004  0.023   -0.040 -0.053  0.058
 C         -0.021 -0.005  0.052    0.028  0.003 -0.008   -0.014  0.037  0.027
 H          0.035  0.020  0.073    0.014  0.034 -0.010   -0.022  0.117  0.032
 C          0.015  0.040 -0.073    0.018  0.015  0.019   -0.010 -0.068  0.039
 H          0.084  0.051 -0.052    0.025  0.016  0.021   -0.016 -0.028  0.044
 C         -0.055 -0.041  0.127    0.036 -0.020  0.009   -0.078  0.053  0.078
 O         -0.015 -0.043  0.196    0.014  0.011  0.020   -0.171  0.180  0.113
 O         -0.134 -0.072  0.109    0.070 -0.079  0.012   -0.024 -0.087  0.080
 H         -0.150 -0.095  0.160    0.071 -0.089  0.025   -0.077 -0.064  0.114
 C         -0.061 -0.019  0.015    0.040 -0.011 -0.054    0.082  0.017 -0.054
 H         -0.112 -0.045 -0.003    0.072 -0.042 -0.045    0.119 -0.057 -0.047
 O         -0.061 -0.034  0.066    0.037 -0.006 -0.109    0.104  0.104 -0.120
 H         -0.076 -0.035  0.037    0.041 -0.007 -0.126    0.166  0.103 -0.152
 C         -0.030  0.020 -0.053    0.013  0.017 -0.049    0.101  0.005 -0.065
 H          0.016  0.047 -0.035   -0.020  0.047 -0.062    0.071  0.074 -0.078
 O         -0.066  0.008 -0.098    0.022  0.004 -0.093    0.190 -0.013 -0.128
 H         -0.098 -0.015 -0.114    0.052 -0.023 -0.082    0.216 -0.075 -0.121
 C         -0.020  0.037 -0.097    0.010  0.016  0.016    0.065 -0.072  0.004
 H         -0.057  0.027 -0.120    0.049  0.015  0.038    0.111 -0.119  0.022
 O          0.016  0.056 -0.131   -0.034  0.010  0.046    0.053 -0.085  0.020
 H          0.066  0.043 -0.175    0.088 -0.012  0.002    0.185 -0.109 -0.033
 TransDip  -0.003 -0.006 -0.018    0.022 -0.011 -0.010    0.051 -0.019 -0.012

 Mode:                 4                      5                      6
 Frequency:        46.37                  67.74                  71.90
 Force Cnst:      0.0134                 0.0154                 0.0199
 Red. Mass:      10.5799                 5.6983                 6.5439
 IR Active:          YES                    YES                    YES
 IR Intens:        1.052                  1.015                  0.939
 Raman Active:       YES                    YES                    YES
               X      Y      Z        X      Y      Z        X      Y      Z
 C          0.013  0.023 -0.021   -0.010 -0.015 -0.087    0.006 -0.041  0.070
 H          0.012  0.025 -0.022    0.044  0.013 -0.128    0.004 -0.069  0.091
 C          0.036  0.021 -0.033   -0.039 -0.050 -0.106   -0.010 -0.008  0.110
 H          0.041  0.019 -0.034   -0.042 -0.075 -0.091   -0.034  0.016  0.103
 O          0.032  0.038 -0.052   -0.032 -0.035 -0.110    0.015 -0.021  0.156
 C          0.056  0.004 -0.028   -0.054 -0.040 -0.118   -0.026  0.002  0.107
 H          0.053  0.008 -0.030   -0.100 -0.014 -0.124    0.011 -0.028  0.117
 H          0.075  0.004 -0.038   -0.054 -0.065 -0.141   -0.056  0.026  0.143
 C          0.052 -0.019 -0.009   -0.009  0.006 -0.072   -0.052  0.012  0.041
 H          0.054 -0.020 -0.009    0.076  0.076 -0.135   -0.100  0.002  0.061
 C          0.075 -0.043 -0.003    0.002  0.074  0.122   -0.090  0.023 -0.038
 H          0.095 -0.034 -0.004    0.064  0.136  0.151   -0.138 -0.029 -0.064
 H          0.063 -0.063 -0.000    0.064  0.139  0.159   -0.085  0.029 -0.035
 O          0.088 -0.058 -0.000   -0.139 -0.015  0.252   -0.082  0.102 -0.095
 C          0.025 -0.021  0.002   -0.035 -0.056 -0.126   -0.009  0.020  0.028
 H          0.020 -0.037  0.011   -0.061 -0.061 -0.169   -0.004  0.038  0.014
 H          0.027 -0.022  0.001    0.001 -0.105 -0.116   -0.008  0.024  0.026
 C          0.006  0.001 -0.002   -0.047 -0.042 -0.127    0.015 -0.009  0.035
 H         -0.013  0.001  0.008   -0.042 -0.065 -0.149    0.042 -0.015  0.015
 H          0.005 -0.002  0.001   -0.087 -0.020 -0.129    0.014  0.002  0.027
 C          0.001  0.042 -0.031    0.008  0.021  0.019    0.004 -0.062  0.050
 H         -0.013  0.044 -0.029    0.065  0.075  0.033   -0.002 -0.070  0.048
 C         -0.006  0.044 -0.032   -0.055 -0.018  0.104    0.027 -0.061  0.039
 H         -0.013  0.057 -0.040   -0.036 -0.005  0.192    0.023 -0.068  0.020
 H         -0.017  0.036 -0.024   -0.045 -0.012  0.089    0.028 -0.058  0.051
 H          0.007  0.043 -0.032   -0.132 -0.065  0.096    0.045 -0.059  0.039
 C          0.017  0.053 -0.044    0.016  0.025  0.011   -0.012 -0.067  0.056
 O          0.013  0.061 -0.044   -0.025 -0.020  0.128    0.025 -0.039 -0.041
 H          0.019  0.064 -0.049    0.090  0.095 -0.002   -0.077 -0.127  0.067
 H          0.097 -0.050  0.004   -0.172 -0.032  0.217   -0.098  0.089 -0.103
 O         -0.003 -0.011  0.029   -0.002  0.002  0.110    0.023  0.010 -0.088
 C         -0.011 -0.046  0.025   -0.006  0.002  0.049    0.019 -0.027 -0.006
 H         -0.028 -0.065  0.017   -0.061 -0.003  0.030    0.063 -0.096  0.002
 C          0.000  0.016  0.005   -0.001  0.043  0.077    0.035  0.002 -0.094
 H          0.044 -0.004  0.014   -0.016  0.127  0.089    0.011  0.047 -0.091
 C         -0.020  0.006 -0.017    0.070 -0.015 -0.013   -0.012  0.034 -0.041
 O         -0.373  0.351 -0.103    0.070 -0.055 -0.079   -0.088  0.093 -0.083
 O          0.380 -0.339  0.042    0.155  0.012  0.005    0.037  0.036 -0.033
 H          0.319 -0.258  0.007    0.215 -0.009 -0.041    0.004  0.087 -0.061
 C         -0.041 -0.034  0.044   -0.006  0.000  0.042   -0.054 -0.002  0.081
 H         -0.014 -0.017  0.052   -0.035 -0.007  0.033   -0.206  0.050  0.035
 O         -0.049 -0.060  0.014   -0.004 -0.000  0.077   -0.046 -0.036  0.298
 H         -0.057 -0.057  0.073   -0.010 -0.002  0.043   -0.082 -0.038  0.266
 C         -0.073 -0.030  0.072    0.020  0.017 -0.001    0.054 -0.006 -0.031
 H         -0.066 -0.086  0.076    0.055  0.040  0.013    0.165  0.009  0.014
 O         -0.133 -0.014  0.127    0.006  0.009 -0.034    0.017 -0.012 -0.055
 H         -0.129  0.039  0.132   -0.034 -0.013 -0.053   -0.091 -0.031 -0.103
 C         -0.053  0.019  0.026    0.022  0.023 -0.039    0.059 -0.010 -0.159
 H         -0.086  0.049  0.012   -0.028 -0.055 -0.083   -0.029 -0.063 -0.218
 O         -0.038  0.024  0.013    0.084  0.108 -0.126    0.160  0.038 -0.253
 H         -0.129  0.041  0.053   -0.030  0.115 -0.156    0.183  0.022 -0.323
 TransDip   0.020 -0.017  0.020   -0.005  0.016 -0.027   -0.019 -0.019 -0.016

 Mode:                 7                      8                      9
 Frequency:        81.05                  94.43                 106.27
 Force Cnst:      0.0174                 0.0273                 0.0414
 Red. Mass:       4.5067                 5.2004                 6.2194
 IR Active:          YES                    YES                    YES
 IR Intens:        0.326                  1.681                  7.089
 Raman Active:       YES                    YES                    YES
               X      Y      Z        X      Y      Z        X      Y      Z
 C          0.030  0.042 -0.008   -0.004  0.079  0.009    0.005  0.001  0.021
 H          0.086  0.066 -0.048   -0.015  0.097  0.001    0.000 -0.004  0.026
 C          0.001  0.011 -0.022   -0.018  0.051 -0.012   -0.007  0.002  0.028
 H         -0.022 -0.013 -0.000    0.044  0.032 -0.021    0.021  0.004  0.017
 O          0.018  0.030 -0.006   -0.076 -0.003 -0.069   -0.025 -0.030  0.012
 C         -0.009  0.008 -0.057   -0.030  0.082  0.014   -0.023  0.028  0.051
 H         -0.013  0.027 -0.068   -0.036  0.075  0.021   -0.018  0.005  0.064
 H         -0.019 -0.007 -0.067   -0.032  0.089  0.022   -0.039  0.045  0.075
 C          0.002  0.024 -0.055   -0.029  0.089 -0.006   -0.031  0.045  0.011
 H          0.029  0.074 -0.089   -0.053  0.099 -0.004   -0.057  0.054  0.014
 C          0.016  0.050  0.045   -0.000  0.049 -0.026   -0.038  0.043 -0.019
 H          0.041  0.113  0.091   -0.066  0.231  0.167   -0.094  0.111  0.068
 H          0.027  0.081  0.026   -0.137  0.034 -0.280   -0.095  0.049 -0.140
 O         -0.015 -0.041  0.121    0.285 -0.222  0.011    0.090 -0.057 -0.017
 C         -0.005 -0.021 -0.100   -0.011  0.083 -0.022   -0.004  0.037 -0.011
 H         -0.046 -0.041 -0.152   -0.023  0.081 -0.044   -0.008  0.047 -0.031
 H          0.059 -0.054 -0.110    0.021  0.080 -0.036    0.011  0.030 -0.014
 C         -0.013  0.008 -0.055    0.003  0.087  0.014    0.013  0.022  0.004
 H          0.006  0.000 -0.071    0.019  0.109  0.025    0.034  0.025 -0.004
 H         -0.069  0.012 -0.039   -0.003  0.064  0.033    0.010  0.020  0.006
 C          0.045  0.071  0.096    0.020  0.043  0.015    0.012 -0.019  0.017
 H          0.080  0.206  0.135    0.029  0.053  0.017    0.014 -0.024  0.015
 C          0.046 -0.049  0.271    0.064  0.024  0.023    0.030 -0.019  0.009
 H          0.058 -0.028  0.341    0.074 -0.003  0.021    0.031 -0.030  0.001
 H          0.061 -0.018  0.366    0.088  0.048  0.033    0.037 -0.012  0.011
 H          0.020 -0.191  0.241    0.063  0.015  0.020    0.036 -0.015  0.010
 C          0.009  0.036 -0.015   -0.019  0.004  0.004   -0.003 -0.028  0.021
 O          0.050 -0.014 -0.080   -0.038 -0.069  0.086   -0.013 -0.044  0.042
 H         -0.067  0.064 -0.049    0.014  0.040 -0.005    0.004 -0.030  0.026
 H         -0.011 -0.044  0.136    0.422 -0.187  0.229    0.141 -0.058  0.090
 O          0.046  0.009 -0.168   -0.044 -0.059  0.065   -0.030 -0.065  0.086
 C          0.044 -0.016 -0.067   -0.040 -0.036  0.036   -0.018  0.004 -0.004
 H          0.131 -0.034 -0.040   -0.072 -0.048  0.024   -0.072  0.064 -0.016
 C          0.027 -0.045 -0.104   -0.038 -0.047  0.054    0.005 -0.002  0.015
 H         -0.017 -0.107 -0.127   -0.050 -0.012  0.057    0.027  0.092  0.038
 C         -0.063  0.021  0.006   -0.041  0.016 -0.026   -0.031  0.004  0.007
 O         -0.091  0.100  0.085   -0.068  0.008 -0.090   -0.013 -0.002  0.030
 O         -0.160 -0.023 -0.016   -0.020  0.096 -0.018   -0.076  0.018  0.000
 H         -0.251  0.019  0.040   -0.027  0.138 -0.067   -0.091  0.023  0.012
 C          0.012 -0.005 -0.025   -0.025 -0.034  0.041    0.060 -0.005 -0.058
 H         -0.005  0.029 -0.029   -0.075 -0.048  0.025    0.203 -0.025 -0.014
 O          0.011 -0.021  0.011   -0.019 -0.024  0.100    0.061  0.041 -0.250
 H          0.001 -0.020  0.049   -0.024 -0.029  0.006    0.126  0.053 -0.029
 C          0.015 -0.034 -0.002    0.018 -0.016 -0.027   -0.015 -0.066  0.065
 H          0.013 -0.077 -0.002    0.032  0.074 -0.023    0.009 -0.253  0.077
 O          0.014 -0.017  0.060    0.067 -0.047 -0.139   -0.099  0.002  0.310
 H          0.019  0.024  0.065    0.048 -0.138 -0.153   -0.131  0.184  0.308
 C          0.018 -0.030 -0.016   -0.003 -0.058  0.002    0.005 -0.017 -0.105
 H          0.033  0.030  0.004    0.010 -0.107  0.002   -0.141 -0.088 -0.204
 O         -0.012 -0.078  0.030    0.005 -0.038 -0.012    0.156  0.088 -0.268
 H         -0.055 -0.062  0.096    0.139 -0.068 -0.099   -0.298  0.156 -0.166
 TransDip  -0.009  0.015  0.005    0.023  0.033  0.010   -0.059  0.048  0.039

 Mode:                10                     11                     12
 Frequency:       119.88                 151.79                 160.77
 Force Cnst:      0.0499                 0.0634                 0.0589
 Red. Mass:       5.8937                 4.6732                 3.8662
 IR Active:          YES                    YES                    YES
 IR Intens:        0.484                  4.344                  4.821
 Raman Active:       YES                    YES                    YES
               X      Y      Z        X      Y      Z        X      Y      Z
 C          0.057 -0.017 -0.008    0.030  0.001  0.020    0.010 -0.068 -0.047
 H          0.097 -0.041 -0.008    0.019  0.017  0.013    0.050 -0.100 -0.039
 C          0.069  0.011  0.015    0.000 -0.029  0.003    0.046 -0.024 -0.020
 H          0.042  0.032  0.011   -0.011 -0.055  0.023    0.147  0.027 -0.083
 O          0.087  0.034  0.037    0.003 -0.025  0.013   -0.026 -0.078 -0.114
 C          0.096 -0.013  0.021   -0.018 -0.033 -0.053    0.080  0.019  0.157
 H          0.125 -0.044  0.034   -0.020  0.011 -0.081    0.076 -0.119  0.246
 H          0.104  0.017  0.044   -0.034 -0.072 -0.080    0.110  0.135  0.249
 C          0.075 -0.027 -0.011   -0.008 -0.032 -0.034    0.068  0.054  0.077
 H          0.060  0.007 -0.024    0.011 -0.042 -0.034    0.016  0.108  0.063
 C          0.080 -0.024  0.008   -0.017 -0.012 -0.003    0.064  0.042  0.005
 H          0.135 -0.124 -0.108   -0.014  0.013  0.019    0.028 -0.027 -0.041
 H          0.149 -0.033  0.158   -0.005  0.012 -0.012    0.047  0.010  0.014
 O         -0.071  0.127 -0.016   -0.044 -0.052  0.036    0.124  0.154 -0.097
 C          0.054 -0.073 -0.050    0.015 -0.007 -0.018    0.043 -0.039 -0.013
 H          0.020 -0.095 -0.086    0.008 -0.013 -0.023    0.029 -0.027 -0.054
 H          0.094 -0.115 -0.044    0.033  0.019 -0.042    0.048 -0.136  0.041
 C          0.023 -0.045 -0.055    0.033 -0.001  0.032    0.002 -0.054 -0.115
 H          0.015 -0.082 -0.084    0.048  0.031  0.054   -0.019 -0.143 -0.184
 H         -0.016 -0.008 -0.068    0.029 -0.036  0.059   -0.009  0.043 -0.181
 C          0.041  0.019  0.014    0.039 -0.012  0.003    0.002 -0.032  0.009
 H          0.047  0.041  0.021    0.049 -0.142 -0.037    0.040  0.023  0.025
 C          0.009  0.007  0.049    0.010  0.112 -0.170   -0.071 -0.075  0.106
 H          0.003  0.035  0.064    0.039  0.041 -0.165   -0.040 -0.069  0.227
 H         -0.007 -0.005  0.064    0.043  0.107 -0.355   -0.049 -0.062  0.074
 H          0.007 -0.018  0.043   -0.070  0.288 -0.128   -0.183 -0.126  0.098
 C          0.051  0.034  0.007    0.061  0.014  0.119    0.011 -0.018  0.000
 O          0.044  0.061 -0.020    0.009 -0.030  0.259   -0.049 -0.055  0.129
 H          0.036  0.025  0.007    0.170  0.044  0.135    0.089  0.050 -0.009
 H         -0.140  0.120 -0.146   -0.052 -0.064  0.044    0.129  0.163 -0.104
 O         -0.034 -0.134  0.191    0.121  0.053 -0.107   -0.006  0.051 -0.039
 C         -0.027 -0.071  0.095    0.099 -0.040 -0.073   -0.018  0.020 -0.041
 H         -0.107 -0.048  0.070    0.148 -0.070 -0.059   -0.011  0.015 -0.040
 C          0.015 -0.020  0.074    0.004  0.038  0.050   -0.041  0.012  0.037
 H          0.137  0.006  0.111   -0.195  0.061  0.000   -0.135  0.026  0.014
 C         -0.079  0.060 -0.007   -0.000  0.014 -0.028   -0.013 -0.007 -0.020
 O         -0.151  0.077 -0.112   -0.046  0.106  0.038   -0.001 -0.002  0.010
 O         -0.103  0.248 -0.001   -0.124  0.006 -0.055   -0.030 -0.046 -0.026
 H         -0.182  0.387 -0.091   -0.251  0.084 -0.004   -0.028 -0.070  0.003
 C          0.016 -0.094  0.027    0.016 -0.039 -0.032   -0.042  0.026 -0.024
 H          0.086 -0.157  0.046   -0.014  0.009 -0.039   -0.075  0.049 -0.032
 O         -0.004 -0.117 -0.106   -0.014 -0.147  0.017   -0.041  0.019  0.034
 H         -0.022 -0.120 -0.161   -0.111 -0.151 -0.035   -0.056  0.017 -0.008
 C         -0.046 -0.029  0.006   -0.010 -0.016 -0.025   -0.021  0.005 -0.021
 H         -0.054  0.032  0.002   -0.025 -0.035 -0.031   -0.038  0.004 -0.027
 O         -0.065 -0.058 -0.097   -0.045 -0.012 -0.013    0.015  0.011 -0.003
 H         -0.060 -0.120 -0.099   -0.050  0.006 -0.014    0.023  0.013 -0.000
 C         -0.049 -0.024  0.021    0.017  0.031  0.011   -0.017  0.006  0.011
 H         -0.065 -0.051  0.007    0.030  0.018  0.015   -0.004 -0.011  0.014
 O         -0.029  0.012 -0.010   -0.028  0.096  0.004   -0.048  0.053  0.004
 H          0.078 -0.015 -0.096   -0.332  0.147  0.099   -0.395  0.115  0.131
 TransDip   0.013 -0.012 -0.013   -0.063  0.015 -0.018   -0.067  0.000  0.020

 Mode:                13                     14                     15
 Frequency:       169.19                 176.89                 189.66
 Force Cnst:      0.0591                 0.0430                 0.0329
 Red. Mass:       3.5031                 2.3302                 1.5507
 IR Active:          YES                    YES                    YES
 IR Intens:        0.274                  2.214                 77.971
 Raman Active:       YES                    YES                    YES
               X      Y      Z        X      Y      Z        X      Y      Z
 C         -0.028  0.097  0.045    0.050  0.012  0.080    0.012 -0.003  0.010
 H         -0.003  0.086  0.043    0.026  0.021  0.082    0.010  0.001  0.008
 C          0.010  0.095  0.025    0.051 -0.025  0.047    0.014 -0.013  0.001
 H          0.083  0.094  0.003    0.112 -0.062  0.048    0.039 -0.019 -0.003
 O         -0.056  0.066 -0.069    0.005 -0.047 -0.035   -0.010 -0.024 -0.031
 C          0.065  0.066  0.092    0.029 -0.013  0.057    0.014 -0.006  0.019
 H          0.134 -0.024  0.132    0.082 -0.063  0.075    0.023 -0.027  0.030
 H          0.107  0.149  0.148   -0.002  0.029  0.111    0.012  0.012  0.035
 C         -0.010 -0.017  0.007   -0.015 -0.005 -0.047    0.009  0.003 -0.005
 H         -0.094  0.062 -0.008   -0.067  0.059 -0.064   -0.001  0.022 -0.012
 C          0.066 -0.104  0.019   -0.035  0.027 -0.018    0.005  0.011 -0.001
 H          0.198 -0.199 -0.126   -0.061  0.063  0.026   -0.001  0.012  0.002
 H          0.104 -0.190  0.210   -0.024  0.072 -0.055    0.007  0.017 -0.006
 O         -0.067  0.033 -0.006   -0.054 -0.024  0.024    0.006  0.012 -0.001
 C         -0.044 -0.113 -0.080    0.033 -0.056 -0.119    0.015 -0.016 -0.028
 H         -0.170 -0.206 -0.202   -0.077 -0.121 -0.245   -0.011 -0.031 -0.060
 H          0.133 -0.189 -0.116    0.212 -0.079 -0.187    0.057 -0.030 -0.039
 C         -0.104  0.009  0.024    0.046  0.001  0.071    0.013 -0.004  0.006
 H         -0.120  0.002  0.026    0.112  0.077  0.106    0.025  0.008  0.010
 H         -0.205  0.004  0.063   -0.017 -0.086  0.156    0.000 -0.018  0.020
 C         -0.025  0.106  0.013    0.035 -0.018  0.015    0.012 -0.009  0.008
 H         -0.056  0.068  0.002   -0.030 -0.022  0.016    0.010 -0.009  0.008
 C          0.007  0.147 -0.062    0.173 -0.031 -0.026    0.028 -0.012  0.006
 H          0.003  0.125 -0.110    0.066  0.060 -0.290    0.010  0.008 -0.032
 H          0.009  0.145 -0.092    0.068 -0.077  0.221    0.008 -0.021  0.047
 H          0.033  0.211 -0.048    0.505 -0.087 -0.049    0.079 -0.025  0.001
 C         -0.025  0.077 -0.004    0.003 -0.034 -0.028    0.004 -0.012  0.014
 O         -0.019 -0.029  0.055   -0.016 -0.015 -0.021   -0.018 -0.013  0.065
 H         -0.015  0.121 -0.024    0.004 -0.028 -0.029    0.043  0.008  0.014
 H         -0.112  0.061 -0.157   -0.064 -0.048  0.050    0.012  0.022 -0.010
 O         -0.015 -0.041 -0.012   -0.035  0.027  0.014    0.005  0.027 -0.026
 C         -0.012 -0.020 -0.024   -0.038  0.031  0.005   -0.003  0.005 -0.011
 H         -0.019 -0.021 -0.027   -0.046  0.040  0.002    0.009 -0.012 -0.009
 C         -0.029 -0.047  0.010   -0.011  0.010  0.004   -0.020  0.024 -0.002
 H         -0.069 -0.038  0.002    0.010  0.007  0.008   -0.067  0.043 -0.011
 C         -0.016 -0.028 -0.020   -0.009  0.006  0.002   -0.001 -0.002 -0.007
 O         -0.007 -0.030 -0.004    0.004 -0.014 -0.006    0.004 -0.001  0.004
 O         -0.024 -0.055 -0.023    0.016 -0.001  0.007   -0.009 -0.014 -0.009
 H         -0.020 -0.073 -0.004    0.049 -0.027  0.002   -0.014 -0.018  0.002
 C          0.021 -0.004  0.002   -0.043  0.028 -0.010   -0.003  0.007  0.007
 H          0.010  0.011 -0.001   -0.055  0.022 -0.014    0.021  0.011  0.013
 O          0.039  0.042  0.036   -0.040  0.040  0.005    0.001  0.025 -0.030
 H          0.075  0.043  0.058   -0.036  0.039 -0.025    0.042  0.033  0.110
 C          0.049 -0.039  0.013   -0.031  0.016 -0.016   -0.015  0.025  0.012
 H          0.051 -0.048  0.014   -0.041  0.025 -0.020    0.013  0.009  0.023
 O          0.101 -0.032  0.044   -0.005  0.019 -0.014   -0.131  0.017 -0.007
 H          0.100 -0.028  0.044    0.006  0.014 -0.010   -0.186  0.033 -0.029
 C          0.021 -0.066 -0.012   -0.027  0.015  0.004    0.003  0.029 -0.002
 H          0.006 -0.104 -0.027   -0.019  0.023  0.009    0.012  0.036  0.010
 O          0.070 -0.072 -0.042   -0.059  0.044  0.009    0.022 -0.043  0.029
 H          0.089 -0.077 -0.057   -0.325  0.093  0.114    0.859 -0.196 -0.302
 TransDip  -0.002 -0.009 -0.014   -0.044  0.009  0.017    0.280 -0.022 -0.030

 Mode:                16                     17                     18
 Frequency:       215.64                 221.59                 239.24
 Force Cnst:      0.1294                 0.0458                 0.0610
 Red. Mass:       4.7239                 1.5818                 1.8081
 IR Active:          YES                    YES                    YES
 IR Intens:        2.872                  1.177                  2.360
 Raman Active:       YES                    YES                    YES
               X      Y      Z        X      Y      Z        X      Y      Z
 C          0.068 -0.002 -0.015   -0.021  0.011 -0.032   -0.001  0.033 -0.012
 H          0.106 -0.020 -0.019    0.019 -0.009 -0.035    0.005  0.031 -0.014
 C          0.010  0.008  0.025   -0.040  0.031 -0.010   -0.021  0.035 -0.001
 H         -0.124  0.002  0.073   -0.064  0.038 -0.006   -0.010  0.043 -0.009
 O          0.079  0.038  0.181   -0.031  0.015  0.028   -0.042 -0.014  0.011
 C          0.006 -0.023 -0.147   -0.030  0.027 -0.034   -0.010  0.041  0.010
 H         -0.012  0.121 -0.234   -0.056  0.072 -0.057    0.000  0.029  0.015
 H         -0.021 -0.145 -0.245   -0.016 -0.012 -0.077    0.003  0.050  0.012
 C          0.068 -0.020 -0.051   -0.006  0.005  0.028   -0.020  0.006  0.006
 H          0.148 -0.065 -0.051    0.018 -0.021  0.034   -0.039  0.009  0.011
 C          0.101 -0.025  0.003    0.050 -0.061  0.024    0.051 -0.079  0.015
 H          0.184 -0.052 -0.058    0.140 -0.113 -0.064    0.178 -0.127 -0.086
 H          0.130 -0.056  0.100    0.048 -0.142  0.129    0.057 -0.172  0.150
 O          0.019  0.011  0.021    0.019  0.012 -0.009   -0.018 -0.018  0.008
 C          0.052  0.033  0.008   -0.045  0.015  0.051   -0.023  0.003 -0.002
 H          0.111  0.065  0.079    0.013  0.056  0.110   -0.028  0.006 -0.014
 H         -0.040  0.068  0.029   -0.144  0.007  0.100   -0.017 -0.002 -0.002
 C          0.057  0.006 -0.069   -0.062 -0.003 -0.085   -0.023  0.019 -0.018
 H          0.046 -0.050 -0.114   -0.109 -0.103 -0.152   -0.038 -0.002 -0.028
 H          0.059  0.069 -0.115   -0.077  0.108 -0.160   -0.032  0.041 -0.030
 C          0.073 -0.010  0.021    0.005 -0.004 -0.013    0.036 -0.012 -0.006
 H          0.115 -0.043  0.009    0.012  0.007 -0.010    0.065 -0.007 -0.005
 C          0.084  0.011 -0.011    0.094 -0.041 -0.002    0.127 -0.044  0.001
 H          0.145 -0.093  0.073   -0.078  0.170 -0.342    0.333 -0.378  0.301
 H          0.171  0.064 -0.144   -0.105 -0.145  0.387    0.425  0.161 -0.319
 H         -0.056  0.078  0.008    0.569 -0.177 -0.046   -0.311  0.052  0.036
 C          0.037 -0.009  0.092   -0.010 -0.016  0.012   -0.015 -0.052 -0.004
 O         -0.003  0.011  0.072   -0.010 -0.021  0.033   -0.009 -0.061 -0.008
 H          0.028 -0.068  0.115    0.005 -0.038  0.027   -0.026 -0.069  0.002
 H          0.009  0.045 -0.069    0.025  0.060 -0.096   -0.007  0.057 -0.124
 O         -0.089 -0.006  0.048    0.016  0.008 -0.006   -0.001  0.025 -0.028
 C         -0.121  0.018 -0.053    0.019  0.001 -0.002    0.004  0.020  0.026
 H         -0.185  0.023 -0.075    0.023  0.001 -0.000    0.040  0.024  0.038
 C         -0.049 -0.010  0.048   -0.000  0.005  0.010    0.005 -0.008 -0.025
 H         -0.050  0.003  0.048   -0.022  0.013  0.005   -0.003 -0.002 -0.026
 C         -0.079 -0.053 -0.071    0.012  0.008  0.004    0.015  0.025  0.037
 O         -0.051 -0.080 -0.055    0.009  0.016  0.011    0.017  0.012  0.015
 O         -0.090 -0.120 -0.078    0.004  0.009  0.002    0.053  0.055  0.047
 H         -0.060 -0.186 -0.026   -0.005  0.017  0.004    0.082  0.057  0.010
 C         -0.076  0.048 -0.025    0.008 -0.003 -0.002   -0.017  0.005 -0.002
 H         -0.116  0.066 -0.037    0.008  0.001 -0.002   -0.010 -0.016 -0.000
 O         -0.020  0.220  0.061   -0.002 -0.037 -0.005   -0.024 -0.008 -0.028
 H          0.141  0.230  0.192   -0.034 -0.039 -0.024   -0.031 -0.007 -0.006
 C         -0.017 -0.021 -0.019    0.001  0.003 -0.001   -0.018  0.006 -0.013
 H         -0.024 -0.027 -0.021    0.001 -0.001 -0.001   -0.004 -0.000 -0.007
 O          0.020 -0.012  0.009   -0.002  0.004  0.004   -0.045  0.008 -0.008
 H          0.014 -0.005  0.007   -0.008  0.008  0.002   -0.068  0.018 -0.017
 C         -0.037 -0.033 -0.003    0.006  0.006  0.002   -0.002  0.006 -0.016
 H         -0.032 -0.077 -0.010    0.006  0.002  0.001    0.003  0.026 -0.009
 O         -0.039  0.003 -0.024    0.002  0.018 -0.002   -0.030  0.009 -0.001
 H         -0.028 -0.005 -0.061   -0.010  0.019 -0.007   -0.071  0.018  0.021
 TransDip   0.045 -0.018 -0.025   -0.013  0.001 -0.032    0.038  0.014 -0.029

 Mode:                19                     20                     21
 Frequency:       244.88                 269.33                 280.06
 Force Cnst:      0.1282                 0.1931                 0.1098
 Red. Mass:       3.6273                 4.5193                 2.3754
 IR Active:          YES                    YES                    YES
 IR Intens:        8.691                  3.871                 18.919
 Raman Active:       YES                    YES                    YES
               X      Y      Z        X      Y      Z        X      Y      Z
 C          0.019 -0.005  0.011   -0.010  0.009 -0.069   -0.029 -0.003  0.026
 H          0.017 -0.006  0.012   -0.029  0.008 -0.060   -0.101  0.019  0.040
 C          0.011 -0.010  0.013    0.003  0.051 -0.040   -0.023 -0.015  0.010
 H         -0.016 -0.018  0.027    0.043  0.113 -0.090   -0.043 -0.029  0.024
 O          0.021  0.002  0.037   -0.010  0.011 -0.054   -0.019 -0.024  0.043
 C          0.008 -0.016 -0.034    0.033  0.054  0.103   -0.047  0.020 -0.051
 H          0.009  0.017 -0.055    0.081 -0.092  0.184   -0.043  0.052 -0.075
 H         -0.007 -0.043 -0.052    0.083  0.179  0.195   -0.108 -0.015 -0.055
 C          0.025 -0.002 -0.024   -0.046 -0.008  0.024   -0.018  0.063 -0.064
 H          0.046  0.002 -0.032   -0.135 -0.041  0.070    0.019  0.129 -0.111
 C          0.026  0.014 -0.002   -0.056 -0.063 -0.028    0.116 -0.015  0.030
 H          0.031  0.016 -0.002   -0.034 -0.053 -0.030    0.306 -0.055 -0.089
 H          0.033  0.021  0.003   -0.052 -0.070 -0.010    0.108 -0.152  0.195
 O          0.016  0.014  0.005   -0.107 -0.099  0.014    0.073  0.049  0.019
 C          0.025 -0.001 -0.023   -0.007  0.046  0.056   -0.032  0.014 -0.108
 H          0.014 -0.012 -0.031    0.052  0.093  0.109   -0.122 -0.046 -0.203
 H          0.043  0.002 -0.033   -0.090  0.092  0.067    0.125  0.016 -0.178
 C          0.026  0.002  0.004    0.014  0.017 -0.009    0.019  0.036  0.100
 H          0.041  0.015  0.007   -0.023  0.025  0.018    0.106  0.199  0.204
 H          0.023 -0.012  0.015    0.076  0.012 -0.026    0.031 -0.145  0.225
 C          0.009 -0.007  0.008    0.019 -0.009 -0.062   -0.034 -0.051 -0.010
 H          0.010 -0.013  0.006    0.044  0.043 -0.047   -0.034 -0.064 -0.013
 C          0.010 -0.002  0.002    0.066 -0.089  0.031   -0.096 -0.045 -0.004
 H          0.032 -0.035  0.039    0.141 -0.196  0.165   -0.130  0.041 -0.013
 H          0.039  0.015 -0.045    0.180  0.006 -0.000   -0.164 -0.100  0.030
 H         -0.045  0.017  0.008   -0.079 -0.153  0.021   -0.060 -0.069 -0.011
 C         -0.002 -0.004  0.019    0.011 -0.014 -0.061   -0.024 -0.047  0.011
 O         -0.019  0.016  0.015    0.012  0.035 -0.048   -0.011 -0.017 -0.016
 H          0.001 -0.015  0.023    0.035 -0.029 -0.045   -0.034 -0.072  0.021
 H          0.016  0.021 -0.006   -0.127 -0.113  0.002    0.202  0.327 -0.280
 O         -0.043 -0.004  0.010    0.001 -0.070  0.184   -0.003 -0.049  0.063
 C         -0.014  0.076 -0.034    0.019  0.016 -0.079    0.021  0.015 -0.020
 H         -0.041  0.105 -0.040   -0.160  0.074 -0.132   -0.033  0.066 -0.033
 C         -0.053 -0.026  0.027    0.041  0.046  0.064    0.013  0.011 -0.007
 H         -0.045 -0.059  0.023    0.163  0.097  0.106    0.050  0.072  0.015
 C          0.006  0.045 -0.007    0.009 -0.007 -0.101    0.018  0.017 -0.012
 O          0.049  0.024  0.034    0.020  0.042 -0.002    0.024  0.030  0.017
 O          0.018 -0.018 -0.009   -0.124 -0.124 -0.143   -0.007 -0.006 -0.021
 H          0.064 -0.084  0.023   -0.212 -0.148 -0.003   -0.020 -0.013  0.005
 C         -0.064  0.082 -0.024    0.058  0.021 -0.054    0.034  0.003 -0.045
 H         -0.061  0.142 -0.019   -0.020  0.101 -0.075   -0.023  0.018 -0.062
 O         -0.164 -0.185 -0.049    0.037 -0.080  0.102    0.030 -0.037  0.050
 H         -0.446 -0.206 -0.361   -0.063 -0.084  0.059   -0.002 -0.035  0.103
 C         -0.065  0.078  0.026    0.041  0.032 -0.032    0.029  0.005 -0.054
 H         -0.091  0.102  0.013    0.012 -0.019 -0.044    0.031 -0.050 -0.053
 O          0.199  0.090  0.084    0.014  0.055  0.041   -0.037  0.027  0.018
 H          0.173  0.048  0.071   -0.000  0.116  0.040   -0.047  0.102  0.019
 C         -0.091 -0.047  0.009    0.039  0.058  0.021    0.029  0.018 -0.037
 H         -0.143 -0.092 -0.030    0.091  0.045  0.051    0.079  0.029 -0.006
 O          0.011 -0.061 -0.061   -0.033  0.107  0.055   -0.034 -0.006  0.020
 H          0.416 -0.142 -0.264    0.260  0.043 -0.123   -0.049  0.003  0.062
 TransDip  -0.034  0.009 -0.088    0.029  0.003 -0.056    0.046  0.103 -0.082

 Mode:                22                     23                     24
 Frequency:       284.09                 293.14                 308.86
 Force Cnst:      0.1485                 0.1886                 0.1558
 Red. Mass:       3.1237                 3.7248                 2.7727
 IR Active:          YES                    YES                    YES
 IR Intens:        1.139                  6.441                 16.377
 Raman Active:       YES                    YES                    YES
               X      Y      Z        X      Y      Z        X      Y      Z
 C          0.000 -0.010 -0.059   -0.039  0.009  0.060    0.008 -0.002  0.009
 H         -0.070 -0.005 -0.033   -0.035  0.023  0.048    0.015 -0.011  0.013
 C          0.011  0.042 -0.021   -0.038 -0.044  0.014    0.008 -0.001  0.012
 H          0.007  0.109 -0.060   -0.043 -0.106  0.052    0.015 -0.007  0.012
 O          0.013  0.006  0.022   -0.026 -0.016 -0.003    0.006 -0.005  0.002
 C          0.028  0.067  0.055   -0.071 -0.042 -0.067    0.001  0.005  0.002
 H          0.106 -0.063  0.116   -0.148  0.084 -0.126    0.005  0.009 -0.002
 H          0.016  0.173  0.158   -0.088 -0.150 -0.158   -0.012  0.001  0.004
 C         -0.035  0.040 -0.059   -0.002  0.004  0.032   -0.002  0.006 -0.006
 H         -0.097  0.040 -0.038    0.071  0.053 -0.018   -0.006  0.001 -0.002
 C          0.054 -0.070 -0.028    0.002  0.047  0.055    0.008 -0.008 -0.005
 H          0.239 -0.079 -0.118   -0.053  0.028  0.063    0.029 -0.010 -0.017
 H          0.065 -0.173  0.129   -0.021  0.049  0.008    0.010 -0.020  0.015
 O         -0.072 -0.082  0.042    0.110  0.105 -0.029   -0.007 -0.007  0.001
 C          0.008  0.096 -0.029   -0.052 -0.091 -0.035   -0.001  0.014  0.000
 H          0.035  0.118 -0.005   -0.144 -0.152 -0.132    0.012  0.024  0.012
 H         -0.008  0.182 -0.070    0.079 -0.179 -0.042   -0.019  0.021  0.004
 C          0.085  0.052  0.048   -0.089 -0.030  0.034    0.005  0.004 -0.013
 H          0.125  0.189  0.151   -0.076 -0.038  0.020    0.011 -0.015 -0.033
 H          0.178 -0.090  0.118   -0.160 -0.029  0.058   -0.001  0.025 -0.027
 C          0.005 -0.041 -0.061   -0.037 -0.009  0.021    0.002 -0.002  0.004
 H          0.043 -0.017 -0.055   -0.081 -0.015  0.021   -0.001 -0.001  0.005
 C         -0.084 -0.083  0.027    0.093 -0.019 -0.023    0.025 -0.008  0.006
 H         -0.131  0.049  0.039    0.184 -0.217  0.040    0.043 -0.044  0.025
 H         -0.174 -0.143  0.136    0.250  0.099 -0.142    0.057  0.016 -0.013
 H         -0.028 -0.192  0.001   -0.044  0.047 -0.004   -0.005 -0.004  0.008
 C          0.018 -0.019 -0.006   -0.042 -0.021 -0.030    0.002  0.005  0.009
 O         -0.006  0.013  0.017   -0.005  0.033 -0.096   -0.023  0.028  0.024
 H          0.050 -0.053  0.018   -0.075 -0.030 -0.033    0.025  0.000  0.014
 H          0.007  0.131 -0.231    0.131  0.097  0.032   -0.022 -0.024  0.006
 O          0.023  0.098 -0.089    0.027  0.070 -0.002   -0.029 -0.006  0.031
 C         -0.019 -0.038  0.024   -0.002 -0.044  0.004   -0.022  0.011 -0.001
 H          0.049 -0.135  0.037   -0.016 -0.132 -0.008   -0.055 -0.007 -0.013
 C         -0.009  0.000  0.032    0.028  0.027  0.037   -0.028  0.044 -0.015
 H         -0.065 -0.103 -0.002    0.074 -0.076  0.031   -0.027  0.104 -0.005
 C         -0.024 -0.036 -0.001   -0.016 -0.043 -0.047   -0.018 -0.000 -0.025
 O         -0.041 -0.041 -0.033   -0.032 -0.024 -0.039   -0.000 -0.016 -0.014
 O         -0.016 -0.014  0.005   -0.073 -0.073 -0.061   -0.027 -0.044 -0.031
 H         -0.028  0.007 -0.010   -0.137 -0.054 -0.009   -0.015 -0.083  0.007
 C         -0.030 -0.019  0.086    0.027 -0.025  0.090    0.019  0.017  0.034
 H          0.072 -0.033  0.115    0.119 -0.009  0.117    0.038  0.029  0.041
 O         -0.023  0.033 -0.071    0.026 -0.023 -0.028    0.006 -0.030  0.022
 H          0.010  0.026 -0.220    0.000 -0.036 -0.288   -0.094 -0.061 -0.588
 C         -0.031 -0.009  0.105    0.004  0.014  0.118    0.005  0.088  0.026
 H         -0.042  0.088  0.100   -0.019  0.104  0.107   -0.002  0.117  0.023
 O          0.050 -0.051 -0.039    0.046 -0.028 -0.033   -0.127  0.075 -0.070
 H          0.094 -0.183 -0.030    0.117 -0.150 -0.012    0.206  0.093  0.073
 C         -0.020 -0.002  0.089    0.019  0.052  0.119    0.020  0.053 -0.008
 H         -0.105 -0.028  0.034   -0.048  0.040  0.078   -0.002  0.079 -0.019
 O          0.081  0.069 -0.017    0.089  0.158  0.030    0.188 -0.178  0.010
 H          0.025  0.064 -0.081    0.160  0.122 -0.128   -0.377 -0.028  0.505
 TransDip   0.028 -0.000 -0.020   -0.031 -0.073  0.016   -0.103  0.077  0.015

 Mode:                25                     26                     27
 Frequency:       323.44                 339.21                 341.54
 Force Cnst:      0.1300                 0.0923                 0.1702
 Red. Mass:       2.1087                 1.3612                 2.4761
 IR Active:          YES                    YES                    YES
 IR Intens:       40.522                108.424                 44.126
 Raman Active:       YES                    YES                    YES
               X      Y      Z        X      Y      Z        X      Y      Z
 C          0.049 -0.042  0.127   -0.015  0.007 -0.067   -0.002 -0.001  0.000
 H          0.115 -0.111  0.146   -0.016  0.056 -0.101   -0.002  0.000 -0.001
 C          0.078 -0.066  0.089   -0.041  0.001 -0.058   -0.001 -0.002 -0.001
 H          0.174 -0.162  0.111   -0.093  0.044 -0.065   -0.003 -0.004 -0.001
 O          0.016 -0.068 -0.080    0.006  0.029  0.019    0.006  0.003 -0.000
 C         -0.021 -0.002  0.012    0.004 -0.041  0.018   -0.004 -0.002 -0.000
 H          0.025  0.034 -0.027    0.026 -0.116  0.054   -0.005 -0.003 -0.000
 H         -0.147 -0.056  0.023    0.073  0.026  0.044   -0.006 -0.003 -0.000
 C         -0.040  0.039 -0.039   -0.004 -0.040  0.028   -0.005 -0.000  0.003
 H         -0.040  0.017 -0.027    0.016 -0.042  0.021   -0.002  0.001  0.001
 C          0.004 -0.013 -0.015   -0.067  0.029  0.019   -0.007  0.002  0.004
 H          0.098  0.004 -0.038   -0.166  0.068  0.105   -0.013  0.006  0.010
 H         -0.011 -0.074  0.033   -0.086  0.089 -0.104   -0.011  0.004 -0.006
 O         -0.031 -0.056  0.034   -0.001 -0.022  0.030    0.002 -0.001  0.003
 C         -0.051  0.085  0.007    0.023 -0.044  0.016   -0.006 -0.003  0.001
 H          0.052  0.159  0.109    0.009 -0.054  0.001   -0.006 -0.003 -0.001
 H         -0.202  0.141  0.043    0.034 -0.041  0.009   -0.006 -0.004  0.001
 C         -0.005 -0.007 -0.087    0.001 -0.022  0.017   -0.005 -0.004  0.003
 H          0.063 -0.167 -0.265   -0.041  0.026  0.082   -0.004 -0.002  0.005
 H         -0.095  0.180 -0.191    0.046 -0.077  0.042   -0.005 -0.007  0.005
 C         -0.009  0.005  0.077    0.013  0.020 -0.013   -0.004  0.003 -0.003
 H         -0.090 -0.013  0.074    0.046  0.028 -0.012   -0.010  0.007 -0.001
 C         -0.014  0.072 -0.004    0.041  0.007 -0.002    0.008 -0.002  0.000
 H         -0.015  0.055 -0.035    0.048 -0.020 -0.012    0.014 -0.017  0.004
 H         -0.016  0.054 -0.085    0.063  0.030  0.014    0.020  0.008 -0.001
 H         -0.022  0.171  0.018    0.051 -0.003 -0.005    0.002 -0.004 -0.000
 C          0.005  0.011 -0.017    0.011  0.022  0.010    0.001  0.007 -0.009
 O          0.011  0.012 -0.041    0.007  0.016  0.014    0.001  0.020 -0.024
 H         -0.022  0.072 -0.051    0.017  0.011  0.017   -0.004  0.000 -0.008
 H          0.223  0.416 -0.405    0.388  0.631 -0.501    0.045  0.072 -0.056
 O         -0.002 -0.003  0.006    0.001 -0.004 -0.003    0.003 -0.035  0.019
 C         -0.002 -0.002  0.002   -0.001 -0.004  0.003    0.031  0.034 -0.041
 H         -0.008 -0.004 -0.000    0.005 -0.001  0.005   -0.024 -0.001 -0.064
 C          0.013 -0.000 -0.009   -0.001  0.005 -0.004   -0.026 -0.068  0.059
 H          0.037 -0.011 -0.004   -0.010  0.014 -0.005    0.004 -0.158  0.051
 C         -0.003 -0.003 -0.004   -0.004 -0.005  0.005    0.067  0.066 -0.046
 O         -0.004 -0.004 -0.006   -0.008 -0.008 -0.006    0.108  0.105  0.080
 O         -0.006 -0.006 -0.005    0.002  0.004  0.007   -0.003 -0.023 -0.070
 H         -0.008 -0.007 -0.000    0.006  0.006 -0.001   -0.034 -0.055  0.012
 C          0.001  0.001  0.005   -0.004 -0.002 -0.004    0.001  0.041  0.044
 H          0.004  0.001  0.006   -0.010 -0.007 -0.006    0.071  0.130  0.067
 O         -0.001 -0.002 -0.001   -0.002  0.006  0.003   -0.018  0.014 -0.036
 H         -0.003 -0.002 -0.004    0.002  0.004 -0.028    0.044  0.048  0.654
 C         -0.000  0.003  0.006   -0.000  0.000 -0.007   -0.061  0.009  0.085
 H         -0.000  0.006  0.006    0.001 -0.006 -0.007   -0.083  0.108  0.076
 O          0.010  0.003  0.004    0.004  0.004  0.006   -0.039 -0.037 -0.092
 H          0.003 -0.004  0.001    0.039  0.017  0.022   -0.369 -0.214 -0.247
 C         -0.000  0.006  0.006   -0.003 -0.001 -0.011   -0.081 -0.065  0.074
 H          0.000  0.015  0.008    0.000  0.002 -0.009   -0.169 -0.121  0.011
 O         -0.009  0.015  0.009   -0.002 -0.018 -0.004    0.061 -0.043 -0.044
 H          0.059  0.000 -0.034   -0.017 -0.012  0.022   -0.258  0.011  0.053
 TransDip   0.107  0.158 -0.071    0.164  0.256 -0.137   -0.140 -0.002  0.160

 Mode:                28                     29                     30
 Frequency:       361.76                 385.73                 400.93
 Force Cnst:      0.1529                 0.2983                 0.3351
 Red. Mass:       1.9830                 3.4023                 3.5382
 IR Active:          YES                    YES                    YES
 IR Intens:       52.685                  5.659                  3.600
 Raman Active:       YES                    YES                    YES
               X      Y      Z        X      Y      Z        X      Y      Z
 C         -0.002 -0.006 -0.000   -0.054  0.054  0.094   -0.061 -0.064  0.042
 H         -0.004 -0.004 -0.001   -0.097 -0.040  0.176   -0.091 -0.100  0.078
 C         -0.000 -0.005 -0.002    0.030  0.078  0.103    0.045 -0.032  0.016
 H          0.002 -0.005 -0.003    0.028  0.033  0.129    0.056 -0.045  0.016
 O          0.005 -0.002 -0.004   -0.053  0.068  0.034    0.076  0.047 -0.045
 C         -0.007  0.002  0.003    0.158 -0.054 -0.047    0.012 -0.010  0.002
 H         -0.012 -0.001  0.006    0.327 -0.024 -0.111    0.061 -0.060  0.023
 H         -0.013  0.004  0.007    0.158 -0.054 -0.048   -0.074  0.025  0.077
 C         -0.007  0.006  0.001    0.143 -0.085 -0.112   -0.027  0.029 -0.066
 H         -0.008  0.010 -0.001    0.172 -0.124 -0.098   -0.011  0.070 -0.092
 C          0.002 -0.003  0.003    0.036  0.085 -0.079    0.018  0.030 -0.005
 H          0.014 -0.007 -0.006   -0.121  0.161  0.062    0.044  0.042 -0.007
 H          0.000 -0.014  0.014    0.092  0.277 -0.223    0.018  0.022  0.008
 O          0.003  0.003 -0.002   -0.039 -0.027  0.033    0.021  0.024  0.001
 C         -0.008  0.003 -0.002    0.061  0.001  0.014   -0.126  0.032 -0.009
 H         -0.007  0.007 -0.005    0.071 -0.111  0.166   -0.051  0.050  0.110
 H         -0.008  0.003 -0.003   -0.011  0.079  0.002   -0.230  0.102  0.000
 C         -0.001 -0.003  0.003   -0.064  0.101 -0.022   -0.066 -0.034  0.040
 H          0.006  0.005  0.007   -0.099 -0.047 -0.137    0.021  0.033  0.057
 H          0.003 -0.011  0.007   -0.148  0.240 -0.096   -0.056 -0.094  0.081
 C         -0.003 -0.005 -0.002   -0.088 -0.024 -0.051   -0.095 -0.037 -0.059
 H         -0.004 -0.004 -0.002   -0.149 -0.024 -0.048   -0.161 -0.034 -0.055
 C          0.015 -0.013 -0.000   -0.033 -0.097 -0.006    0.084 -0.146 -0.024
 H          0.026 -0.037  0.007   -0.001 -0.142  0.054    0.175 -0.360  0.028
 H          0.036  0.005 -0.002    0.020 -0.042  0.041    0.272  0.031  0.032
 H          0.005 -0.016 -0.001   -0.075 -0.182 -0.024    0.028 -0.237 -0.042
 C          0.004  0.007  0.005   -0.083 -0.027 -0.036    0.027  0.091 -0.003
 O         -0.007  0.024  0.018   -0.082 -0.070  0.021   -0.006  0.182  0.088
 H          0.023  0.007  0.010   -0.073 -0.064 -0.016    0.163  0.104  0.025
 H         -0.009 -0.017  0.015    0.055  0.148 -0.134   -0.012 -0.042  0.068
 O         -0.002  0.012 -0.003   -0.022  0.018 -0.014    0.054 -0.050 -0.033
 C         -0.010 -0.025  0.029   -0.005  0.008 -0.006    0.053 -0.058 -0.007
 H          0.012 -0.025  0.038   -0.007  0.019 -0.005    0.093 -0.062  0.006
 C          0.001  0.053 -0.028   -0.044 -0.005  0.012   -0.065  0.041  0.024
 H         -0.017  0.100 -0.024   -0.081  0.000  0.004   -0.138  0.043  0.006
 C         -0.050 -0.050  0.014   -0.005  0.012  0.001    0.023 -0.027  0.017
 O         -0.073 -0.079 -0.065    0.008  0.002  0.009   -0.009  0.005  0.010
 O         -0.019 -0.016  0.026    0.009  0.005  0.004    0.015  0.023  0.021
 H         -0.019  0.006 -0.004    0.033 -0.014 -0.000   -0.041  0.106 -0.021
 C          0.006  0.000  0.021    0.040 -0.013 -0.004    0.020 -0.033 -0.016
 H          0.032 -0.027  0.026    0.043 -0.011 -0.004    0.008 -0.043 -0.019
 O         -0.026 -0.070 -0.078    0.038 -0.054  0.005    0.058  0.043  0.033
 H         -0.015 -0.027  0.829   -0.001 -0.052  0.070    0.151  0.048  0.091
 C          0.035  0.069 -0.011    0.034 -0.008 -0.001   -0.035 -0.006 -0.012
 H          0.081  0.090  0.010    0.034 -0.020 -0.000   -0.076 -0.011 -0.029
 O          0.082  0.088  0.011   -0.014 -0.010 -0.000    0.037 -0.000  0.013
 H         -0.335  0.052 -0.171   -0.077 -0.001 -0.027    0.342  0.034  0.146
 C          0.040  0.053 -0.023    0.037  0.007  0.018   -0.100 -0.012 -0.028
 H          0.059  0.095 -0.001    0.055 -0.017  0.025   -0.117 -0.055 -0.050
 O          0.042 -0.034  0.031    0.024  0.040  0.015   -0.052 -0.065 -0.055
 H         -0.115  0.011  0.183   -0.048  0.048  0.011    0.031 -0.073 -0.041
 TransDip  -0.109  0.056  0.198    0.028  0.046 -0.054    0.016 -0.039  0.044

 Mode:                31                     32                     33
 Frequency:       420.08                 429.50                 445.47
 Force Cnst:      0.5370                 0.2563                 0.1589
 Red. Mass:       5.1645                 2.3583                 1.3594
 IR Active:          YES                    YES                    YES
 IR Intens:        1.805                  1.851                103.012
 Raman Active:       YES                    YES                    YES
               X      Y      Z        X      Y      Z        X      Y      Z
 C          0.014  0.005  0.044    0.066  0.038  0.045    0.010  0.006 -0.005
 H         -0.002 -0.063  0.099    0.045 -0.060  0.124    0.013  0.017 -0.014
 C          0.072  0.048  0.039    0.069  0.084  0.067   -0.021 -0.010 -0.001
 H          0.112  0.005  0.047    0.137  0.017  0.080   -0.024 -0.012  0.002
 O          0.058  0.039 -0.034   -0.004  0.011 -0.034   -0.024 -0.014  0.006
 C         -0.011  0.077 -0.045   -0.034  0.117 -0.065   -0.015 -0.011  0.008
 H         -0.047  0.238 -0.140   -0.147  0.437 -0.242   -0.041 -0.003  0.009
 H         -0.052 -0.072 -0.164   -0.040 -0.168 -0.328   -0.000 -0.018 -0.006
 C         -0.036  0.016  0.037   -0.020  0.010  0.116    0.006 -0.000  0.020
 H         -0.044  0.023  0.035   -0.056 -0.028  0.146    0.000 -0.015  0.029
 C         -0.047  0.003  0.017   -0.070 -0.030  0.020    0.002 -0.013  0.001
 H         -0.094  0.009  0.043   -0.130 -0.038  0.041    0.019 -0.022 -0.015
 H         -0.063  0.017 -0.032   -0.091 -0.023 -0.032   -0.001 -0.031  0.020
 O         -0.003 -0.000 -0.004   -0.029 -0.029 -0.007   -0.005 -0.007 -0.001
 C         -0.066 -0.036  0.016    0.055 -0.063  0.016    0.051  0.004 -0.006
 H         -0.087 -0.030 -0.029   -0.075 -0.085 -0.202    0.017 -0.005 -0.060
 H         -0.028 -0.078  0.022    0.254 -0.207  0.005    0.101 -0.023 -0.014
 C         -0.051 -0.036  0.038    0.017 -0.003  0.005    0.033  0.020 -0.020
 H         -0.041 -0.041  0.029   -0.036 -0.100 -0.056    0.016 -0.012 -0.041
 H         -0.100 -0.031  0.051   -0.059  0.090 -0.039    0.036  0.051 -0.044
 C         -0.002 -0.012 -0.071    0.038 -0.024 -0.085    0.004  0.003  0.013
 H         -0.045 -0.008 -0.067    0.015 -0.032 -0.086    0.009  0.007  0.014
 C         -0.019 -0.073 -0.008   -0.055 -0.078 -0.008    0.001  0.018  0.005
 H          0.000 -0.060  0.084   -0.060  0.022  0.116   -0.005  0.024 -0.006
 H         -0.007 -0.056  0.031   -0.108 -0.119  0.028   -0.008  0.008 -0.009
 H         -0.080 -0.170 -0.027   -0.131 -0.191 -0.030    0.005  0.038  0.009
 C          0.057  0.019 -0.045    0.035 -0.015 -0.033   -0.024 -0.010  0.001
 O          0.035  0.028  0.020    0.005 -0.003  0.031   -0.024  0.021 -0.026
 H          0.117  0.005 -0.024    0.089 -0.045 -0.005   -0.038 -0.018  0.002
 H          0.055  0.080 -0.049    0.060  0.114 -0.118   -0.010 -0.010 -0.006
 O         -0.006  0.203  0.090    0.023 -0.054 -0.021   -0.004  0.010 -0.011
 C         -0.064  0.068 -0.017    0.029 -0.030  0.007   -0.001  0.011 -0.024
 H         -0.132  0.142 -0.034    0.054 -0.057  0.013    0.004  0.059 -0.018
 C          0.080  0.088  0.073   -0.013 -0.014 -0.006   -0.030 -0.012  0.024
 H          0.123  0.127  0.092   -0.037 -0.012 -0.012   -0.025 -0.062  0.016
 C          0.026  0.004 -0.002    0.002 -0.013  0.003   -0.011 -0.005  0.011
 O          0.008  0.039  0.018   -0.008 -0.010 -0.010   -0.012 -0.010  0.002
 O         -0.003  0.025 -0.010   -0.003 -0.006  0.003    0.012  0.016  0.020
 H         -0.023  0.045 -0.011   -0.030  0.021  0.000    0.028  0.026 -0.013
 C         -0.137 -0.025 -0.135    0.017  0.007  0.033    0.012 -0.011 -0.059
 H         -0.240 -0.032 -0.161    0.039  0.003  0.039   -0.013  0.016 -0.060
 O         -0.159 -0.008 -0.041    0.024  0.023  0.006    0.014 -0.036  0.005
 H         -0.138  0.004  0.184    0.047  0.022 -0.024    0.055 -0.012  0.471
 C          0.025 -0.169 -0.101   -0.022  0.049  0.019   -0.019 -0.001 -0.020
 H          0.010 -0.282 -0.101   -0.019  0.082  0.019   -0.097 -0.007 -0.050
 O         -0.001 -0.192  0.020    0.004  0.061 -0.004   -0.038 -0.003 -0.027
 H          0.062 -0.111  0.055    0.062  0.050  0.019    0.753  0.097  0.320
 C          0.132 -0.023 -0.000   -0.050  0.003 -0.009   -0.023  0.004  0.050
 H          0.178 -0.011  0.030   -0.067 -0.001 -0.021   -0.031 -0.044  0.031
 O          0.123 -0.075  0.050   -0.041 -0.002 -0.024    0.048  0.025 -0.002
 H          0.058 -0.046  0.176   -0.020 -0.006 -0.035    0.053  0.022 -0.013
 TransDip  -0.008  0.034  0.025    0.040  0.017 -0.006    0.254  0.013  0.202

 Mode:                34                     35                     36
 Frequency:       452.61                 468.42                 489.61
 Force Cnst:      0.3904                 0.4431                 0.4700
 Red. Mass:       3.2342                 3.4279                 3.3278
 IR Active:          YES                    YES                    YES
 IR Intens:       31.471                 13.428                 25.943
 Raman Active:       YES                    YES                    YES
               X      Y      Z        X      Y      Z        X      Y      Z
 C         -0.030  0.048  0.017    0.006 -0.008  0.009   -0.044  0.070  0.036
 H         -0.060  0.074  0.010   -0.014  0.008  0.005   -0.119  0.129  0.025
 C         -0.043  0.002 -0.002   -0.068 -0.054  0.015   -0.064 -0.034 -0.015
 H         -0.026 -0.014  0.003   -0.083 -0.081  0.037   -0.044 -0.080  0.006
 O         -0.068 -0.032 -0.012   -0.053  0.002 -0.004   -0.047 -0.033 -0.032
 C          0.023 -0.038  0.010   -0.071 -0.059  0.032   -0.013 -0.071  0.027
 H          0.059 -0.092  0.036   -0.183 -0.007  0.028   -0.026 -0.139  0.074
 H          0.056  0.020  0.048   -0.052 -0.103 -0.020    0.021 -0.004  0.072
 C          0.038 -0.025 -0.021    0.008  0.015  0.077    0.024 -0.014  0.010
 H          0.046 -0.037 -0.016   -0.009 -0.041  0.110    0.032 -0.041  0.021
 C          0.021  0.009 -0.016    0.002 -0.049  0.007    0.010 -0.011 -0.003
 H          0.004  0.016 -0.002    0.084 -0.082 -0.060    0.026 -0.018 -0.017
 H          0.035  0.037 -0.025   -0.014 -0.133  0.087    0.013 -0.022  0.015
 O         -0.004 -0.002  0.004   -0.015 -0.028 -0.005   -0.003 -0.007  0.000
 C          0.026  0.004  0.003    0.178  0.028 -0.029    0.047  0.016 -0.001
 H         -0.006 -0.060  0.020    0.026 -0.022 -0.256   -0.064 -0.098 -0.070
 H          0.048  0.011 -0.012    0.403 -0.082 -0.072    0.175 -0.021 -0.040
 C         -0.038  0.078 -0.009    0.114  0.084 -0.068   -0.054  0.146 -0.014
 H         -0.076  0.004 -0.057    0.074 -0.052 -0.172   -0.113 -0.011 -0.126
 H         -0.080  0.144 -0.044    0.123  0.219 -0.170   -0.135  0.290 -0.093
 C          0.017 -0.030  0.025   -0.053 -0.000  0.006    0.020 -0.051  0.015
 H          0.046 -0.051  0.018   -0.088  0.005  0.009    0.037 -0.081  0.006
 C         -0.021 -0.004 -0.004    0.022 -0.019 -0.001   -0.020 -0.039 -0.015
 H         -0.040  0.042 -0.014    0.046 -0.102 -0.019   -0.035  0.006 -0.005
 H         -0.064 -0.046 -0.030    0.087  0.041  0.009   -0.060 -0.079 -0.038
 H         -0.016  0.030  0.003    0.027 -0.022 -0.002   -0.033 -0.023 -0.011
 C          0.002 -0.052  0.035   -0.072  0.042  0.011    0.035 -0.029  0.037
 O          0.042 -0.025  0.004   -0.085  0.152 -0.004    0.085  0.082 -0.040
 H         -0.001 -0.055  0.038   -0.036  0.030  0.026    0.060 -0.041  0.051
 H         -0.013 -0.010 -0.000   -0.027 -0.027 -0.030   -0.011 -0.014 -0.005
 O          0.061 -0.006  0.073   -0.031  0.058  0.004    0.103 -0.010  0.013
 C          0.037 -0.082  0.078   -0.021 -0.010  0.005    0.078 -0.017 -0.044
 H          0.010 -0.239  0.054   -0.047 -0.025 -0.004    0.110  0.080 -0.025
 C          0.090  0.088 -0.069   -0.071  0.115 -0.014    0.054 -0.053  0.099
 H          0.146  0.246 -0.023   -0.103  0.176 -0.010    0.109 -0.194  0.087
 C          0.099 -0.028 -0.033    0.014  0.016 -0.012    0.025 -0.083  0.040
 O          0.043  0.069  0.012    0.029  0.031  0.033   -0.066 -0.036 -0.037
 O         -0.030 -0.034 -0.070    0.010  0.008 -0.017    0.000  0.015  0.049
 H         -0.286  0.147  0.002    0.020 -0.002 -0.014   -0.160  0.217 -0.026
 C         -0.093 -0.031  0.121    0.036 -0.051  0.009   -0.047  0.026 -0.124
 H         -0.037 -0.084  0.136    0.055 -0.075  0.010   -0.152  0.040 -0.153
 O         -0.100  0.077 -0.070    0.068 -0.030  0.018   -0.047  0.075  0.034
 H          0.063  0.093  0.153    0.051 -0.039 -0.136   -0.028  0.065 -0.195
 C         -0.044  0.009  0.040    0.027 -0.072  0.010   -0.046  0.022 -0.075
 H          0.078  0.056  0.090    0.051 -0.113  0.020   -0.187  0.008 -0.132
 O          0.047 -0.006 -0.008    0.067 -0.103  0.031   -0.006  0.072  0.018
 H          0.530 -0.025  0.197   -0.350 -0.173 -0.152   -0.393  0.104 -0.146
 C         -0.008  0.059 -0.108   -0.005  0.028 -0.053   -0.041 -0.052  0.086
 H         -0.047  0.211 -0.102   -0.003  0.053 -0.044   -0.041 -0.162  0.064
 O         -0.073 -0.066 -0.018   -0.026 -0.052 -0.009    0.074 -0.021 -0.007
 H          0.040 -0.060  0.101    0.010 -0.046  0.048   -0.022 -0.012 -0.018
 TransDip   0.130  0.028  0.121   -0.097 -0.022 -0.062   -0.147 -0.023 -0.067

 Mode:                37                     38                     39
 Frequency:       529.64                 538.84                 572.31
 Force Cnst:      0.4684                 0.6196                 1.0402
 Red. Mass:       2.8340                 3.6219                 5.3902
 IR Active:          YES                    YES                    YES
 IR Intens:       13.229                  5.663                 16.715
 Raman Active:       YES                    YES                    YES
               X      Y      Z        X      Y      Z        X      Y      Z
 C          0.010 -0.086 -0.014   -0.038 -0.013  0.053    0.017  0.036  0.022
 H          0.072 -0.148  0.004   -0.113  0.018  0.061   -0.017  0.070  0.010
 C         -0.000  0.008  0.040   -0.027 -0.089 -0.000    0.007 -0.039 -0.012
 H         -0.045  0.035  0.040   -0.104 -0.150  0.061   -0.030 -0.076  0.023
 O         -0.010  0.079  0.022    0.098  0.142 -0.015    0.075  0.034  0.020
 C         -0.019  0.003 -0.001   -0.068 -0.123  0.041   -0.020 -0.061  0.014
 H         -0.029  0.064 -0.038   -0.146 -0.185  0.101   -0.017 -0.140  0.064
 H         -0.047 -0.052 -0.038   -0.101 -0.076  0.101   -0.025  0.005  0.078
 C         -0.010  0.009  0.004   -0.040  0.016  0.039   -0.034 -0.013  0.001
 H         -0.012  0.009  0.005   -0.017 -0.004  0.041   -0.006 -0.004 -0.013
 C          0.002 -0.004  0.002   -0.026 -0.038  0.037   -0.028 -0.022  0.037
 H          0.033 -0.009 -0.016    0.065 -0.071 -0.033   -0.001 -0.038  0.011
 H         -0.002 -0.029  0.027   -0.054 -0.138  0.115   -0.040 -0.058  0.061
 O          0.001 -0.000  0.001    0.013  0.003 -0.008    0.018  0.016 -0.004
 C          0.046  0.010 -0.019    0.047  0.051 -0.024   -0.018  0.017 -0.008
 H          0.090  0.085 -0.031   -0.074 -0.014 -0.170   -0.033  0.005 -0.019
 H          0.011  0.016 -0.007    0.222 -0.001 -0.075    0.004  0.032 -0.026
 C          0.103 -0.091 -0.024    0.014  0.105 -0.020   -0.016  0.050  0.000
 H          0.152 -0.006  0.028    0.017 -0.032 -0.148   -0.021 -0.012 -0.055
 H          0.199 -0.164 -0.002   -0.021  0.240 -0.108   -0.070  0.111 -0.027
 C         -0.098  0.065 -0.012   -0.077  0.019 -0.061    0.027  0.024 -0.041
 H         -0.180  0.108  0.004   -0.194  0.010 -0.059   -0.015  0.038 -0.035
 C          0.015  0.034  0.011   -0.017 -0.066 -0.037   -0.010  0.010 -0.000
 H          0.051 -0.097 -0.039    0.025 -0.154 -0.007   -0.015  0.069  0.060
 H          0.119  0.138  0.069    0.073  0.033  0.075   -0.045 -0.018  0.016
 H          0.062  0.006  0.004   -0.008 -0.192 -0.063   -0.050 -0.046 -0.011
 C         -0.089  0.052 -0.070    0.057  0.131 -0.041    0.019 -0.003 -0.070
 O         -0.071 -0.084 -0.012    0.082 -0.098  0.067   -0.006 -0.058 -0.028
 H         -0.141  0.055 -0.087    0.077  0.164 -0.053   -0.002 -0.018 -0.071
 H         -0.002 -0.003 -0.000    0.004 -0.027  0.036    0.017 -0.007  0.042
 O          0.035 -0.001  0.015   -0.015 -0.093 -0.020    0.012  0.293  0.032
 C          0.041 -0.090  0.033   -0.026  0.026  0.005    0.009  0.078  0.152
 H          0.042 -0.147  0.028   -0.004 -0.009  0.008    0.004  0.017  0.145
 C         -0.027 -0.043  0.050    0.059 -0.084 -0.044    0.000 -0.055  0.145
 H         -0.031 -0.072  0.046    0.031 -0.065 -0.049    0.072 -0.145  0.146
 C          0.105 -0.084  0.000   -0.049  0.057 -0.011    0.055  0.044  0.022
 O          0.010  0.040  0.020    0.012 -0.007 -0.002    0.015 -0.005 -0.132
 O          0.019 -0.008 -0.019   -0.012  0.001 -0.007   -0.071 -0.088 -0.004
 H         -0.448  0.458 -0.073    0.253 -0.280  0.045   -0.347 -0.020  0.242
 C         -0.063 -0.047 -0.012   -0.031  0.045  0.058    0.073 -0.002  0.073
 H         -0.128 -0.139 -0.035   -0.017  0.072  0.065    0.125 -0.156  0.077
 O         -0.059  0.052 -0.012   -0.084  0.011 -0.041    0.118 -0.073  0.001
 H          0.037  0.051 -0.072   -0.097  0.015  0.026    0.044 -0.073  0.064
 C          0.010  0.026 -0.075    0.045  0.012  0.017    0.045  0.027 -0.040
 H         -0.004  0.027 -0.080    0.150  0.028  0.060    0.117  0.053 -0.011
 O          0.000  0.084  0.021   -0.044  0.007 -0.020   -0.058  0.071 -0.004
 H         -0.086  0.185 -0.009    0.178  0.040  0.078    0.091  0.202  0.068
 C          0.028 -0.019  0.032    0.086 -0.023 -0.011   -0.032 -0.147 -0.037
 H          0.082 -0.099  0.048    0.128  0.015  0.021   -0.003 -0.382 -0.072
 O          0.047  0.014  0.019    0.002  0.059  0.038   -0.149 -0.105 -0.113
 H          0.003  0.017  0.003   -0.005  0.048 -0.031   -0.112 -0.115 -0.132
 TransDip  -0.087  0.036 -0.068    0.059 -0.037  0.031    0.005  0.009  0.131

 Mode:                40                     41                     42
 Frequency:       584.05                 591.90                 599.08
 Force Cnst:      0.8106                 0.5101                 0.5437
 Red. Mass:       4.0331                 2.4714                 2.5711
 IR Active:          YES                    YES                    YES
 IR Intens:        7.512                 55.153                 55.041
 Raman Active:       YES                    YES                    YES
               X      Y      Z        X      Y      Z        X      Y      Z
 C          0.004  0.079 -0.007    0.070  0.074  0.030   -0.074 -0.025 -0.025
 H         -0.067  0.183 -0.053    0.041  0.088  0.030   -0.115  0.059 -0.069
 C          0.050 -0.054 -0.080    0.015 -0.022  0.009    0.038 -0.056 -0.081
 H          0.060 -0.057 -0.082   -0.015 -0.094  0.062    0.024  0.006 -0.113
 O          0.136 -0.095  0.041    0.057  0.029  0.022    0.129 -0.042  0.040
 C          0.010  0.013 -0.000   -0.015 -0.083  0.009    0.006  0.059  0.000
 H         -0.060 -0.045  0.054    0.074 -0.209  0.067   -0.181  0.115  0.011
 H          0.019  0.049  0.029   -0.004  0.031  0.111   -0.021 -0.014 -0.056
 C          0.008  0.032  0.027   -0.071 -0.064 -0.028    0.067  0.108  0.064
 H         -0.010  0.019  0.039   -0.005 -0.023 -0.069   -0.009  0.049  0.116
 C         -0.003  0.003 -0.013   -0.063 -0.046  0.087    0.054  0.044 -0.093
 H         -0.018  0.004 -0.006   -0.042 -0.071  0.057    0.051  0.063 -0.077
 H         -0.010  0.004 -0.026   -0.075 -0.079  0.111    0.050  0.045 -0.105
 O         -0.015 -0.016 -0.005    0.046  0.046 -0.004   -0.058 -0.063 -0.002
 C         -0.042 -0.000  0.024   -0.042  0.014 -0.021    0.011  0.003  0.037
 H         -0.129 -0.083 -0.035    0.017  0.051  0.047   -0.149 -0.112 -0.125
 H          0.057 -0.060  0.011   -0.115  0.108 -0.039    0.213 -0.163  0.036
 C         -0.096  0.085  0.027   -0.000  0.048 -0.004   -0.073  0.030  0.024
 H         -0.138 -0.011 -0.039   -0.005 -0.009 -0.054   -0.088 -0.015 -0.010
 H         -0.185  0.174 -0.009   -0.093  0.106 -0.014   -0.052  0.072 -0.014
 C          0.064 -0.018 -0.004    0.095  0.031 -0.083   -0.084 -0.003  0.052
 H          0.129 -0.025 -0.009    0.065  0.029 -0.082   -0.068  0.016  0.056
 C          0.002  0.002  0.004   -0.009  0.008 -0.002    0.002  0.011  0.006
 H         -0.024  0.105  0.050   -0.027  0.167  0.149    0.014 -0.099 -0.105
 H         -0.076 -0.076 -0.041   -0.107 -0.076  0.013    0.072  0.072  0.001
 H         -0.045  0.014  0.007   -0.116 -0.105 -0.023    0.081  0.084  0.019
 C          0.033 -0.039  0.005    0.020 -0.018 -0.069    0.002  0.005 -0.000
 O         -0.058  0.084 -0.016   -0.047 -0.063  0.017   -0.007 -0.063  0.017
 H          0.056 -0.030  0.004    0.032 -0.062 -0.048   -0.030  0.076 -0.043
 H         -0.007 -0.000 -0.021    0.049  0.003  0.095   -0.054 -0.008 -0.110
 O         -0.097 -0.020 -0.069   -0.044 -0.015  0.006   -0.022  0.001  0.014
 C         -0.102 -0.114  0.070   -0.021  0.007 -0.060    0.002  0.056 -0.039
 H         -0.107 -0.294  0.049   -0.059  0.077 -0.065   -0.019  0.136 -0.036
 C         -0.123 -0.046  0.025   -0.033  0.049 -0.050    0.008  0.006 -0.035
 H         -0.209 -0.129 -0.016   -0.051  0.111 -0.043    0.009  0.050 -0.025
 C          0.010  0.004 -0.058    0.010 -0.057 -0.000    0.014 -0.026  0.018
 O          0.060  0.064  0.108   -0.009 -0.012  0.040   -0.010 -0.027 -0.018
 O          0.043  0.021 -0.078    0.057 -0.004  0.012    0.031 -0.034  0.031
 H          0.032  0.081 -0.145   -0.388  0.525 -0.154   -0.464  0.472 -0.041
 C         -0.045 -0.126  0.056    0.023  0.012 -0.043    0.030  0.061 -0.014
 H         -0.096 -0.342  0.030    0.045  0.092 -0.033    0.065  0.163  0.002
 O         -0.019 -0.003 -0.025    0.038 -0.012  0.023    0.017 -0.015  0.009
 H          0.097 -0.000 -0.012    0.003 -0.014  0.006   -0.064 -0.017  0.008
 C          0.090  0.006 -0.108   -0.046 -0.001  0.047   -0.013  0.001  0.056
 H          0.151  0.003 -0.081   -0.109 -0.005  0.020   -0.011  0.001  0.056
 O         -0.000  0.082  0.031    0.028 -0.031 -0.004   -0.005 -0.036 -0.015
 H         -0.025  0.277  0.034   -0.036 -0.133 -0.038    0.028 -0.118 -0.006
 C          0.063 -0.030  0.018   -0.039  0.064  0.004   -0.008  0.014 -0.011
 H          0.207 -0.190  0.072   -0.104  0.171 -0.013   -0.050  0.082 -0.023
 O          0.036  0.056  0.039    0.017  0.005  0.007   -0.015 -0.002 -0.004
 H         -0.012  0.048 -0.042    0.037  0.010  0.046    0.006 -0.003  0.005
 TransDip  -0.007 -0.064 -0.060   -0.210  0.094 -0.061   -0.113  0.201 -0.057

 Mode:                43                     44                     45
 Frequency:       620.51                 663.15                 672.64
 Force Cnst:      0.5633                 1.1335                 1.0238
 Red. Mass:       2.4830                 4.3745                 3.8404
 IR Active:          YES                    YES                    YES
 IR Intens:       15.769                 44.544                 15.462
 Raman Active:       YES                    YES                    YES
               X      Y      Z        X      Y      Z        X      Y      Z
 C         -0.007  0.010 -0.003   -0.031 -0.047  0.011   -0.021 -0.036  0.012
 H         -0.032  0.054 -0.026   -0.011 -0.068  0.020   -0.006 -0.051  0.018
 C          0.028 -0.040 -0.033   -0.043  0.020  0.018   -0.035  0.019  0.012
 H         -0.005 -0.033 -0.027   -0.054  0.026  0.018   -0.043  0.021  0.014
 O          0.099 -0.004  0.051   -0.050  0.082 -0.050   -0.045  0.077 -0.054
 C         -0.006 -0.007  0.004   -0.013 -0.004  0.007   -0.008 -0.002  0.005
 H         -0.068 -0.027  0.033   -0.036  0.029 -0.008   -0.024  0.022 -0.006
 H         -0.021 -0.000  0.017   -0.024 -0.027 -0.011   -0.014 -0.018 -0.008
 C          0.007  0.033  0.021    0.016  0.017  0.006    0.011  0.012  0.004
 H         -0.005  0.018  0.031    0.004  0.004  0.015    0.002  0.004  0.011
 C          0.005  0.006 -0.015    0.024  0.017 -0.027    0.018  0.013 -0.019
 H          0.017  0.006 -0.021    0.034  0.024 -0.025    0.023  0.018 -0.017
 H         -0.002 -0.010 -0.008    0.026  0.016 -0.022    0.019  0.013 -0.017
 O         -0.012 -0.014 -0.003   -0.009 -0.010  0.002   -0.006 -0.007  0.002
 C         -0.006  0.009  0.009    0.013 -0.003  0.004    0.005 -0.004  0.004
 H         -0.058 -0.026 -0.046    0.004 -0.009 -0.007   -0.002 -0.010 -0.002
 H          0.062 -0.038  0.004    0.023 -0.025  0.012    0.012 -0.020  0.010
 C         -0.026  0.021  0.009    0.005 -0.021 -0.000    0.001 -0.012  0.002
 H         -0.028 -0.016 -0.024    0.015  0.006  0.020    0.006  0.007  0.018
 H         -0.041  0.058 -0.014    0.041 -0.050  0.009    0.021 -0.035  0.011
 C         -0.027  0.039 -0.019    0.000 -0.046  0.056    0.024 -0.060  0.059
 H         -0.062  0.074 -0.008   -0.012 -0.050  0.056    0.036 -0.084  0.052
 C         -0.002  0.038  0.014   -0.009 -0.033 -0.013   -0.010 -0.054 -0.024
 H          0.002  0.033  0.017   -0.014 -0.069 -0.083   -0.020 -0.068 -0.080
 H          0.007  0.049  0.031    0.005 -0.030 -0.057   -0.013 -0.068 -0.074
 H         -0.000  0.018  0.009    0.033  0.055  0.005    0.022  0.032 -0.006
 C         -0.025 -0.031 -0.082    0.055  0.035  0.030    0.076  0.063  0.065
 O         -0.051 -0.121  0.005    0.116 -0.057 -0.008    0.105 -0.054  0.023
 H         -0.063 -0.023 -0.098    0.041  0.063  0.014    0.069  0.103  0.046
 H         -0.009 -0.004 -0.019   -0.014 -0.003 -0.025   -0.011 -0.003 -0.017
 O          0.061  0.036  0.039   -0.025  0.146  0.040   -0.126  0.014 -0.041
 C          0.047 -0.067  0.004   -0.112 -0.040 -0.080   -0.100  0.020  0.146
 H          0.041 -0.068  0.001   -0.227 -0.095 -0.125   -0.111  0.015  0.141
 C          0.019  0.062  0.010    0.078 -0.013  0.029    0.038 -0.022 -0.120
 H          0.056  0.110  0.031    0.206 -0.042  0.053    0.049 -0.082 -0.132
 C          0.013 -0.027 -0.005   -0.120 -0.143 -0.098    0.022  0.119  0.007
 O         -0.022  0.025  0.013   -0.069 -0.031  0.216    0.082  0.035 -0.058
 O         -0.045  0.057 -0.018    0.097  0.080 -0.105   -0.008 -0.061 -0.010
 H          0.565 -0.536  0.030    0.290  0.278 -0.606   -0.335  0.075  0.208
 C         -0.015 -0.072 -0.060    0.027 -0.024  0.023   -0.010 -0.123 -0.079
 H         -0.042 -0.122 -0.071    0.100  0.011  0.044   -0.068 -0.388 -0.110
 O          0.038  0.020  0.027    0.076 -0.038  0.012    0.084 -0.023  0.039
 H          0.134  0.021  0.009    0.050 -0.039  0.029    0.165 -0.023  0.042
 C         -0.110  0.004 -0.016   -0.009  0.027  0.035   -0.123 -0.011 -0.067
 H         -0.266  0.011 -0.081    0.002  0.093  0.037   -0.387 -0.018 -0.174
 O          0.047  0.023  0.013   -0.003  0.082 -0.013    0.047  0.026  0.023
 H         -0.080 -0.026 -0.045    0.014  0.057 -0.009   -0.109  0.035 -0.044
 C         -0.085  0.065  0.028   -0.020 -0.030 -0.007   -0.093  0.060  0.071
 H         -0.178  0.154 -0.010   -0.068 -0.042 -0.039   -0.185  0.230  0.050
 O          0.027 -0.031 -0.013   -0.054 -0.042 -0.044    0.077  0.024  0.022
 H          0.063 -0.021  0.067   -0.027 -0.045 -0.031    0.061  0.027  0.024
 TransDip   0.006 -0.114 -0.056   -0.116 -0.109 -0.143   -0.100  0.059  0.048

 Mode:                46                     47                     48
 Frequency:       686.96                 743.53                 779.92
 Force Cnst:      0.8619                 1.1075                 0.8392
 Red. Mass:       3.0997                 3.4003                 2.3416
 IR Active:          YES                    YES                    YES
 IR Intens:        5.371                  2.782                  0.591
 Raman Active:       YES                    YES                    YES
               X      Y      Z        X      Y      Z        X      Y      Z
 C         -0.078 -0.040 -0.050    0.013 -0.022  0.036   -0.061 -0.046 -0.071
 H         -0.112 -0.029 -0.042    0.045  0.045 -0.024    0.002 -0.162 -0.011
 C          0.065  0.073 -0.039   -0.047  0.029 -0.037    0.024 -0.028  0.104
 H          0.128  0.192 -0.135   -0.117  0.033 -0.016    0.046  0.006  0.073
 O          0.070 -0.052 -0.012    0.044  0.203 -0.057   -0.015  0.031 -0.016
 C          0.134  0.052 -0.062   -0.005 -0.007 -0.010    0.059 -0.124  0.068
 H          0.272  0.137 -0.154   -0.058 -0.059  0.038   -0.118  0.233 -0.114
 H          0.223 -0.007 -0.160    0.018  0.047  0.026   -0.008 -0.441 -0.192
 C         -0.060 -0.095 -0.000    0.002  0.033  0.020    0.080  0.029  0.102
 H         -0.009 -0.055 -0.036    0.002  0.022  0.024    0.043  0.081  0.081
 C         -0.139 -0.107  0.150    0.010  0.013 -0.016    0.007 -0.014  0.013
 H         -0.218 -0.148  0.152    0.023  0.014 -0.023   -0.088 -0.047  0.025
 H         -0.148 -0.086  0.112    0.002 -0.005 -0.009   -0.015 -0.006 -0.044
 O          0.040  0.049 -0.010   -0.008 -0.011 -0.002   -0.026 -0.027 -0.020
 C         -0.013  0.072 -0.058   -0.019 -0.006  0.010   -0.084  0.061 -0.071
 H         -0.078  0.037 -0.137   -0.026  0.007 -0.017   -0.087  0.013 -0.017
 H          0.106  0.129 -0.142   -0.007 -0.048  0.028   -0.121 -0.049  0.009
 C          0.033  0.109 -0.035   -0.002 -0.017  0.010   -0.056  0.094 -0.081
 H          0.077  0.108 -0.061    0.012 -0.028 -0.005    0.079  0.486  0.202
 H          0.131  0.115 -0.075   -0.038 -0.011  0.017    0.117 -0.306  0.152
 C         -0.116 -0.064  0.135    0.140 -0.177  0.192    0.059 -0.012 -0.037
 H         -0.055 -0.005  0.149    0.106 -0.022  0.241    0.126  0.029 -0.029
 C         -0.017 -0.017  0.016    0.010 -0.090  0.001    0.032  0.058  0.035
 H         -0.017 -0.210 -0.246   -0.106  0.083 -0.181    0.015  0.135  0.074
 H          0.088  0.059 -0.079   -0.199 -0.360 -0.441   -0.021  0.007  0.004
 H          0.152  0.238  0.065    0.002  0.426  0.111   -0.006  0.068  0.038
 C         -0.011 -0.015  0.033   -0.005 -0.021 -0.111    0.007 -0.030 -0.035
 O          0.008 -0.016 -0.001   -0.082 -0.008 -0.014   -0.007  0.006  0.001
 H         -0.041  0.104 -0.030    0.014  0.034 -0.140    0.041 -0.087 -0.002
 H          0.078  0.030  0.109   -0.008 -0.003 -0.017   -0.034 -0.018 -0.060
 O         -0.002  0.009  0.005    0.007 -0.018  0.003    0.017 -0.009 -0.004
 C         -0.004 -0.000  0.002    0.037 -0.016 -0.029    0.006 -0.003 -0.001
 H         -0.010  0.000  0.000    0.044 -0.002 -0.024    0.022 -0.019  0.002
 C          0.009 -0.003 -0.005   -0.090  0.027  0.026   -0.005  0.013  0.017
 H          0.020 -0.005 -0.003   -0.130  0.048  0.020   -0.009  0.015  0.016
 C         -0.001 -0.005 -0.003    0.067 -0.043  0.021   -0.040  0.039 -0.006
 O         -0.002  0.000  0.005   -0.010  0.018 -0.024    0.009 -0.012  0.002
 O          0.001  0.002 -0.004   -0.025  0.014  0.027    0.011 -0.010  0.001
 H          0.010  0.001 -0.014    0.055 -0.097  0.078   -0.033  0.036 -0.009
 C          0.001 -0.004 -0.004    0.000  0.023  0.007   -0.000 -0.006  0.005
 H          0.002 -0.009 -0.003    0.005  0.085  0.011   -0.008 -0.017  0.003
 O          0.006 -0.002  0.002   -0.019  0.007 -0.007   -0.006  0.003 -0.001
 H          0.008 -0.002  0.003   -0.033  0.007 -0.010    0.008  0.004 -0.002
 C         -0.009  0.001  0.001    0.032  0.004  0.010   -0.001 -0.001 -0.008
 H         -0.022  0.005 -0.004    0.088 -0.010  0.034    0.001 -0.005 -0.007
 O          0.001  0.005 -0.000   -0.004 -0.021  0.000    0.001 -0.004  0.002
 H         -0.002  0.000 -0.002    0.011 -0.020  0.007   -0.003  0.007  0.001
 C         -0.005  0.000  0.003    0.014  0.009 -0.013   -0.001  0.005 -0.001
 H         -0.014  0.010 -0.000    0.049 -0.048 -0.004    0.003 -0.009 -0.000
 O          0.000 -0.002 -0.001   -0.003  0.003  0.002    0.000 -0.002 -0.001
 H          0.002 -0.002  0.000   -0.006  0.006  0.014    0.001 -0.000  0.010
 TransDip  -0.066 -0.009  0.033   -0.044 -0.025  0.019   -0.013  0.010  0.019

 Mode:                49                     50                     51
 Frequency:       783.69                 824.08                 851.01
 Force Cnst:      2.1524                 0.9319                 1.0336
 Red. Mass:       5.9482                 2.3290                 2.4224
 IR Active:          YES                    YES                    YES
 IR Intens:       33.202                  2.662                  7.973
 Raman Active:       YES                    YES                    YES
               X      Y      Z        X      Y      Z        X      Y      Z
 C         -0.001  0.012 -0.028    0.088  0.149  0.043   -0.046  0.050 -0.084
 H          0.025 -0.026 -0.010    0.147  0.249 -0.054   -0.046  0.002 -0.047
 C          0.026 -0.027  0.031    0.002 -0.036 -0.058    0.010  0.031  0.087
 H          0.058 -0.033  0.025    0.014 -0.126 -0.003    0.119  0.103  0.000
 O         -0.024 -0.037 -0.010    0.019 -0.019  0.015    0.076 -0.036 -0.018
 C          0.023 -0.030  0.026    0.011  0.012  0.018   -0.126  0.026  0.113
 H         -0.042  0.092 -0.036   -0.192  0.026  0.061   -0.148  0.278 -0.046
 H          0.005 -0.144 -0.069    0.137 -0.006 -0.059   -0.322 -0.228 -0.029
 C          0.031  0.005  0.034    0.067  0.028  0.070   -0.052 -0.089 -0.091
 H          0.010  0.038  0.021    0.020  0.170  0.005   -0.222 -0.021 -0.071
 C          0.000 -0.010  0.010   -0.006 -0.028  0.034    0.012  0.006 -0.041
 H         -0.048 -0.022  0.020   -0.122 -0.056  0.059    0.117  0.054 -0.040
 H         -0.005  0.004 -0.021   -0.023  0.006 -0.050    0.053  0.021  0.026
 O         -0.009 -0.008 -0.008   -0.021 -0.021 -0.024    0.032  0.036  0.038
 C         -0.029  0.013 -0.030    0.001 -0.034 -0.093    0.145 -0.101 -0.010
 H          0.001  0.014  0.025    0.292  0.172  0.201    0.342 -0.082  0.337
 H         -0.086 -0.009  0.009   -0.417  0.005  0.078   -0.192  0.160 -0.003
 C         -0.019  0.036 -0.033    0.020 -0.005 -0.064   -0.039  0.059 -0.026
 H          0.021  0.183  0.079    0.126  0.199  0.066   -0.275  0.131  0.158
 H          0.018 -0.115  0.065   -0.158 -0.217  0.154    0.010 -0.059  0.042
 C          0.016  0.027 -0.031   -0.032  0.034  0.069   -0.023 -0.017  0.029
 H          0.118 -0.084 -0.068   -0.038 -0.043  0.046    0.052  0.093  0.057
 C         -0.006 -0.022 -0.033   -0.046 -0.123 -0.080   -0.011 -0.017  0.015
 H          0.020 -0.034  0.043   -0.038 -0.175 -0.110   -0.025 -0.083 -0.124
 H          0.024  0.024  0.085   -0.023 -0.103 -0.069    0.018 -0.009 -0.083
 H         -0.019 -0.173 -0.064   -0.030 -0.129 -0.082    0.065  0.152  0.048
 C          0.024  0.090  0.122   -0.076  0.070  0.071    0.028  0.006 -0.051
 O          0.037 -0.002 -0.010   -0.016 -0.022 -0.018    0.002 -0.004  0.012
 H         -0.027  0.127  0.095   -0.187  0.192 -0.011    0.047  0.071 -0.078
 H         -0.013 -0.007 -0.020   -0.025 -0.012 -0.054    0.011  0.022  0.028
 O         -0.162  0.042  0.008    0.027  0.009  0.016   -0.003 -0.002 -0.003
 C         -0.058  0.012 -0.009    0.023 -0.002  0.003   -0.004 -0.000 -0.001
 H         -0.190  0.142 -0.035    0.037 -0.009  0.007   -0.006 -0.000 -0.002
 C         -0.052 -0.069 -0.118    0.013 -0.004  0.002   -0.004  0.002  0.002
 H         -0.073 -0.095 -0.128    0.038  0.005  0.013   -0.015  0.005 -0.001
 C          0.386 -0.345  0.063   -0.041  0.029 -0.006    0.005 -0.003  0.000
 O         -0.069  0.115 -0.040    0.002 -0.014  0.006    0.000  0.002 -0.001
 O         -0.104  0.090  0.024    0.010 -0.007 -0.008   -0.001  0.001  0.002
 H          0.261 -0.341  0.156   -0.007  0.026 -0.031   -0.001 -0.003  0.006
 C          0.004  0.060 -0.038    0.001 -0.004  0.002   -0.000  0.001  0.000
 H          0.072  0.171 -0.012   -0.008 -0.011 -0.001    0.002  0.002  0.001
 O          0.039 -0.027  0.003   -0.005  0.004  0.000    0.001 -0.001 -0.000
 H         -0.088 -0.030  0.011    0.010  0.005 -0.002   -0.002 -0.001  0.001
 C          0.036  0.015  0.068   -0.008 -0.001 -0.005    0.001  0.001  0.000
 H          0.072  0.031  0.081   -0.019 -0.002 -0.009    0.005  0.001  0.002
 O         -0.011  0.014 -0.014    0.001 -0.000  0.001   -0.000 -0.000 -0.000
 H          0.022 -0.061 -0.005   -0.002  0.002 -0.000    0.003  0.001  0.001
 C          0.016 -0.023 -0.004   -0.001 -0.001  0.000   -0.000 -0.000 -0.001
 H          0.014  0.028  0.005   -0.005  0.006 -0.000   -0.002  0.001 -0.002
 O         -0.002  0.024  0.014    0.002 -0.004 -0.001   -0.001  0.000  0.001
 H         -0.030  0.014 -0.066    0.007 -0.003  0.006    0.006 -0.001 -0.002
 TransDip   0.153 -0.099  0.030   -0.048  0.020  0.004   -0.087  0.023 -0.006

 Mode:                52                     53                     54
 Frequency:       879.24                 893.11                 903.32
 Force Cnst:      1.1312                 0.9360                 2.2851
 Red. Mass:       2.4835                 1.9916                 4.7532
 IR Active:          YES                    YES                    YES
 IR Intens:        1.561                 10.470                 15.433
 Raman Active:       YES                    YES                    YES
               X      Y      Z        X      Y      Z        X      Y      Z
 C          0.014 -0.013 -0.100   -0.026  0.045 -0.005   -0.006 -0.002  0.007
 H          0.115 -0.083 -0.086   -0.027  0.029  0.006   -0.029  0.009  0.008
 C          0.091 -0.033  0.062    0.028  0.015  0.007   -0.006  0.002 -0.007
 H          0.129 -0.005  0.033    0.041 -0.007  0.014   -0.005  0.007 -0.011
 O         -0.005 -0.012 -0.015    0.002  0.022 -0.014    0.009  0.007  0.001
 C          0.022 -0.038 -0.007    0.071 -0.076 -0.035    0.001  0.002  0.003
 H          0.189 -0.016 -0.066    0.131 -0.054 -0.064   -0.021  0.014  0.001
 H         -0.151 -0.074  0.046    0.079 -0.069 -0.033    0.010 -0.008 -0.011
 C         -0.062  0.003 -0.041   -0.020  0.123 -0.006    0.003  0.002  0.001
 H         -0.018 -0.141  0.025    0.114  0.146 -0.059   -0.008  0.022 -0.006
 C         -0.021  0.038 -0.032   -0.120  0.092  0.034    0.001 -0.003  0.003
 H          0.168  0.040 -0.113    0.388 -0.027 -0.308   -0.009 -0.002  0.007
 H         -0.022 -0.074  0.117   -0.207 -0.353  0.447   -0.000  0.003 -0.006
 O          0.014  0.009  0.017   -0.019 -0.049 -0.047   -0.001 -0.001 -0.001
 C         -0.021  0.023  0.090    0.109 -0.014  0.002    0.004 -0.002 -0.009
 H         -0.242 -0.116 -0.151    0.212  0.091  0.068    0.027  0.012  0.016
 H          0.279 -0.068  0.000   -0.050 -0.030  0.083   -0.025  0.016 -0.006
 C         -0.039  0.011  0.012   -0.050 -0.063  0.008    0.004 -0.003  0.005
 H         -0.196  0.006  0.085   -0.165 -0.042  0.087    0.011 -0.022 -0.016
 H          0.142  0.024 -0.059   -0.108 -0.105  0.060   -0.019  0.014 -0.000
 C          0.095  0.032  0.018   -0.028 -0.003 -0.002    0.001 -0.015 -0.008
 H          0.401 -0.056 -0.022    0.003 -0.002 -0.003   -0.025  0.016  0.002
 C          0.001 -0.082 -0.059   -0.002  0.013  0.012    0.012  0.013  0.015
 H         -0.016 -0.009 -0.018    0.001 -0.013 -0.010   -0.001  0.049  0.017
 H         -0.060 -0.143 -0.077    0.014  0.030  0.015   -0.020 -0.023 -0.025
 H         -0.036 -0.103 -0.063    0.015  0.028  0.015   -0.008  0.048  0.023
 C         -0.108  0.150  0.121   -0.009 -0.072  0.014   -0.020 -0.027 -0.027
 O         -0.046 -0.042 -0.050    0.016  0.013  0.009   -0.018  0.026  0.029
 H         -0.312  0.310  0.000    0.041 -0.098  0.038    0.029 -0.047 -0.005
 H          0.052  0.018  0.081    0.185  0.040  0.195   -0.003 -0.001 -0.006
 O          0.032  0.019  0.031   -0.005 -0.004 -0.007    0.014 -0.032 -0.014
 C          0.052 -0.006  0.006   -0.013  0.003  0.001    0.114  0.138  0.315
 H          0.079 -0.007  0.015   -0.018  0.003 -0.001    0.377  0.286  0.426
 C         -0.017 -0.009 -0.004    0.004  0.002 -0.002   -0.021 -0.031 -0.070
 H          0.013  0.010  0.012    0.009 -0.010 -0.005   -0.099 -0.065 -0.092
 C         -0.040  0.025 -0.003    0.008 -0.005  0.000   -0.016 -0.105  0.051
 O         -0.003 -0.017  0.007    0.001  0.003 -0.001   -0.086 -0.053  0.068
 O          0.009 -0.006 -0.014   -0.002  0.001  0.002    0.027  0.008 -0.263
 H          0.006  0.016 -0.041   -0.001 -0.003  0.007    0.087  0.001 -0.327
 C          0.005  0.001  0.003   -0.001 -0.000 -0.001    0.066  0.148 -0.009
 H         -0.010  0.001 -0.002    0.002 -0.003 -0.000   -0.013 -0.093 -0.041
 O         -0.011  0.007 -0.001    0.003 -0.002  0.000   -0.009  0.009 -0.001
 H          0.005  0.008 -0.004   -0.001 -0.002  0.001   -0.294  0.003  0.031
 C         -0.005  0.003 -0.009   -0.000 -0.000  0.002   -0.004  0.058 -0.094
 H         -0.012 -0.007 -0.011   -0.003  0.003  0.001   -0.120 -0.038 -0.135
 O          0.001 -0.009  0.002   -0.000  0.002 -0.001   -0.014 -0.126  0.026
 H         -0.003 -0.003  0.002   -0.002 -0.000 -0.002   -0.016  0.018  0.039
 C         -0.003  0.004 -0.004    0.002 -0.001  0.003   -0.047  0.000  0.022
 H          0.001  0.005 -0.001    0.003 -0.003  0.003   -0.022  0.031  0.040
 O          0.005 -0.001  0.002   -0.001  0.000 -0.002    0.025  0.014  0.012
 H          0.014  0.001  0.019   -0.011  0.001 -0.005   -0.008  0.013 -0.016
 TransDip   0.027  0.030  0.000   -0.016  0.021  0.100   -0.082  0.062  0.073

 Mode:                55                     56                     57
 Frequency:       922.56                 946.99                 951.75
 Force Cnst:      0.7930                 1.4679                 1.9310
 Red. Mass:       1.5813                 2.7783                 3.6181
 IR Active:          YES                    YES                    YES
 IR Intens:       12.562                 28.477                249.292
 Raman Active:       YES                    YES                    YES
               X      Y      Z        X      Y      Z        X      Y      Z
 C          0.057  0.034 -0.015   -0.077 -0.107  0.010    0.000 -0.054  0.036
 H          0.231 -0.127  0.030   -0.172 -0.176  0.098   -0.004  0.072 -0.049
 C         -0.010  0.035  0.067    0.021 -0.035  0.011   -0.065  0.013 -0.026
 H         -0.025 -0.099  0.147   -0.007 -0.018  0.014   -0.197  0.193 -0.073
 O          0.001 -0.048  0.013   -0.025 -0.014  0.019   -0.114 -0.156  0.131
 C         -0.065  0.013 -0.076   -0.069  0.110 -0.035    0.082 -0.028  0.034
 H          0.181 -0.306  0.070   -0.003 -0.064  0.064    0.045  0.189 -0.099
 H         -0.098  0.309  0.218   -0.214  0.249  0.164    0.309 -0.180 -0.219
 C          0.026  0.005  0.005    0.127  0.061 -0.067   -0.015 -0.012  0.019
 H          0.258 -0.182  0.035    0.382  0.296 -0.266   -0.120  0.028  0.029
 C         -0.008  0.008  0.011   -0.032 -0.045  0.171   -0.026  0.066 -0.031
 H          0.007 -0.015 -0.017   -0.214 -0.109  0.185    0.210  0.013 -0.185
 H         -0.010 -0.012  0.030   -0.067  0.014  0.010   -0.029 -0.106  0.192
 O         -0.007 -0.011 -0.013   -0.044 -0.051 -0.099   -0.001 -0.010  0.000
 C         -0.010 -0.005  0.060    0.086 -0.043 -0.020   -0.019  0.007 -0.021
 H         -0.130 -0.071 -0.084    0.161 -0.122  0.214   -0.004 -0.017  0.040
 H          0.109 -0.240  0.134   -0.057  0.096 -0.029   -0.049  0.055 -0.033
 C         -0.027  0.041 -0.086   -0.039  0.044  0.027   -0.004  0.007  0.030
 H         -0.020  0.336  0.177   -0.102 -0.010  0.012    0.051 -0.062 -0.061
 H          0.141 -0.257  0.078   -0.040  0.056  0.016   -0.080  0.075  0.006
 C         -0.039  0.018  0.024    0.061 -0.054 -0.028    0.045  0.026  0.022
 H         -0.125  0.140  0.062    0.117 -0.120 -0.050   -0.252  0.219  0.089
 C         -0.029 -0.032  0.003    0.048  0.038  0.013    0.020 -0.064 -0.018
 H         -0.031 -0.132 -0.139    0.032  0.181  0.142   -0.032  0.067 -0.033
 H          0.034  0.011 -0.067   -0.047 -0.046  0.018   -0.084 -0.192 -0.191
 H          0.056  0.103  0.028   -0.052 -0.029  0.003   -0.055  0.081  0.012
 C          0.052  0.001 -0.069    0.024  0.119  0.004    0.186  0.236 -0.178
 O          0.004  0.010  0.018   -0.029 -0.025 -0.027   -0.052 -0.010 -0.000
 H          0.079 -0.015 -0.055   -0.056  0.118 -0.014    0.088  0.127 -0.148
 H          0.020  0.000  0.017    0.017 -0.021 -0.045    0.097  0.030  0.125
 O         -0.007 -0.007 -0.010    0.003  0.012  0.017   -0.013  0.000 -0.004
 C         -0.009  0.006  0.009    0.031 -0.010 -0.009    0.024 -0.002  0.000
 H         -0.008  0.013  0.010    0.035 -0.011 -0.007    0.027  0.021  0.005
 C          0.012  0.002  0.004   -0.016 -0.007 -0.000    0.029 -0.005  0.016
 H         -0.010  0.005 -0.002   -0.023  0.013  0.005   -0.048  0.052  0.011
 C          0.007 -0.008  0.003   -0.013  0.010 -0.000   -0.004  0.002  0.007
 O         -0.002  0.001  0.001    0.000 -0.005  0.001   -0.004 -0.004  0.003
 O         -0.000  0.001 -0.006    0.002 -0.002  0.001    0.003  0.001 -0.011
 H          0.000 -0.002 -0.001    0.003  0.003 -0.008    0.002 -0.000 -0.007
 C          0.001  0.004 -0.001    0.002 -0.004  0.002    0.002 -0.003 -0.002
 H          0.002 -0.003 -0.001   -0.004  0.010  0.001    0.000  0.010 -0.002
 O          0.002 -0.001  0.000   -0.006  0.003 -0.001   -0.005  0.001  0.000
 H         -0.011 -0.002  0.002    0.013  0.004 -0.004    0.010  0.001 -0.003
 C          0.001 -0.001 -0.000    0.002  0.001 -0.003    0.002 -0.011  0.005
 H         -0.000 -0.001 -0.001    0.009 -0.004  0.000    0.012 -0.015  0.008
 O         -0.001  0.000 -0.000    0.001 -0.003  0.001   -0.001  0.009 -0.003
 H          0.002  0.001  0.001    0.001 -0.002  0.001    0.010 -0.013 -0.000
 C         -0.001 -0.003  0.000   -0.005  0.004 -0.007   -0.003 -0.007 -0.012
 H         -0.006  0.002 -0.002   -0.003  0.004 -0.006   -0.024  0.020 -0.018
 O         -0.001 -0.000  0.001    0.002  0.001  0.003    0.000 -0.001  0.008
 H          0.002 -0.002 -0.006    0.016  0.001  0.012    0.029 -0.007 -0.008
 TransDip   0.108  0.025  0.023    0.144  0.076  0.051    0.467  0.162 -0.108

 Mode:                58                     59                     60
 Frequency:       977.17                 985.96                1001.11
 Force Cnst:      1.7326                 1.3184                 1.3439
 Red. Mass:       3.0797                 2.3018                 2.2760
 IR Active:          YES                    YES                    YES
 IR Intens:       36.980                 49.911                 45.060
 Raman Active:       YES                    YES                    YES
               X      Y      Z        X      Y      Z        X      Y      Z
 C          0.019  0.034 -0.060   -0.049 -0.044  0.076   -0.070  0.023  0.015
 H          0.009  0.073 -0.084   -0.041 -0.089  0.101    0.020 -0.017  0.005
 C          0.067 -0.032  0.017   -0.050  0.001 -0.029   -0.015 -0.003  0.027
 H          0.072  0.010 -0.006   -0.042 -0.063  0.001   -0.012 -0.041  0.046
 O         -0.032  0.006  0.031    0.053 -0.006 -0.016    0.012 -0.038  0.014
 C         -0.004 -0.027  0.020    0.009  0.063 -0.038    0.017 -0.002 -0.030
 H         -0.018  0.022 -0.008    0.032 -0.040  0.021    0.098 -0.064 -0.010
 H         -0.167 -0.101  0.034    0.183  0.176 -0.020    0.008  0.055  0.028
 C          0.021  0.027 -0.022   -0.026 -0.034  0.023   -0.015  0.015  0.019
 H          0.088  0.131 -0.097   -0.122 -0.193  0.135    0.010 -0.118  0.081
 C          0.029 -0.016  0.061   -0.046 -0.003 -0.084    0.013 -0.093 -0.019
 H         -0.119 -0.007  0.133    0.107 -0.004 -0.146   -0.182 -0.006  0.154
 H          0.007  0.056 -0.085   -0.010 -0.063  0.074   -0.005  0.037 -0.219
 O         -0.017 -0.017 -0.037    0.029  0.032  0.059    0.022  0.037  0.044
 C         -0.021  0.025  0.003    0.044 -0.024 -0.004    0.129  0.150 -0.048
 H         -0.050  0.029 -0.056    0.084 -0.010  0.051    0.174  0.416 -0.290
 H          0.069  0.093 -0.075   -0.069 -0.122  0.099    0.173  0.117 -0.052
 C          0.009 -0.036  0.050   -0.019  0.039 -0.074   -0.123 -0.128  0.000
 H         -0.109 -0.185 -0.028    0.120  0.251  0.051   -0.294 -0.049  0.156
 H         -0.001  0.130 -0.070    0.008 -0.201  0.092   -0.141 -0.216  0.073
 C         -0.001  0.042 -0.022    0.020 -0.075  0.002    0.011  0.020  0.005
 H          0.083  0.312  0.052   -0.116 -0.289 -0.053   -0.034  0.052  0.015
 C          0.009 -0.060  0.028    0.067  0.061 -0.011    0.053 -0.024 -0.016
 H         -0.067 -0.005 -0.166    0.064  0.292  0.300   -0.003  0.206  0.103
 H         -0.068 -0.179 -0.264   -0.097 -0.062  0.109   -0.136 -0.208 -0.115
 H          0.030  0.277  0.094   -0.151 -0.186 -0.054   -0.122 -0.000 -0.007
 C         -0.106 -0.021 -0.068   -0.053  0.025  0.012   -0.032  0.023 -0.039
 O         -0.021  0.076  0.082   -0.034  0.015  0.012    0.026  0.005  0.022
 H         -0.039 -0.110 -0.006   -0.055  0.122 -0.033   -0.029  0.058 -0.053
 H         -0.051 -0.034 -0.076    0.053  0.044  0.093   -0.146 -0.049 -0.124
 O          0.001 -0.019 -0.014    0.004  0.008  0.023    0.008 -0.008 -0.015
 C         -0.028  0.043  0.043    0.032  0.014  0.018   -0.040 -0.000 -0.004
 H         -0.005  0.174  0.063    0.066  0.104  0.039   -0.067 -0.049 -0.020
 C          0.120  0.028 -0.077    0.018  0.020 -0.068    0.022 -0.011  0.019
 H          0.086  0.112 -0.067   -0.006  0.091 -0.058    0.053 -0.041  0.019
 C          0.004 -0.005  0.019   -0.015  0.011  0.013    0.011 -0.008 -0.010
 O         -0.006 -0.002  0.004   -0.004 -0.008  0.002    0.003  0.007 -0.002
 O          0.005  0.002 -0.039    0.005 -0.002 -0.026   -0.004  0.001  0.015
 H         -0.014 -0.010 -0.001   -0.003 -0.004 -0.013   -0.001  0.003  0.008
 C         -0.029 -0.036 -0.063   -0.016 -0.030 -0.039    0.002  0.018  0.017
 H          0.003 -0.035 -0.049   -0.006 -0.009 -0.033    0.006  0.001  0.016
 O          0.004 -0.006  0.010   -0.008  0.001  0.006    0.011 -0.003 -0.002
 H          0.106 -0.004 -0.005    0.097  0.003 -0.009   -0.057 -0.005  0.008
 C         -0.049 -0.108  0.115   -0.029 -0.068  0.074    0.005  0.023 -0.030
 H         -0.106 -0.071  0.084   -0.055 -0.053  0.059    0.006  0.029 -0.028
 O         -0.008  0.139 -0.039   -0.005  0.087 -0.024    0.001 -0.029  0.008
 H          0.048 -0.163 -0.042    0.032 -0.113 -0.026   -0.012  0.060  0.010
 C          0.095 -0.133  0.027    0.056 -0.089  0.012   -0.018  0.022  0.000
 H          0.038  0.014  0.024    0.036 -0.009  0.018   -0.020  0.016 -0.003
 O         -0.006 -0.003  0.012    0.001  0.002  0.016   -0.000 -0.002 -0.006
 H         -0.144 -0.040 -0.298   -0.098 -0.024 -0.208    0.032  0.006  0.064
 TransDip   0.081 -0.174 -0.034   -0.126 -0.188 -0.008   -0.197  0.040 -0.075

 Mode:                61                     62                     63
 Frequency:      1012.88                1016.06                1027.28
 Force Cnst:      1.7741                 1.8435                 2.1050
 Red. Mass:       2.9350                 3.0307                 3.3855
 IR Active:          YES                    YES                    YES
 IR Intens:      165.750                132.404                104.662
 Raman Active:       YES                    YES                    YES
               X      Y      Z        X      Y      Z        X      Y      Z
 C          0.018  0.034 -0.015   -0.004 -0.009  0.005    0.016 -0.030 -0.001
 H          0.034 -0.016  0.015   -0.005 -0.011  0.006   -0.071 -0.099  0.076
 C          0.013  0.025  0.011    0.024 -0.025 -0.015    0.198 -0.175 -0.088
 H         -0.022 -0.005  0.044    0.017 -0.040 -0.002    0.112 -0.349  0.062
 O         -0.024  0.025 -0.017   -0.011  0.016  0.004   -0.149  0.091  0.070
 C         -0.006 -0.044 -0.003    0.004  0.017 -0.006    0.044  0.072 -0.054
 H         -0.005 -0.058  0.007   -0.017 -0.004  0.012   -0.147 -0.098  0.097
 H         -0.037 -0.036  0.021   -0.002  0.024  0.005    0.023  0.147  0.031
 C         -0.013  0.015  0.016   -0.002  0.000 -0.003   -0.017  0.033  0.002
 H          0.008 -0.015  0.025   -0.035 -0.009  0.012   -0.255 -0.002  0.089
 C          0.027 -0.036  0.001   -0.014 -0.011 -0.014   -0.081 -0.091 -0.107
 H         -0.093  0.011  0.100   -0.000 -0.009 -0.017   -0.053 -0.054 -0.073
 H          0.001  0.027 -0.131   -0.008 -0.013  0.003   -0.073 -0.096 -0.064
 O          0.005  0.011  0.010    0.007  0.009  0.013    0.048  0.064  0.100
 C          0.047  0.073 -0.026    0.007 -0.010  0.002    0.041 -0.046 -0.003
 H          0.076  0.219 -0.147    0.011 -0.023  0.026    0.100 -0.054  0.123
 H          0.068  0.081 -0.041   -0.013 -0.011  0.012   -0.102 -0.033  0.052
 C         -0.061 -0.061  0.024   -0.004  0.013 -0.009   -0.033  0.066 -0.020
 H         -0.201 -0.077  0.079    0.006  0.036  0.007   -0.062  0.136  0.055
 H         -0.126 -0.043  0.035    0.003 -0.015  0.010   -0.098 -0.031  0.073
 C         -0.011 -0.014  0.020    0.002 -0.004  0.001   -0.015 -0.021 -0.058
 H          0.093 -0.093 -0.008    0.011 -0.023 -0.004    0.107  0.151 -0.013
 C         -0.077  0.020  0.001    0.005  0.003 -0.001   -0.014 -0.004  0.067
 H          0.011 -0.299 -0.130    0.004  0.017  0.015   -0.046 -0.106 -0.200
 H          0.190  0.287  0.178   -0.008 -0.007  0.006    0.061  0.028 -0.124
 H          0.152 -0.058 -0.020   -0.011 -0.013 -0.004    0.122  0.285  0.121
 C          0.210 -0.009  0.064   -0.016  0.003  0.003    0.037  0.034  0.006
 O         -0.068 -0.039 -0.084   -0.006  0.017 -0.020   -0.025 -0.001 -0.005
 H          0.198 -0.085  0.089   -0.051 -0.011  0.000    0.042 -0.332  0.179
 H         -0.095 -0.042 -0.088    0.005  0.007  0.015   -0.024  0.028  0.041
 O         -0.040  0.037  0.054   -0.000 -0.037 -0.082   -0.012 -0.002 -0.006
 C          0.151 -0.006 -0.004   -0.047  0.057  0.051   -0.001 -0.013 -0.011
 H          0.237  0.148  0.047    0.018  0.242  0.088   -0.028 -0.060 -0.024
 C         -0.110  0.015 -0.033    0.025 -0.138  0.203    0.041  0.013 -0.005
 H         -0.234  0.093 -0.046   -0.021 -0.229  0.169    0.048  0.020  0.001
 C         -0.035  0.029  0.032    0.019 -0.011  0.042    0.003 -0.003 -0.007
 O         -0.010 -0.022  0.003   -0.011 -0.001  0.005    0.001  0.002  0.000
 O          0.012 -0.003 -0.044    0.010  0.007 -0.061   -0.002  0.001  0.012
 H          0.005 -0.010 -0.025   -0.035 -0.023  0.034    0.006  0.003 -0.000
 C          0.000 -0.064 -0.042   -0.020 -0.068 -0.089    0.013  0.018  0.024
 H         -0.025  0.002 -0.043   -0.023 -0.113 -0.089    0.011  0.020  0.023
 O         -0.043  0.011  0.006   -0.012 -0.005  0.014    0.001  0.001 -0.003
 H          0.202  0.017 -0.029    0.159 -0.000 -0.007   -0.056 -0.000  0.003
 C         -0.002 -0.048  0.076   -0.033 -0.007  0.118    0.012  0.009 -0.035
 H          0.036 -0.084  0.088    0.052 -0.137  0.151   -0.017  0.035 -0.046
 O         -0.000  0.063 -0.016    0.015  0.049 -0.006   -0.001 -0.021  0.005
 H          0.030 -0.173 -0.023    0.038 -0.416 -0.032   -0.015  0.098  0.009
 C          0.029 -0.030 -0.023    0.086  0.180 -0.122   -0.020 -0.004  0.026
 H          0.044 -0.052 -0.016    0.049  0.071 -0.166   -0.025  0.017  0.028
 O          0.002  0.009  0.020   -0.042 -0.006 -0.042    0.002 -0.005 -0.006
 H         -0.038 -0.005 -0.098    0.265  0.056  0.533   -0.018 -0.008 -0.033
 TransDip   0.371 -0.177  0.030    0.207 -0.115  0.282    0.273 -0.101 -0.150

 Mode:                64                     65                     66
 Frequency:      1037.80                1051.41                1059.62
 Force Cnst:      4.9103                 1.6312                 1.1955
 Red. Mass:       7.7380                 2.5045                 1.8072
 IR Active:          YES                    YES                    YES
 IR Intens:       43.592                 10.536                 54.609
 Raman Active:       YES                    YES                    YES
               X      Y      Z        X      Y      Z        X      Y      Z
 C         -0.004 -0.007  0.003   -0.025  0.007  0.003   -0.047  0.003  0.001
 H          0.024  0.010 -0.019   -0.112 -0.001  0.043   -0.350 -0.109  0.202
 C         -0.004 -0.005 -0.002   -0.003  0.004  0.011   -0.042  0.048  0.053
 H         -0.002  0.014 -0.013    0.020 -0.019  0.014   -0.028 -0.052  0.099
 O         -0.001 -0.014  0.005    0.011 -0.017  0.001    0.040 -0.050 -0.014
 C          0.001  0.007  0.005   -0.004 -0.000 -0.013   -0.016 -0.020 -0.053
 H          0.007  0.022 -0.006    0.026 -0.036  0.002    0.078 -0.155  0.014
 H         -0.002 -0.007 -0.006    0.012  0.035  0.011    0.134  0.130  0.015
 C          0.005 -0.003 -0.007   -0.001 -0.001  0.016   -0.015  0.004  0.074
 H          0.006  0.002 -0.009    0.016 -0.028  0.024    0.035 -0.064  0.091
 C         -0.003  0.002  0.004    0.000  0.005 -0.011    0.018  0.017 -0.034
 H          0.003 -0.004 -0.004    0.012 -0.001 -0.022    0.026  0.012 -0.042
 H          0.002  0.001  0.014    0.001 -0.005  0.005   -0.000 -0.015 -0.026
 O         -0.001 -0.002 -0.003    0.001 -0.000  0.004    0.001 -0.001  0.012
 C          0.000  0.002  0.004   -0.010 -0.015 -0.009   -0.012 -0.029 -0.051
 H         -0.013 -0.022  0.007    0.022  0.026 -0.000    0.129  0.166 -0.025
 H          0.014  0.006 -0.005   -0.051 -0.049  0.029   -0.177 -0.095  0.062
 C         -0.002  0.001 -0.003    0.027  0.001 -0.001    0.049  0.001  0.027
 H          0.005  0.009  0.001    0.085 -0.012 -0.043    0.151 -0.081 -0.099
 H          0.022 -0.006 -0.006   -0.021  0.014  0.004   -0.186  0.076  0.050
 C          0.000  0.016  0.006   -0.012  0.013 -0.047    0.026 -0.012 -0.106
 H         -0.052  0.032  0.012    0.020  0.154 -0.008    0.375  0.177 -0.067
 C          0.011 -0.010 -0.010    0.027 -0.019  0.031   -0.016 -0.010  0.073
 H         -0.002  0.048  0.025   -0.034  0.084 -0.047   -0.056 -0.104 -0.212
 H         -0.035 -0.054 -0.027   -0.060 -0.128 -0.153    0.062  0.019 -0.152
 H         -0.036 -0.013 -0.009   -0.009  0.176  0.071    0.149  0.312  0.133
 C         -0.019  0.006 -0.015   -0.050 -0.002 -0.006   -0.040  0.043  0.014
 O          0.043 -0.022  0.022    0.052  0.010  0.030    0.027 -0.004  0.002
 H         -0.003 -0.001 -0.003    0.001 -0.011  0.013   -0.034  0.131 -0.024
 H          0.011  0.004  0.010    0.004  0.003  0.004   -0.027 -0.011 -0.025
 O          0.010  0.000  0.018   -0.022  0.022  0.049    0.006  0.028  0.025
 C         -0.032 -0.012  0.018    0.100  0.172 -0.107    0.004 -0.068  0.025
 H         -0.078  0.188  0.018    0.131  0.379 -0.073   -0.012 -0.129  0.013
 C         -0.037  0.055 -0.092   -0.038 -0.060 -0.049   -0.041 -0.035 -0.018
 H         -0.026 -0.179 -0.128   -0.015 -0.129 -0.056   -0.034 -0.053 -0.020
 C         -0.001  0.007  0.005    0.002 -0.022  0.021   -0.015  0.017 -0.015
 O          0.006  0.006 -0.002   -0.022 -0.014 -0.005    0.010  0.002  0.000
 O          0.001  0.001 -0.009   -0.003  0.000 -0.012   -0.000 -0.004  0.012
 H         -0.010 -0.018  0.030    0.031  0.025 -0.086    0.002 -0.002  0.007
 C          0.238 -0.152 -0.129   -0.070 -0.163  0.110    0.025  0.036 -0.048
 H         -0.003 -0.254 -0.186   -0.092 -0.081  0.107    0.018  0.022 -0.051
 O         -0.248  0.055  0.027   -0.020 -0.018 -0.011   -0.004  0.009  0.005
 H          0.083  0.068 -0.010    0.597 -0.005 -0.077   -0.140  0.007  0.018
 C          0.330  0.024  0.111    0.025  0.017 -0.032   -0.006  0.008  0.023
 H          0.027  0.057 -0.011    0.205  0.149  0.043   -0.040 -0.060  0.008
 O         -0.027 -0.010 -0.011    0.015 -0.021  0.011   -0.003  0.004 -0.002
 H         -0.041  0.116 -0.007   -0.043  0.222  0.006    0.015 -0.123 -0.004
 C          0.018  0.171  0.368   -0.069  0.020 -0.025    0.021  0.011 -0.017
 H         -0.167  0.286  0.265   -0.069  0.028 -0.021    0.025  0.012 -0.016
 O         -0.138 -0.103 -0.237    0.020  0.018  0.023   -0.004  0.003 -0.001
 H         -0.067 -0.099 -0.103    0.029  0.028  0.079    0.018  0.006  0.030
 TransDip   0.186  0.049  0.088   -0.055  0.030 -0.083   -0.236 -0.001 -0.021

 Mode:                67                     68                     69
 Frequency:      1070.16                1073.41                1087.54
 Force Cnst:      1.2962                 1.2897                 1.4161
 Red. Mass:       1.9210                 1.8997                 2.0321
 IR Active:          YES                    YES                    YES
 IR Intens:       15.951                202.445                 26.365
 Raman Active:       YES                    YES                    YES
               X      Y      Z        X      Y      Z        X      Y      Z
 C          0.062 -0.045 -0.015   -0.066  0.050  0.002   -0.035  0.049 -0.033
 H          0.108 -0.262  0.120   -0.311  0.223 -0.020   -0.099  0.165 -0.085
 C         -0.087  0.015  0.036    0.077  0.028 -0.006   -0.013  0.001  0.054
 H         -0.144 -0.157  0.150    0.102  0.205 -0.113   -0.058  0.050  0.039
 O          0.033 -0.017 -0.018   -0.015  0.007  0.010   -0.005 -0.022  0.005
 C          0.032 -0.002 -0.032   -0.049 -0.026  0.003    0.070 -0.067 -0.054
 H         -0.081 -0.054  0.035    0.168 -0.046 -0.041    0.274 -0.059 -0.109
 H          0.350  0.098 -0.095   -0.333 -0.053  0.121   -0.111 -0.061  0.038
 C         -0.022  0.029  0.023    0.002 -0.030  0.030   -0.089  0.156 -0.010
 H         -0.151  0.190 -0.026    0.197 -0.266  0.096   -0.072  0.305 -0.098
 C          0.011 -0.006 -0.005    0.017  0.022 -0.005    0.016 -0.067 -0.013
 H         -0.007  0.032  0.036    0.019 -0.010 -0.034   -0.062  0.150  0.218
 H         -0.034 -0.026 -0.064    0.041  0.031  0.028   -0.208 -0.156 -0.325
 O          0.002  0.004  0.006   -0.004 -0.007 -0.006    0.021  0.030  0.036
 C          0.018 -0.007 -0.015   -0.017  0.003 -0.023   -0.012 -0.114  0.059
 H          0.037 -0.053  0.082    0.070  0.235 -0.147    0.048 -0.027  0.069
 H         -0.017  0.159 -0.088   -0.093 -0.224  0.136   -0.092 -0.168  0.126
 C         -0.040  0.027  0.040    0.051 -0.029 -0.013    0.089  0.030 -0.018
 H         -0.201 -0.034  0.067    0.216 -0.029 -0.098   -0.067 -0.023  0.014
 H         -0.009  0.074 -0.005   -0.195 -0.023  0.067    0.147  0.059 -0.060
 C          0.062 -0.027 -0.005    0.006 -0.060  0.012   -0.024 -0.038  0.031
 H          0.254 -0.091 -0.033    0.173 -0.185 -0.031   -0.117 -0.107  0.015
 C         -0.070  0.028  0.004   -0.010  0.028  0.005    0.021  0.019 -0.014
 H          0.014 -0.269 -0.108    0.023 -0.039  0.028    0.026  0.091  0.108
 H          0.161  0.253  0.139    0.049  0.097  0.100   -0.038 -0.021  0.053
 H          0.156 -0.060 -0.021    0.032 -0.045 -0.011   -0.063 -0.082 -0.030
 C         -0.021  0.015 -0.017    0.047  0.041  0.009    0.021  0.019 -0.029
 O         -0.051 -0.003 -0.002   -0.089 -0.010 -0.020    0.001 -0.000  0.004
 H         -0.097  0.162 -0.106   -0.025  0.055 -0.017    0.023  0.060 -0.047
 H         -0.062 -0.026 -0.065    0.026  0.004  0.030   -0.325 -0.143 -0.322
 O          0.038 -0.056 -0.051    0.001 -0.048 -0.055   -0.004  0.005  0.003
 C         -0.073  0.088 -0.008   -0.039  0.054 -0.010    0.006 -0.007  0.001
 H         -0.058  0.145 -0.001   -0.039  0.082 -0.008    0.003 -0.006  0.000
 C          0.073  0.058  0.036    0.107  0.049  0.049   -0.000 -0.006 -0.002
 H          0.100  0.096  0.050    0.112  0.095  0.061   -0.006 -0.004 -0.003
 C          0.026 -0.026  0.015    0.022 -0.021  0.014   -0.002  0.002 -0.001
 O         -0.010  0.002  0.001   -0.009  0.001  0.001    0.001 -0.000  0.000
 O         -0.000  0.005 -0.015    0.001  0.005 -0.012    0.000 -0.000  0.001
 H         -0.015 -0.000  0.010   -0.011 -0.002  0.013    0.001 -0.001  0.000
 C         -0.026 -0.026  0.045   -0.005 -0.008  0.047    0.006  0.000 -0.005
 H         -0.015 -0.047  0.048    0.009 -0.010  0.052    0.004  0.005 -0.005
 O          0.011 -0.012 -0.005    0.004 -0.006 -0.005   -0.004  0.002  0.001
 H          0.087 -0.011 -0.008    0.024 -0.006 -0.003   -0.008  0.002  0.000
 C          0.016 -0.020 -0.019    0.011 -0.028 -0.030    0.006 -0.003  0.003
 H          0.026  0.063 -0.014   -0.011  0.047 -0.039    0.012 -0.008  0.004
 O          0.001  0.002 -0.002    0.001  0.000 -0.003   -0.000  0.002 -0.001
 H         -0.015  0.149  0.002   -0.014  0.156  0.003    0.001 -0.001 -0.001
 C         -0.015 -0.014  0.040   -0.012 -0.004  0.043   -0.008 -0.000 -0.006
 H         -0.044  0.005  0.028   -0.050  0.035  0.030   -0.020  0.006 -0.011
 O         -0.003 -0.011 -0.010   -0.007 -0.014 -0.017    0.002  0.002  0.004
 H         -0.021 -0.016 -0.045   -0.004 -0.016 -0.024    0.008  0.002  0.009
 TransDip  -0.005  0.101  0.078    0.438  0.099  0.077   -0.086 -0.101 -0.097

 Mode:                70                     71                     72
 Frequency:      1094.31                1099.63                1105.94
 Force Cnst:      2.2079                 2.9072                 2.4827
 Red. Mass:       3.1293                 4.0807                 3.4451
 IR Active:          YES                    YES                    YES
 IR Intens:      208.765                 25.087                 49.113
 Raman Active:       YES                    YES                    YES
               X      Y      Z        X      Y      Z        X      Y      Z
 C         -0.006 -0.042  0.007    0.020 -0.029  0.000   -0.022  0.003  0.002
 H         -0.038  0.109 -0.083    0.044  0.009 -0.034   -0.057  0.023  0.003
 C         -0.038  0.031  0.015   -0.066  0.046  0.025    0.025 -0.020 -0.005
 H         -0.050  0.225 -0.098   -0.085  0.153 -0.035    0.021 -0.032  0.006
 O          0.004 -0.016 -0.005    0.034 -0.019 -0.023   -0.021 -0.002  0.014
 C         -0.027 -0.006  0.030   -0.018 -0.016  0.020    0.008  0.006 -0.011
 H          0.043  0.071 -0.039    0.003  0.043 -0.022    0.041 -0.015 -0.006
 H         -0.269 -0.069  0.088   -0.103 -0.043  0.035    0.005  0.014 -0.002
 C          0.151  0.066 -0.036    0.111  0.058 -0.025   -0.039 -0.011  0.009
 H          0.342  0.023 -0.078    0.232  0.094 -0.086   -0.064 -0.038  0.033
 C         -0.142 -0.116 -0.119   -0.101 -0.086 -0.088    0.031  0.024  0.026
 H         -0.138 -0.213 -0.192   -0.106 -0.149 -0.130    0.033  0.055  0.050
 H         -0.144 -0.198  0.000   -0.123 -0.160 -0.022    0.028  0.041 -0.008
 O          0.043  0.051  0.106    0.032  0.038  0.079   -0.008 -0.010 -0.022
 C         -0.017  0.020 -0.013   -0.015  0.015 -0.008    0.007 -0.012  0.002
 H         -0.062 -0.138  0.091   -0.063 -0.142  0.093    0.037  0.061 -0.031
 H         -0.003 -0.063  0.025    0.014  0.011 -0.019   -0.023 -0.036  0.029
 C         -0.002 -0.019  0.037   -0.007 -0.014  0.035    0.009  0.008 -0.012
 H          0.257 -0.068 -0.136    0.131 -0.062 -0.077   -0.016  0.020  0.011
 H         -0.131  0.047  0.032   -0.055  0.050  0.004   -0.002 -0.014  0.007
 C          0.049  0.075  0.022    0.032  0.040  0.006    0.001 -0.001  0.006
 H          0.086  0.116  0.032    0.050  0.077  0.015    0.016 -0.011  0.002
 C         -0.038 -0.024 -0.036   -0.022 -0.013 -0.017   -0.000  0.000 -0.004
 H         -0.004 -0.121 -0.051   -0.003 -0.075 -0.034    0.002  0.003  0.004
 H          0.043  0.058  0.034    0.025  0.033  0.012    0.004  0.005  0.008
 H          0.030 -0.093 -0.054    0.025 -0.040 -0.025   -0.004 -0.013 -0.006
 C          0.001 -0.025 -0.016   -0.017 -0.023 -0.001    0.016  0.021 -0.008
 O          0.050 -0.025 -0.014   -0.020  0.034  0.017    0.023 -0.016 -0.021
 H         -0.031  0.030 -0.050    0.006  0.057 -0.033    0.004 -0.009  0.005
 H          0.018  0.045  0.084   -0.011  0.021  0.038   -0.012 -0.013 -0.027
 O          0.113 -0.019 -0.002   -0.157 -0.001  0.002    0.040 -0.029 -0.013
 C         -0.108  0.032  0.031    0.153 -0.015 -0.052   -0.054  0.029 -0.012
 H         -0.077  0.101  0.040    0.166 -0.114 -0.045   -0.060  0.079 -0.013
 C         -0.091  0.056 -0.011    0.063 -0.018  0.022   -0.039  0.078  0.002
 H         -0.054  0.132  0.011   -0.053 -0.161 -0.035   -0.073  0.126 -0.001
 C          0.007 -0.001  0.009   -0.005 -0.002 -0.001    0.006 -0.002  0.004
 O          0.001  0.004  0.001   -0.006 -0.008 -0.001    0.002  0.004 -0.001
 O          0.003  0.003 -0.015   -0.003 -0.002  0.011    0.001  0.002 -0.001
 H         -0.031 -0.012  0.045    0.037  0.015 -0.059   -0.011 -0.001  0.018
 C         -0.022 -0.022 -0.058   -0.045  0.035  0.106   -0.033 -0.081 -0.064
 H         -0.042 -0.089 -0.067   -0.016  0.120  0.113   -0.066 -0.226 -0.089
 O          0.002 -0.006  0.004    0.046 -0.006 -0.014    0.011 -0.007  0.016
 H          0.030 -0.005  0.000    0.029 -0.008 -0.003    0.268 -0.004 -0.001
 C          0.057  0.029  0.051   -0.147 -0.008 -0.078   -0.113  0.326  0.050
 H          0.172  0.013  0.096   -0.339  0.027 -0.150   -0.174  0.361  0.031
 O         -0.006  0.002 -0.001    0.010 -0.013  0.011   -0.006 -0.124  0.055
 H          0.001 -0.064 -0.004    0.011  0.014  0.014    0.007 -0.240  0.056
 C         -0.072 -0.047 -0.044    0.212  0.073  0.128    0.169 -0.080  0.008
 H         -0.078 -0.157 -0.065    0.345  0.163  0.210    0.400 -0.286  0.086
 O          0.023  0.018  0.051   -0.059 -0.049 -0.118   -0.029 -0.021 -0.017
 H         -0.050  0.007 -0.074    0.016 -0.042  0.007   -0.179 -0.050 -0.282
 TransDip  -0.441 -0.062 -0.126    0.151 -0.012  0.052   -0.019  0.221 -0.037

 Mode:                73                     74                     75
 Frequency:      1113.08                1121.56                1134.07
 Force Cnst:      4.0677                 2.0473                 2.7321
 Red. Mass:       5.5725                 2.7624                 3.6055
 IR Active:          YES                    YES                    YES
 IR Intens:      177.180                 81.698                 61.455
 Raman Active:       YES                    YES                    YES
               X      Y      Z        X      Y      Z        X      Y      Z
 C          0.062  0.004 -0.020   -0.106  0.010  0.039   -0.014 -0.015  0.012
 H          0.092 -0.018 -0.017   -0.056 -0.122  0.113   -0.028  0.028 -0.013
 C         -0.025  0.033  0.007   -0.044  0.025  0.023    0.007 -0.014 -0.009
 H         -0.036  0.080 -0.019   -0.018 -0.152  0.112    0.007  0.012 -0.023
 O          0.023  0.004 -0.009    0.055  0.002 -0.052   -0.014 -0.001  0.007
 C         -0.015 -0.016  0.016    0.000  0.004 -0.011    0.006  0.006 -0.001
 H         -0.047  0.011  0.006   -0.105 -0.029  0.040    0.044  0.014 -0.017
 H         -0.026 -0.029  0.009    0.145  0.060 -0.032   -0.022 -0.006  0.001
 C          0.054  0.014 -0.007    0.007  0.010 -0.006   -0.019 -0.001 -0.004
 H          0.113  0.037 -0.039   -0.074  0.129 -0.046   -0.023 -0.033  0.016
 C         -0.039 -0.031 -0.038   -0.008 -0.006 -0.004    0.010  0.006  0.014
 H         -0.051 -0.082 -0.075    0.001  0.002 -0.001    0.021  0.038  0.037
 H         -0.034 -0.055  0.008   -0.022 -0.022 -0.010   -0.001  0.007 -0.012
 O          0.011  0.013  0.031    0.002  0.003  0.005   -0.002 -0.002 -0.008
 C         -0.014  0.022 -0.008   -0.001 -0.020  0.011    0.011 -0.004  0.004
 H         -0.044 -0.043  0.017   -0.036 -0.139  0.089    0.019  0.014 -0.004
 H          0.021  0.049 -0.039    0.032  0.066 -0.051   -0.008 -0.043  0.034
 C         -0.017 -0.009  0.027    0.032 -0.021 -0.025   -0.003  0.008 -0.008
 H         -0.032 -0.045  0.001    0.132  0.006 -0.049    0.031  0.028 -0.006
 H         -0.057  0.037  0.006    0.272 -0.034 -0.098   -0.028 -0.020  0.020
 C          0.013 -0.059  0.003   -0.052  0.143 -0.037    0.010  0.025  0.005
 H          0.018 -0.135 -0.019    0.032  0.343  0.015   -0.016  0.053  0.015
 C         -0.018  0.031  0.009    0.067 -0.081 -0.005   -0.007 -0.009 -0.008
 H          0.022 -0.077  0.011   -0.061  0.254 -0.012   -0.005 -0.018 -0.016
 H          0.046  0.100  0.081   -0.156 -0.316 -0.258    0.009  0.006 -0.003
 H          0.052 -0.033 -0.006   -0.140  0.155  0.049    0.002 -0.014 -0.010
 C         -0.053 -0.013 -0.030    0.106 -0.040  0.157    0.026  0.003  0.001
 O         -0.081  0.063  0.059   -0.068 -0.054 -0.081    0.032 -0.010 -0.032
 H         -0.058  0.087 -0.079    0.108 -0.056  0.161    0.034 -0.056  0.030
 H          0.017  0.018  0.040   -0.012 -0.002 -0.014   -0.020 -0.012 -0.027
 O         -0.143  0.060 -0.037   -0.039 -0.040 -0.067    0.139 -0.014  0.020
 C          0.086 -0.057 -0.015   -0.004  0.004 -0.003   -0.098  0.148  0.012
 H         -0.103 -0.003 -0.071    0.031  0.067  0.016   -0.190  0.060 -0.035
 C          0.200 -0.083  0.020    0.051  0.106  0.086   -0.141 -0.023 -0.016
 H          0.293  0.012  0.057    0.068  0.213  0.106   -0.284  0.048 -0.038
 C         -0.003 -0.012 -0.043    0.016 -0.007  0.032    0.022 -0.060 -0.079
 O          0.011  0.011 -0.006   -0.009 -0.003  0.003    0.005  0.020 -0.010
 O         -0.015 -0.008  0.047    0.009  0.008 -0.028   -0.037 -0.017  0.069
 H          0.066  0.027 -0.096   -0.037 -0.027  0.074    0.115  0.090 -0.254
 C          0.316 -0.108 -0.043    0.053 -0.015  0.011    0.196 -0.019  0.135
 H          0.404 -0.125 -0.006    0.102  0.010  0.031    0.345 -0.166  0.186
 O         -0.201  0.058  0.047   -0.032  0.009  0.006   -0.091  0.023  0.018
 H          0.091  0.068  0.004   -0.011  0.010  0.005   -0.027  0.028  0.011
 C         -0.041  0.139  0.011   -0.006 -0.015 -0.005   -0.157 -0.119 -0.079
 H         -0.192  0.145 -0.059   -0.031  0.021 -0.017   -0.471 -0.242 -0.210
 O         -0.001 -0.059  0.014   -0.001  0.004 -0.004    0.019  0.053 -0.009
 H         -0.015  0.093  0.024   -0.001  0.085  0.002    0.009 -0.029 -0.021
 C         -0.060 -0.109 -0.183   -0.015 -0.030 -0.001    0.099  0.010 -0.027
 H         -0.189 -0.066 -0.247   -0.025 -0.121 -0.021    0.168  0.037  0.018
 O          0.040  0.044  0.105    0.002 -0.003  0.012    0.006  0.002 -0.001
 H          0.006  0.036  0.014   -0.024 -0.010 -0.051    0.029  0.003  0.017
 TransDip   0.380 -0.148 -0.125    0.204  0.023  0.204   -0.148 -0.099 -0.177

 Mode:                76                     77                     78
 Frequency:      1143.30                1152.29                1160.87
 Force Cnst:      2.1899                 1.4016                 2.3475
 Red. Mass:       2.8436                 1.7916                 2.9566
 IR Active:          YES                    YES                    YES
 IR Intens:        7.992                  3.711                 32.506
 Raman Active:       YES                    YES                    YES
               X      Y      Z        X      Y      Z        X      Y      Z
 C          0.140  0.007 -0.056   -0.070  0.134 -0.049    0.027 -0.060 -0.112
 H          0.237 -0.180  0.036   -0.087  0.104 -0.019    0.084 -0.116 -0.090
 C          0.041  0.120 -0.022   -0.012 -0.039  0.073    0.101  0.038  0.046
 H          0.050  0.223 -0.086   -0.051 -0.331  0.260    0.063  0.071  0.039
 O          0.009 -0.010 -0.023    0.000 -0.006  0.007   -0.037 -0.005  0.013
 C         -0.064 -0.090 -0.002    0.024  0.036 -0.007   -0.051 -0.032 -0.081
 H         -0.163 -0.153  0.066   -0.134 -0.002  0.059   -0.021 -0.274  0.072
 H          0.023 -0.033  0.011    0.033  0.064  0.016   -0.006  0.152  0.076
 C          0.035  0.008  0.040    0.070 -0.007  0.005    0.003 -0.019  0.132
 H          0.149  0.085 -0.040   -0.048  0.153 -0.047    0.032  0.004  0.106
 C         -0.013 -0.006 -0.046   -0.030 -0.018 -0.044    0.020  0.030 -0.052
 H         -0.015 -0.037 -0.070   -0.152 -0.240 -0.187   -0.047 -0.107 -0.143
 H         -0.075 -0.102 -0.039    0.156  0.129  0.131    0.068  0.032  0.038
 O          0.011  0.008  0.030   -0.007 -0.001  0.016   -0.005 -0.007  0.014
 C         -0.028  0.009 -0.030   -0.069 -0.009  0.002   -0.029 -0.044 -0.098
 H         -0.025 -0.036  0.038   -0.060  0.077 -0.091    0.152  0.150  0.014
 H         -0.031  0.140 -0.099    0.045  0.150 -0.140   -0.221  0.164 -0.122
 C         -0.019  0.021  0.051    0.068 -0.068 -0.008    0.015  0.070  0.087
 H         -0.173 -0.063  0.051   -0.194 -0.141  0.054   -0.247 -0.137  0.026
 H         -0.077  0.119 -0.002    0.362  0.031 -0.182   -0.072  0.263 -0.028
 C         -0.127 -0.103 -0.066   -0.036 -0.069  0.019   -0.047  0.008  0.080
 H         -0.395 -0.177 -0.073    0.110 -0.162 -0.016   -0.136 -0.029  0.073
 C          0.082  0.013  0.074    0.011  0.024  0.005    0.038  0.009 -0.049
 H         -0.015  0.258  0.067    0.015  0.047  0.053    0.045  0.130  0.155
 H         -0.100 -0.181 -0.130   -0.008  0.015  0.046   -0.094 -0.089  0.061
 H         -0.078  0.251  0.130   -0.018 -0.022 -0.001   -0.133 -0.167 -0.079
 C          0.039  0.050  0.110    0.037  0.024 -0.040   -0.041 -0.010 -0.041
 O         -0.095 -0.009 -0.033   -0.012  0.002  0.002    0.130 -0.031 -0.001
 H          0.070  0.075  0.108    0.068  0.064 -0.054   -0.106  0.032 -0.072
 H         -0.061 -0.022 -0.050    0.239  0.125  0.269    0.067  0.034  0.080
 O          0.091  0.002  0.025    0.026  0.003  0.013   -0.069 -0.019 -0.038
 C         -0.059  0.033  0.009   -0.013  0.013  0.003    0.027 -0.025 -0.014
 H         -0.099 -0.020 -0.015   -0.029 -0.010 -0.005    0.095  0.065  0.021
 C          0.020 -0.069 -0.043   -0.009 -0.025 -0.017   -0.061  0.123  0.067
 H          0.024 -0.040 -0.025   -0.037 -0.025 -0.021   -0.053  0.111  0.053
 C         -0.001 -0.006 -0.024   -0.001 -0.003 -0.013    0.008  0.005  0.047
 O          0.004  0.006 -0.001    0.003  0.003 -0.001   -0.012 -0.010  0.004
 O         -0.008 -0.005  0.021   -0.005 -0.003  0.011    0.018  0.013 -0.042
 H          0.026  0.025 -0.058    0.019  0.015 -0.042   -0.074 -0.055  0.157
 C         -0.033  0.005 -0.003   -0.006  0.002  0.003    0.043 -0.008  0.019
 H         -0.079 -0.083 -0.024   -0.021 -0.031 -0.004    0.136  0.113  0.057
 O          0.022 -0.008 -0.003    0.005 -0.002 -0.001   -0.025  0.008  0.004
 H         -0.004 -0.009  0.002   -0.001 -0.002  0.000    0.001  0.010 -0.000
 C          0.009  0.029  0.004   -0.002  0.005 -0.001   -0.030 -0.044 -0.013
 H         -0.032  0.038 -0.011   -0.018 -0.010 -0.007    0.007 -0.049  0.000
 O         -0.001 -0.013  0.006    0.000 -0.001  0.002    0.004  0.018 -0.007
 H         -0.005 -0.025  0.004    0.001 -0.027  0.000    0.004  0.039 -0.006
 C          0.016  0.007  0.013    0.009  0.005  0.002   -0.005 -0.003 -0.001
 H         -0.001  0.130  0.024    0.009  0.044  0.009    0.058 -0.249 -0.009
 O         -0.008 -0.003 -0.014   -0.002 -0.001 -0.004    0.006 -0.001  0.009
 H          0.000 -0.004 -0.007    0.003 -0.001 -0.003    0.004  0.002  0.019
 TransDip   0.036 -0.008 -0.082    0.047  0.022 -0.033   -0.103  0.096  0.117

 Mode:                79                     80                     81
 Frequency:      1172.17                1176.91                1192.48
 Force Cnst:      1.9810                 1.8309                 1.4990
 Red. Mass:       2.4471                 2.2435                 1.7892
 IR Active:          YES                    YES                    YES
 IR Intens:       84.284                 13.550                 46.742
 Raman Active:       YES                    YES                    YES
               X      Y      Z        X      Y      Z        X      Y      Z
 C          0.121  0.018 -0.033    0.027 -0.097 -0.076   -0.019 -0.012 -0.000
 H          0.002  0.220 -0.130   -0.002  0.151 -0.234   -0.000  0.003 -0.018
 C         -0.119 -0.101  0.032   -0.070 -0.095  0.095    0.004 -0.000  0.009
 H         -0.150 -0.054  0.012   -0.191 -0.033  0.092   -0.012  0.000  0.013
 O          0.018  0.003 -0.023    0.026  0.032 -0.049    0.003  0.005 -0.005
 C          0.063  0.062  0.053    0.038  0.069 -0.033   -0.001  0.002 -0.011
 H          0.265  0.265 -0.133    0.365  0.063 -0.113    0.014 -0.021  0.001
 H         -0.101 -0.093 -0.015   -0.118  0.085  0.060   -0.007  0.021  0.010
 C          0.009  0.018 -0.061   -0.019  0.007  0.052   -0.003 -0.001  0.012
 H          0.046 -0.084 -0.015   -0.032 -0.109  0.119   -0.018  0.001  0.016
 C         -0.013 -0.024  0.014    0.017  0.004 -0.007    0.004  0.002 -0.002
 H         -0.065 -0.061  0.003   -0.081 -0.097 -0.054   -0.004 -0.006 -0.006
 H          0.078  0.090  0.044    0.137  0.134  0.058    0.010  0.009  0.003
 O         -0.005  0.001 -0.007   -0.013 -0.007 -0.007   -0.001 -0.001 -0.001
 C         -0.011  0.021  0.034    0.005 -0.030 -0.052    0.003 -0.006 -0.009
 H         -0.033  0.108 -0.114    0.143  0.166 -0.025    0.019  0.001  0.013
 H          0.032 -0.179  0.123   -0.173 -0.090  0.064   -0.019  0.014 -0.009
 C          0.004  0.002 -0.003    0.010  0.069  0.055   -0.000  0.005  0.004
 H         -0.134  0.006  0.070   -0.123 -0.054  0.007    0.012 -0.004 -0.011
 H         -0.247 -0.016  0.097   -0.254  0.162  0.076    0.017  0.014 -0.008
 C         -0.042 -0.092 -0.110    0.002  0.081  0.040    0.013  0.024  0.024
 H         -0.292 -0.123 -0.107   -0.140  0.219  0.085    0.030  0.062  0.034
 C          0.017  0.018  0.086    0.009 -0.018 -0.045   -0.006 -0.004 -0.020
 H         -0.032  0.031 -0.077    0.013  0.033  0.043    0.007 -0.016  0.012
 H          0.018 -0.016 -0.106   -0.040 -0.052  0.004    0.001  0.010  0.025
 H          0.061  0.258  0.134   -0.070 -0.105 -0.060   -0.010 -0.059 -0.031
 C         -0.034  0.054  0.042    0.045 -0.047  0.044    0.019 -0.016 -0.002
 O          0.060 -0.046 -0.030   -0.089  0.020 -0.005   -0.042  0.029  0.006
 H         -0.001  0.074  0.044    0.104 -0.161  0.106    0.052 -0.069  0.029
 H          0.096  0.045  0.108    0.130  0.057  0.149    0.007  0.003  0.008
 O         -0.023 -0.016 -0.028    0.021  0.007  0.013    0.065  0.034  0.039
 C         -0.009 -0.023 -0.017    0.004  0.022  0.015   -0.071 -0.066 -0.028
 H          0.041  0.068  0.009   -0.026 -0.056 -0.004   -0.140  0.093 -0.037
 C         -0.038  0.083  0.049    0.048 -0.064 -0.029   -0.010 -0.094 -0.043
 H          0.010  0.098  0.057    0.044 -0.045 -0.019   -0.082 -0.085 -0.053
 C          0.009  0.008  0.053   -0.006 -0.008 -0.042    0.000  0.030  0.078
 O         -0.015 -0.013  0.008    0.012  0.011 -0.007   -0.030 -0.030  0.022
 O          0.025  0.018 -0.049   -0.020 -0.015  0.039    0.055  0.041 -0.083
 H         -0.105 -0.073  0.223    0.087  0.061 -0.188   -0.235 -0.162  0.524
 C          0.030 -0.009  0.014   -0.026  0.007 -0.013    0.017 -0.011 -0.003
 H          0.124  0.120  0.053   -0.109 -0.113 -0.047    0.186  0.339  0.071
 O         -0.016  0.005  0.004    0.014 -0.004 -0.003   -0.010 -0.000  0.007
 H          0.002  0.006  0.000   -0.010 -0.005  0.002    0.076  0.002 -0.013
 C         -0.028 -0.029 -0.010    0.027  0.025  0.011   -0.045 -0.012 -0.001
 H         -0.013  0.014 -0.005    0.005  0.004  0.003   -0.101  0.271 -0.026
 O          0.005  0.006 -0.005   -0.005 -0.007  0.004    0.015 -0.031 -0.008
 H         -0.006  0.096 -0.003    0.004 -0.059  0.003   -0.059  0.437  0.001
 C          0.007 -0.002  0.004   -0.005 -0.002 -0.001    0.053 -0.002 -0.021
 H          0.040 -0.158 -0.006   -0.053  0.152  0.000   -0.049  0.261 -0.027
 O          0.000 -0.002  0.002   -0.002  0.001 -0.002   -0.003  0.003 -0.002
 H          0.009  0.000  0.018   -0.013 -0.003 -0.027    0.002  0.000 -0.008
 TransDip  -0.177  0.095  0.215    0.091 -0.070 -0.024   -0.015  0.032  0.216

 Mode:                82                     83                     84
 Frequency:      1225.77                1227.22                1238.93
 Force Cnst:      1.3181                 1.2380                 1.1765
 Red. Mass:       1.4889                 1.3951                 1.3009
 IR Active:          YES                    YES                    YES
 IR Intens:       54.622                 16.584                 50.584
 Raman Active:       YES                    YES                    YES
               X      Y      Z        X      Y      Z        X      Y      Z
 C          0.003  0.002  0.001    0.003  0.022 -0.059    0.002  0.002  0.002
 H         -0.001 -0.006  0.008   -0.015  0.118 -0.119   -0.002 -0.009  0.011
 C          0.002  0.002 -0.004   -0.009 -0.062  0.047    0.001 -0.000 -0.006
 H          0.007  0.004 -0.007    0.045 -0.232  0.131    0.028  0.001 -0.016
 O         -0.003 -0.002  0.002   -0.001  0.019 -0.002   -0.002 -0.002  0.003
 C          0.001 -0.003  0.001   -0.026  0.071  0.037   -0.001 -0.001  0.002
 H         -0.009 -0.001  0.002    0.055  0.096  0.006   -0.001  0.002 -0.000
 H         -0.006 -0.006  0.001    0.241  0.076 -0.085    0.001 -0.004 -0.002
 C         -0.000  0.002 -0.003    0.036 -0.066  0.014    0.000 -0.001  0.000
 H         -0.007  0.005 -0.003    0.335 -0.224  0.009    0.022  0.000 -0.008
 C          0.000 -0.002  0.000   -0.034  0.053  0.008   -0.000  0.001 -0.002
 H         -0.007 -0.006 -0.001    0.276  0.251  0.049    0.001 -0.001 -0.005
 H          0.009  0.009  0.002   -0.313 -0.321 -0.052   -0.003 -0.004 -0.001
 O         -0.001 -0.000 -0.000    0.023  0.002  0.008    0.000 -0.000  0.001
 C         -0.001 -0.000  0.003   -0.022  0.026 -0.039   -0.003 -0.002  0.001
 H         -0.001  0.007 -0.007   -0.051 -0.096  0.053    0.002  0.016 -0.013
 H          0.003 -0.005  0.004   -0.016  0.076 -0.070   -0.001  0.003 -0.003
 C          0.001  0.000 -0.001    0.002 -0.023  0.024    0.002  0.001 -0.001
 H         -0.008  0.002  0.005    0.065 -0.065 -0.049   -0.028 -0.001  0.012
 H         -0.002 -0.003  0.002   -0.018  0.044 -0.021    0.015  0.001 -0.006
 C         -0.003 -0.002 -0.005   -0.040 -0.018  0.018    0.001 -0.004 -0.005
 H         -0.012 -0.017 -0.009    0.106 -0.040  0.004   -0.027 -0.017 -0.008
 C          0.001 -0.001  0.004    0.014  0.008 -0.006   -0.000  0.001  0.005
 H         -0.003  0.006 -0.004    0.010  0.041  0.031   -0.002 -0.002 -0.006
 H          0.001 -0.003 -0.007   -0.025 -0.020  0.020    0.001 -0.001 -0.006
 H          0.001  0.013  0.007   -0.041 -0.024 -0.011    0.005  0.010  0.006
 C         -0.001  0.004  0.002    0.013  0.004 -0.017   -0.016  0.002 -0.004
 O          0.018 -0.007 -0.013    0.001 -0.002 -0.001    0.045 -0.001 -0.018
 H         -0.018  0.012 -0.005    0.054 -0.043  0.013   -0.034  0.006 -0.010
 H          0.008  0.005  0.008   -0.290 -0.150 -0.321   -0.003 -0.001 -0.004
 O         -0.004 -0.010 -0.020    0.001  0.000  0.000   -0.023 -0.002 -0.017
 C          0.003 -0.036  0.097   -0.000 -0.001  0.003    0.018  0.029 -0.029
 H          0.046  0.206  0.139    0.000  0.006  0.004    0.139 -0.120 -0.005
 C         -0.016  0.023  0.030   -0.003 -0.000  0.001   -0.044 -0.037  0.094
 H         -0.132  0.031 -0.002   -0.009 -0.001 -0.001   -0.085  0.266  0.146
 C         -0.013 -0.004 -0.061   -0.000 -0.000 -0.002    0.005 -0.002  0.013
 O          0.038  0.031 -0.018    0.001  0.001 -0.000   -0.002 -0.001 -0.003
 O         -0.041 -0.036  0.052   -0.001 -0.001  0.001   -0.002 -0.001 -0.002
 H          0.175  0.120 -0.404    0.005  0.003 -0.010    0.012  0.009 -0.031
 C         -0.036  0.001 -0.070   -0.001  0.000 -0.002   -0.011  0.003 -0.002
 H          0.131  0.432  0.006    0.004  0.012  0.000   -0.082 -0.301 -0.040
 O         -0.000 -0.012  0.007    0.000 -0.000  0.000    0.012  0.008 -0.002
 H          0.198 -0.007 -0.031    0.006 -0.000 -0.001   -0.183  0.002  0.026
 C         -0.023 -0.039  0.044   -0.001 -0.001  0.001    0.035 -0.004  0.038
 H          0.060  0.339  0.075    0.002  0.009  0.002   -0.151  0.098 -0.039
 O          0.013 -0.030 -0.018    0.000 -0.001 -0.000   -0.002 -0.012 -0.010
 H         -0.067  0.522 -0.004   -0.002  0.014 -0.000   -0.004  0.186  0.007
 C          0.043 -0.004 -0.002    0.002  0.001 -0.001    0.028 -0.009 -0.041
 H         -0.101  0.028 -0.073   -0.004  0.008 -0.002   -0.173  0.631 -0.022
 O         -0.009  0.001 -0.004   -0.000 -0.000  0.000    0.008 -0.017  0.025
 H          0.036  0.007  0.067   -0.001 -0.001 -0.003   -0.196 -0.064 -0.401
 TransDip   0.025  0.143 -0.187   -0.044 -0.103 -0.067   -0.215  0.033 -0.067

 Mode:                85                     86                     87
 Frequency:      1245.41                1251.31                1267.56
 Force Cnst:      1.2994                 1.1283                 1.2684
 Red. Mass:       1.4220                 1.2230                 1.3399
 IR Active:          YES                    YES                    YES
 IR Intens:        2.101                 29.412                  0.229
 Raman Active:       YES                    YES                    YES
               X      Y      Z        X      Y      Z        X      Y      Z
 C         -0.031  0.002  0.081    0.001 -0.000  0.001   -0.010  0.004  0.021
 H          0.055 -0.071  0.095    0.000 -0.008  0.007    0.055  0.392 -0.277
 C         -0.029 -0.030 -0.063   -0.001 -0.000 -0.002    0.019 -0.014  0.047
 H          0.201  0.037 -0.179    0.002  0.002 -0.004   -0.063  0.134 -0.011
 O          0.013  0.007  0.006    0.001  0.000  0.000    0.004 -0.004 -0.013
 C         -0.022  0.019  0.024   -0.001 -0.000  0.001   -0.019  0.002 -0.058
 H          0.327  0.089 -0.113    0.006  0.003 -0.003    0.253 -0.096 -0.062
 H         -0.077 -0.038 -0.001    0.001 -0.002 -0.002   -0.115  0.081  0.068
 C         -0.011 -0.025  0.064   -0.001  0.000 -0.000   -0.009 -0.007  0.090
 H          0.363  0.044 -0.090    0.011  0.001 -0.004   -0.208  0.120  0.086
 C          0.006  0.030 -0.037    0.000 -0.000 -0.001    0.020  0.017 -0.005
 H         -0.012 -0.048 -0.100   -0.002 -0.003 -0.002   -0.032 -0.019 -0.012
 H         -0.053 -0.077 -0.017   -0.000 -0.000 -0.002    0.016 -0.002  0.016
 O          0.005 -0.003  0.016   -0.000  0.000  0.000   -0.004 -0.005 -0.003
 C         -0.033 -0.050 -0.025   -0.001 -0.001  0.000    0.036  0.021 -0.023
 H          0.081  0.199 -0.114    0.002  0.008 -0.005   -0.052 -0.343  0.257
 H         -0.052  0.164 -0.134   -0.002 -0.002  0.001    0.079  0.336 -0.211
 C          0.014  0.019 -0.019    0.001  0.001 -0.000   -0.068 -0.043 -0.013
 H         -0.383 -0.006  0.158   -0.011 -0.000  0.005    0.285  0.050 -0.107
 H          0.389  0.021 -0.146    0.003  0.002 -0.001    0.151 -0.079 -0.062
 C          0.081  0.011 -0.028   -0.000  0.000 -0.001    0.029 -0.020 -0.039
 H         -0.243  0.055  0.001   -0.000 -0.002 -0.001   -0.110 -0.127 -0.065
 C         -0.032 -0.007  0.013    0.001 -0.000  0.001   -0.018 -0.004  0.029
 H         -0.016 -0.089 -0.052   -0.000  0.001 -0.001   -0.023 -0.036 -0.044
 H          0.059  0.064 -0.027   -0.002 -0.003 -0.002    0.051  0.047 -0.031
 H          0.093  0.028  0.016   -0.001  0.002  0.001    0.075  0.089  0.046
 C         -0.018  0.010  0.022   -0.002  0.000  0.002   -0.016  0.023  0.005
 O         -0.008 -0.002 -0.002   -0.001 -0.002 -0.001    0.003 -0.006 -0.003
 H         -0.020 -0.109  0.078   -0.000  0.007 -0.001    0.012 -0.065  0.054
 H         -0.063 -0.039 -0.052    0.000  0.000  0.001   -0.001 -0.009  0.009
 O          0.001 -0.001 -0.001    0.005  0.008 -0.019   -0.001 -0.001 -0.003
 C         -0.001 -0.001  0.001   -0.009 -0.032  0.036   -0.000  0.000 -0.000
 H         -0.003  0.002  0.001   -0.102  0.157  0.025    0.013  0.004  0.004
 C          0.005  0.002 -0.005    0.003 -0.020  0.034   -0.003  0.003  0.004
 H          0.025 -0.005 -0.001    0.064 -0.033  0.051    0.026  0.013  0.014
 C         -0.000 -0.000 -0.001   -0.004 -0.001 -0.014    0.000 -0.000  0.000
 O          0.000  0.000  0.000    0.006  0.005 -0.001    0.001  0.001 -0.001
 O         -0.000 -0.000  0.000   -0.003 -0.003  0.005   -0.001 -0.001  0.000
 H          0.001  0.001 -0.002    0.006  0.004 -0.015    0.003  0.002 -0.008
 C         -0.000  0.000 -0.000    0.021 -0.008 -0.007   -0.000 -0.001 -0.001
 H          0.000  0.010  0.001    0.130  0.294  0.040    0.012 -0.005  0.002
 O         -0.000 -0.000 -0.000   -0.017 -0.005  0.006    0.000  0.001  0.001
 H          0.007 -0.000 -0.001    0.183 -0.000 -0.028   -0.009  0.000  0.001
 C         -0.000  0.000 -0.001   -0.045  0.013 -0.064   -0.002 -0.001 -0.000
 H         -0.001 -0.001 -0.001    0.423 -0.156  0.128    0.014  0.003  0.006
 O          0.000  0.000  0.000    0.001  0.010  0.011    0.000  0.000 -0.000
 H         -0.001 -0.005 -0.001    0.040 -0.240  0.005    0.000  0.004  0.000
 C         -0.001 -0.001  0.002   -0.062  0.038 -0.000   -0.000  0.001  0.000
 H          0.001 -0.042 -0.005    0.336  0.336  0.289    0.005  0.003  0.004
 O         -0.001  0.002 -0.001    0.025 -0.025  0.004    0.000 -0.001  0.000
 H          0.014  0.005  0.029   -0.208 -0.065 -0.402   -0.005 -0.002 -0.011
 TransDip  -0.010  0.010 -0.044    0.004 -0.150 -0.087    0.007  0.013 -0.003

 Mode:                88                     89                     90
 Frequency:      1274.67                1283.61                1293.81
 Force Cnst:      1.1245                 1.3435                 1.2786
 Red. Mass:       1.1746                 1.3840                 1.2964
 IR Active:          YES                    YES                    YES
 IR Intens:       28.235                  3.797                  1.728
 Raman Active:       YES                    YES                    YES
               X      Y      Z        X      Y      Z        X      Y      Z
 C          0.000  0.000 -0.001    0.035  0.015  0.005   -0.010 -0.035 -0.021
 H         -0.003  0.008 -0.005    0.131 -0.168  0.091   -0.253  0.276 -0.139
 C          0.001  0.000  0.001   -0.027 -0.034 -0.046    0.042  0.013  0.056
 H          0.001  0.001  0.000    0.183 -0.061 -0.102    0.206  0.010  0.005
 O          0.000 -0.000 -0.000   -0.011  0.021  0.021    0.008  0.003 -0.010
 C         -0.000 -0.000 -0.001   -0.064 -0.010  0.040   -0.085 -0.017  0.013
 H         -0.001 -0.003  0.001    0.520  0.079 -0.177   -0.044 -0.067  0.036
 H          0.001  0.002  0.000    0.161 -0.052 -0.108    0.549  0.081 -0.200
 C          0.000 -0.000  0.001   -0.054  0.019  0.034   -0.033 -0.015 -0.022
 H         -0.004  0.002  0.001    0.155  0.195 -0.126    0.162  0.300 -0.256
 C          0.000  0.000  0.000    0.035 -0.012 -0.027    0.015 -0.010 -0.024
 H          0.000  0.000  0.000   -0.146 -0.132 -0.060   -0.081 -0.101 -0.071
 H         -0.000 -0.000  0.000    0.106  0.094 -0.026    0.062  0.063 -0.033
 O         -0.000  0.000 -0.000   -0.010 -0.002  0.005   -0.002  0.000  0.009
 C          0.000  0.001 -0.000    0.025  0.008  0.009    0.007  0.022  0.051
 H         -0.002 -0.005  0.004   -0.018 -0.119  0.088   -0.056  0.016 -0.058
 H          0.002  0.004 -0.002    0.036  0.028 -0.002    0.087 -0.078  0.070
 C         -0.001 -0.001 -0.000   -0.018  0.002  0.002    0.022 -0.005 -0.038
 H          0.004  0.001 -0.001    0.150  0.030 -0.054   -0.043  0.030  0.025
 H         -0.000 -0.002  0.000   -0.066 -0.016  0.031   -0.205 -0.077  0.092
 C          0.001 -0.001 -0.002   -0.102  0.005  0.018    0.046 -0.009  0.010
 H         -0.010 -0.004 -0.002    0.506 -0.086 -0.037   -0.233  0.088  0.052
 C         -0.000  0.000  0.001    0.031 -0.000 -0.008   -0.012  0.006 -0.008
 H         -0.000 -0.001 -0.001    0.001  0.085  0.018    0.017 -0.050  0.016
 H          0.000 -0.000 -0.002   -0.052 -0.063  0.021    0.008  0.025  0.021
 H          0.002  0.003  0.002   -0.097 -0.008 -0.006    0.029 -0.029 -0.016
 C         -0.004 -0.000 -0.001    0.022 -0.011 -0.035   -0.016  0.022  0.013
 O          0.010 -0.001 -0.003    0.005  0.001  0.003   -0.004 -0.004 -0.001
 H         -0.012  0.004 -0.004    0.075  0.052 -0.055   -0.023 -0.178  0.105
 H         -0.000 -0.000 -0.000    0.075  0.030  0.107    0.038  0.024  0.044
 O         -0.003  0.002 -0.017    0.000  0.001  0.002    0.000 -0.000 -0.002
 C         -0.012 -0.009  0.036    0.001  0.000 -0.000   -0.001  0.000 -0.000
 H         -0.063 -0.133  0.011   -0.007 -0.002 -0.003    0.009 -0.001  0.003
 C         -0.012 -0.010  0.016   -0.003  0.000 -0.000    0.000 -0.000 -0.000
 H          0.042  0.167  0.065   -0.028 -0.014 -0.010    0.031  0.009  0.010
 C          0.001 -0.005 -0.014   -0.000  0.000 -0.000    0.000 -0.000  0.000
 O         -0.004 -0.003  0.005   -0.000 -0.000  0.000    0.000  0.000 -0.000
 O          0.004  0.004  0.001    0.000  0.000 -0.000   -0.000 -0.000  0.000
 H         -0.022 -0.014  0.053   -0.001 -0.001  0.003    0.001  0.001 -0.003
 C          0.023  0.045  0.035    0.000  0.001  0.001   -0.000 -0.000 -0.001
 H         -0.400  0.408 -0.070   -0.008 -0.001 -0.002    0.007 -0.001  0.001
 O         -0.021 -0.037 -0.019   -0.000 -0.000 -0.000    0.000  0.000  0.000
 H          0.552 -0.021 -0.062    0.003 -0.000 -0.000   -0.002  0.000  0.000
 C          0.066  0.022 -0.009    0.001  0.000  0.000   -0.001 -0.001 -0.000
 H         -0.401 -0.177 -0.198   -0.008 -0.003 -0.003    0.005  0.003  0.002
 O         -0.007  0.005  0.005   -0.000 -0.000 -0.000    0.000 -0.000  0.000
 H          0.002 -0.171 -0.007   -0.000  0.000  0.000   -0.001  0.001 -0.000
 C          0.005 -0.015 -0.010    0.002 -0.001 -0.002   -0.000  0.001  0.001
 H         -0.128  0.057 -0.073   -0.010  0.006 -0.007    0.003 -0.010  0.001
 O         -0.002  0.002  0.008   -0.000  0.000  0.001   -0.000  0.000 -0.000
 H         -0.010 -0.002 -0.025   -0.002 -0.000 -0.003    0.001  0.000  0.003
 TransDip   0.150 -0.080  0.013    0.062 -0.004 -0.003    0.039  0.010 -0.011

 Mode:                91                     92                     93
 Frequency:      1314.94                1318.68                1324.64
 Force Cnst:      1.3273                 1.2510                 1.3526
 Red. Mass:       1.3029                 1.2210                 1.3084
 IR Active:          YES                    YES                    YES
 IR Intens:        8.617                  7.980                  4.084
 Raman Active:       YES                    YES                    YES
               X      Y      Z        X      Y      Z        X      Y      Z
 C          0.020 -0.028  0.060   -0.014  0.016 -0.013    0.018  0.002 -0.035
 H          0.075  0.118 -0.059    0.069 -0.061  0.009   -0.192 -0.086  0.105
 C          0.012 -0.022  0.025   -0.006  0.014 -0.008   -0.010 -0.006 -0.018
 H         -0.381  0.354 -0.060    0.107 -0.077  0.007    0.043 -0.157  0.049
 O          0.013 -0.014 -0.028    0.005 -0.006  0.004   -0.019  0.013  0.018
 C          0.031  0.018 -0.018   -0.016 -0.013  0.010    0.036  0.019 -0.013
 H         -0.197 -0.012  0.066    0.052  0.003 -0.020    0.029  0.014 -0.007
 H         -0.063  0.031  0.039    0.062 -0.011 -0.027   -0.254 -0.023  0.088
 C          0.001 -0.051  0.009    0.003  0.035 -0.015   -0.004 -0.065  0.041
 H          0.065  0.195 -0.143   -0.028 -0.141  0.088   -0.021  0.289 -0.141
 C         -0.009  0.030 -0.010    0.002 -0.021  0.007   -0.001  0.043 -0.012
 H          0.016 -0.031 -0.078    0.003  0.030  0.054   -0.028 -0.068 -0.100
 H         -0.038 -0.042  0.022    0.024  0.030 -0.016   -0.039 -0.056  0.043
 O          0.011 -0.004  0.008   -0.007  0.003 -0.005    0.012 -0.008  0.009
 C         -0.016 -0.033  0.049    0.005  0.011 -0.029   -0.001 -0.007  0.055
 H          0.031  0.226 -0.177    0.004 -0.074  0.069   -0.031  0.051 -0.069
 H          0.077  0.130 -0.083   -0.061 -0.106  0.064    0.139  0.223 -0.133
 C          0.010  0.024 -0.038   -0.006 -0.006  0.027    0.006 -0.004 -0.036
 H         -0.102  0.076  0.067    0.030 -0.045 -0.025    0.115  0.062 -0.033
 H         -0.075 -0.045  0.047    0.095  0.043 -0.045   -0.287 -0.082  0.120
 C         -0.062  0.022  0.006    0.013 -0.013  0.012    0.014 -0.007 -0.004
 H          0.425 -0.128 -0.059   -0.044  0.026  0.027   -0.164  0.177  0.058
 C          0.012 -0.005  0.002   -0.006  0.005 -0.005    0.004  0.006 -0.010
 H         -0.005  0.015 -0.020    0.007 -0.016  0.012    0.013  0.003  0.015
 H         -0.025 -0.035  0.006    0.005  0.015  0.011   -0.010 -0.001  0.020
 H         -0.045  0.015  0.007    0.012 -0.026 -0.012   -0.019 -0.023 -0.015
 C         -0.014  0.031 -0.026   -0.009  0.028 -0.005    0.026 -0.053  0.021
 O          0.002 -0.005  0.006   -0.011 -0.001  0.010   -0.003  0.010  0.000
 H          0.114 -0.274  0.143    0.139 -0.112  0.099   -0.071  0.368 -0.194
 H         -0.073 -0.036 -0.092    0.048  0.026  0.058   -0.095 -0.054 -0.111
 O         -0.002 -0.000 -0.002   -0.003 -0.001 -0.002   -0.002 -0.003  0.005
 C         -0.010  0.010 -0.004   -0.033  0.045 -0.009   -0.002  0.040  0.004
 H          0.125 -0.095  0.027    0.385 -0.395  0.076    0.053 -0.335 -0.017
 C         -0.022 -0.006 -0.007   -0.053 -0.030 -0.024    0.001 -0.008 -0.006
 H          0.205  0.028  0.062    0.533  0.174  0.180   -0.016  0.070  0.008
 C          0.002 -0.002  0.002    0.006 -0.007  0.003    0.004 -0.003 -0.001
 O          0.001  0.001 -0.001   -0.001  0.001 -0.001   -0.009 -0.006  0.004
 O         -0.001 -0.000 -0.000   -0.000  0.001 -0.001    0.003  0.003 -0.001
 H          0.001  0.001 -0.004   -0.005  0.000  0.004   -0.014 -0.009  0.034
 C         -0.001  0.005 -0.010   -0.007  0.024 -0.042   -0.002  0.029 -0.034
 H          0.058 -0.002  0.007    0.233 -0.027  0.023    0.129 -0.064 -0.003
 O         -0.004 -0.003  0.003   -0.017 -0.014  0.014   -0.014 -0.013  0.010
 H          0.046 -0.001 -0.004    0.195 -0.007 -0.016    0.183 -0.006 -0.016
 C         -0.003 -0.005  0.005   -0.011 -0.018  0.017   -0.013 -0.008  0.007
 H         -0.001  0.004  0.005    0.028  0.025  0.033    0.093  0.004  0.050
 O          0.002 -0.001 -0.002    0.006 -0.005 -0.006    0.003 -0.004 -0.005
 H         -0.006  0.030 -0.002   -0.024  0.107 -0.009   -0.014  0.070 -0.006
 C          0.001  0.007 -0.000   -0.006  0.012  0.008   -0.008 -0.007  0.009
 H          0.034 -0.025  0.012    0.175 -0.054  0.101    0.071  0.018  0.063
 O          0.000  0.000 -0.000    0.000  0.004 -0.012    0.001  0.003 -0.010
 H         -0.001  0.000 -0.001    0.031  0.011  0.060    0.031  0.012  0.064
 TransDip  -0.082  0.004 -0.045   -0.084  0.030 -0.013    0.061 -0.019 -0.008

 Mode:                94                     95                     96
 Frequency:      1328.69                1337.14                1344.04
 Force Cnst:      1.3273                 1.4598                 1.3371
 Red. Mass:       1.2761                 1.3858                 1.2563
 IR Active:          YES                    YES                    YES
 IR Intens:       48.440                  9.019                  1.047
 Raman Active:       YES                    YES                    YES
               X      Y      Z        X      Y      Z        X      Y      Z
 C          0.002  0.018 -0.030    0.008 -0.054  0.049   -0.039 -0.015 -0.025
 H         -0.046 -0.128  0.087   -0.050  0.283 -0.160    0.360  0.028 -0.214
 C         -0.016  0.008 -0.016    0.039 -0.024  0.021   -0.004  0.025  0.003
 H          0.060 -0.121  0.031   -0.048  0.121 -0.029    0.110 -0.218  0.107
 O          0.001 -0.003  0.006   -0.036  0.023  0.022   -0.003 -0.001  0.007
 C          0.019  0.004 -0.005   -0.019  0.004  0.001    0.020  0.005  0.006
 H          0.034  0.011 -0.013   -0.063 -0.014  0.027   -0.104  0.018  0.031
 H         -0.151 -0.025  0.051    0.172  0.042 -0.056   -0.024 -0.009  0.013
 C          0.001 -0.024  0.017   -0.009  0.011 -0.011   -0.025 -0.040 -0.012
 H         -0.037  0.120 -0.047    0.086 -0.081  0.008    0.090  0.211 -0.185
 C         -0.000  0.017 -0.003    0.000 -0.009 -0.001   -0.002  0.011 -0.008
 H         -0.016 -0.028 -0.037    0.014  0.015  0.013   -0.014 -0.059 -0.071
 H         -0.014 -0.022  0.021    0.009  0.016 -0.017    0.023  0.032  0.005
 O          0.005 -0.003  0.003   -0.003  0.002 -0.001    0.008 -0.003  0.007
 C          0.001 -0.001  0.023   -0.002 -0.003 -0.016    0.025 -0.032  0.019
 H         -0.013  0.011 -0.018    0.011  0.013 -0.008    0.154  0.351 -0.210
 H          0.062  0.089 -0.053   -0.052 -0.052  0.031   -0.047 -0.193  0.143
 C          0.001 -0.006 -0.006   -0.000  0.013 -0.012   -0.084  0.031  0.069
 H          0.115  0.016 -0.045   -0.198  0.009  0.084    0.434  0.037 -0.187
 H         -0.145 -0.026  0.057    0.147 -0.001 -0.050    0.195  0.114 -0.083
 C          0.012 -0.022  0.014   -0.013  0.051 -0.037    0.016  0.016 -0.014
 H         -0.082  0.147  0.068    0.064 -0.157 -0.104   -0.081 -0.214 -0.080
 C         -0.001  0.012 -0.014    0.001 -0.028  0.018   -0.009 -0.018  0.019
 H          0.022 -0.022  0.023   -0.044  0.065 -0.031   -0.038  0.037 -0.022
 H         -0.016  0.004  0.029    0.045  0.009 -0.036    0.056  0.031 -0.047
 H         -0.011 -0.054 -0.027    0.013  0.114  0.048    0.049  0.072  0.037
 C         -0.005  0.010  0.004    0.047 -0.101  0.009    0.000 -0.000 -0.004
 O         -0.009  0.001  0.009   -0.008  0.021  0.009   -0.002  0.000 -0.000
 H          0.093 -0.008  0.039   -0.023  0.620 -0.337    0.030  0.036 -0.015
 H         -0.038 -0.022 -0.044    0.021  0.013  0.024   -0.039 -0.019 -0.053
 O          0.005  0.011 -0.007    0.001  0.007  0.005   -0.000 -0.001 -0.000
 C         -0.034 -0.064 -0.022   -0.023 -0.013 -0.012    0.002  0.001  0.001
 H          0.262  0.513  0.128    0.211  0.099  0.073   -0.017 -0.005 -0.006
 C         -0.039 -0.026 -0.016   -0.015 -0.026 -0.017    0.001  0.003  0.000
 H          0.405  0.069  0.124    0.154  0.092  0.054    0.008 -0.033 -0.005
 C         -0.007 -0.001 -0.001   -0.003 -0.004 -0.009    0.000  0.000  0.000
 O          0.022  0.018 -0.011    0.008  0.007 -0.002   -0.001 -0.001  0.000
 O         -0.008 -0.008  0.003   -0.001 -0.001  0.003    0.000  0.000 -0.000
 H          0.027  0.019 -0.069   -0.002  0.000  0.003   -0.001 -0.001  0.002
 C         -0.006 -0.056  0.048   -0.007 -0.017  0.007    0.001  0.001 -0.000
 H         -0.097  0.152  0.038    0.030  0.053  0.023   -0.008 -0.002 -0.003
 O          0.021  0.021 -0.013    0.004  0.005 -0.001   -0.000 -0.000 -0.000
 H         -0.310  0.011  0.030   -0.075  0.002  0.009    0.003 -0.000 -0.000
 C          0.032  0.007  0.001    0.017 -0.000  0.007   -0.001 -0.000  0.001
 H         -0.259  0.031 -0.117   -0.119  0.025 -0.047    0.002 -0.004  0.002
 O         -0.003  0.005  0.007   -0.000  0.001  0.002    0.000 -0.000 -0.001
 H          0.012 -0.085  0.006   -0.003 -0.009 -0.000    0.000  0.005  0.000
 C          0.001  0.021 -0.015   -0.013  0.003 -0.005    0.002  0.002 -0.001
 H          0.075 -0.070  0.006    0.125 -0.018  0.071   -0.008  0.000 -0.007
 O         -0.000 -0.002  0.005    0.001  0.003 -0.006   -0.000 -0.001  0.001
 H         -0.027 -0.009 -0.060    0.011  0.006  0.025   -0.005 -0.002 -0.012
 TransDip  -0.212 -0.058 -0.039   -0.014 -0.078 -0.054   -0.024  0.014 -0.018

 Mode:                97                     98                     99
 Frequency:      1348.91                1360.83                1361.24
 Force Cnst:      1.4434                 1.4944                 1.9277
 Red. Mass:       1.3464                 1.3696                 1.7657
 IR Active:          YES                    YES                    YES
 IR Intens:       12.228                  6.476                 45.537
 Raman Active:       YES                    YES                    YES
               X      Y      Z        X      Y      Z        X      Y      Z
 C         -0.001  0.006 -0.002   -0.009  0.009 -0.012    0.007  0.001  0.008
 H          0.026 -0.022  0.006    0.058  0.002 -0.036    0.003  0.018 -0.002
 C         -0.003 -0.001  0.001    0.000 -0.003  0.014    0.005 -0.005  0.000
 H         -0.021  0.008  0.002   -0.031 -0.003  0.030   -0.032  0.037 -0.012
 O          0.006 -0.001 -0.009   -0.002 -0.003 -0.001   -0.001  0.002 -0.001
 C          0.001  0.001  0.001    0.058 -0.000  0.012   -0.011  0.001 -0.001
 H          0.000  0.003 -0.000   -0.271  0.062  0.062    0.042 -0.011 -0.008
 H          0.001 -0.002 -0.002    0.039 -0.005  0.015    0.011  0.003 -0.010
 C         -0.001 -0.002 -0.001   -0.100  0.070  0.006    0.015 -0.013 -0.002
 H          0.005  0.010 -0.009    0.555 -0.325  0.016   -0.083  0.060 -0.011
 C          0.000  0.000 -0.000    0.036 -0.045 -0.021   -0.007  0.007  0.003
 H         -0.002 -0.003 -0.003    0.021  0.088  0.103    0.000 -0.014 -0.019
 H          0.002  0.002  0.000    0.027  0.027 -0.140   -0.000  0.002  0.023
 O          0.000 -0.000  0.000   -0.030  0.012 -0.009    0.005 -0.002  0.001
 C          0.002 -0.001  0.000    0.009 -0.075  0.031    0.001  0.011 -0.007
 H          0.007  0.014 -0.007    0.030 -0.001 -0.014    0.006  0.021 -0.009
 H         -0.003 -0.015  0.011    0.047  0.399 -0.245   -0.018 -0.086  0.055
 C         -0.005  0.000  0.005   -0.017  0.008 -0.014   -0.008 -0.001  0.007
 H          0.031  0.001 -0.012    0.206  0.039 -0.096   -0.014  0.000  0.010
 H          0.013  0.009 -0.007   -0.088 -0.060  0.056    0.069  0.019 -0.032
 C         -0.004 -0.003  0.001    0.003 -0.022 -0.006   -0.007 -0.014 -0.004
 H          0.014 -0.014 -0.003   -0.024  0.104  0.032    0.036  0.087  0.024
 C          0.001  0.000  0.001   -0.001  0.005 -0.006    0.000  0.004 -0.006
 H         -0.000  0.003  0.002    0.008  0.004  0.023    0.007  0.007  0.020
 H         -0.001 -0.002 -0.001    0.004  0.016  0.027   -0.001  0.008  0.020
 H         -0.000  0.001  0.001    0.002  0.002 -0.006   -0.002 -0.005 -0.007
 C         -0.002  0.006 -0.005   -0.000  0.002  0.005   -0.001 -0.006 -0.000
 O          0.018  0.010 -0.009    0.001 -0.000 -0.001    0.010  0.007  0.001
 H         -0.134 -0.122  0.017   -0.002  0.026 -0.006   -0.013  0.019 -0.014
 H         -0.001 -0.001 -0.002    0.188  0.105  0.242   -0.032 -0.017 -0.041
 O         -0.007  0.010  0.004    0.001  0.001 -0.003    0.010  0.011 -0.021
 C         -0.025 -0.021 -0.008    0.003 -0.004 -0.002    0.022 -0.037 -0.020
 H          0.264  0.176  0.103   -0.068 -0.004 -0.025   -0.508 -0.032 -0.191
 C          0.022 -0.053 -0.002   -0.003 -0.005 -0.002   -0.027 -0.047 -0.019
 H         -0.277  0.597  0.055    0.007  0.054  0.012    0.108  0.399  0.104
 C         -0.011 -0.020 -0.062    0.003  0.008  0.025    0.028  0.067  0.209
 O          0.006  0.007  0.008    0.001 -0.000 -0.004    0.007 -0.001 -0.036
 O          0.008  0.010  0.015   -0.003 -0.004 -0.006   -0.029 -0.036 -0.050
 H         -0.056 -0.037  0.145    0.022  0.014 -0.058    0.190  0.122 -0.492
 C          0.002 -0.006  0.003    0.001  0.001  0.001    0.009  0.004  0.010
 H          0.096  0.001  0.026   -0.006 -0.002 -0.001   -0.040 -0.010 -0.001
 O         -0.000  0.002  0.004   -0.000  0.000 -0.000   -0.000  0.003 -0.002
 H         -0.008  0.001 -0.004   -0.002  0.000  0.000   -0.023  0.003  0.001
 C         -0.009  0.026 -0.055   -0.001 -0.000 -0.000   -0.005 -0.002 -0.001
 H          0.201  0.062  0.028    0.002  0.006  0.001   -0.001  0.050  0.002
 O         -0.009  0.011  0.018   -0.000  0.000  0.000    0.000  0.002  0.002
 H          0.014 -0.235  0.006   -0.001  0.000 -0.000   -0.007 -0.005 -0.002
 C         -0.004 -0.094  0.062   -0.002 -0.005  0.003   -0.018 -0.038  0.019
 H         -0.102  0.206  0.072    0.020  0.006  0.019    0.156  0.058  0.145
 O         -0.008  0.027 -0.037   -0.000  0.002 -0.003   -0.002  0.017 -0.025
 H          0.202  0.068  0.383    0.016  0.005  0.028    0.113  0.041  0.215
 TransDip   0.070 -0.080  0.035    0.016  0.043  0.068    0.038  0.016  0.212

 Mode:               100                    101                    102
 Frequency:      1366.94                1373.37                1375.18
 Force Cnst:      1.5279                 1.5885                 1.7069
 Red. Mass:       1.3879                 1.4294                 1.5319
 IR Active:          YES                    YES                    YES
 IR Intens:        2.761                  6.003                 10.269
 Raman Active:       YES                    YES                    YES
               X      Y      Z        X      Y      Z        X      Y      Z
 C          0.045  0.022  0.025    0.001 -0.034  0.013    0.004 -0.001  0.001
 H         -0.010  0.088 -0.001    0.081  0.105 -0.119   -0.012  0.012 -0.001
 C          0.023 -0.031  0.012   -0.026  0.017  0.003    0.000 -0.001  0.001
 H         -0.180  0.200 -0.050    0.336 -0.062 -0.079    0.004  0.007 -0.005
 O         -0.005  0.003 -0.008   -0.003  0.007  0.015   -0.001  0.002 -0.001
 C         -0.016  0.004  0.003   -0.054 -0.023 -0.008   -0.002 -0.000 -0.000
 H          0.013 -0.010  0.004    0.167 -0.027 -0.063    0.004 -0.001 -0.001
 H          0.078  0.010 -0.036    0.072  0.040 -0.012    0.007  0.002 -0.002
 C          0.004 -0.009 -0.006    0.113  0.024 -0.008    0.003  0.000 -0.000
 H         -0.011  0.054 -0.038   -0.317  0.027  0.123   -0.007  0.003  0.001
 C         -0.008 -0.005 -0.000   -0.052 -0.060  0.005   -0.002 -0.003 -0.000
 H          0.039  0.020 -0.001    0.367  0.340  0.187    0.017  0.015  0.008
 H          0.023  0.036  0.005    0.028  0.079 -0.038    0.003  0.006 -0.002
 O          0.002 -0.000 -0.000   -0.013  0.012 -0.020   -0.001  0.001 -0.001
 C          0.010 -0.004 -0.008   -0.042 -0.068  0.052   -0.001 -0.003  0.001
 H          0.056  0.111 -0.067    0.081  0.316 -0.191    0.006  0.018 -0.012
 H         -0.049 -0.107  0.074    0.114  0.252 -0.192    0.000  0.005 -0.004
 C         -0.071 -0.004  0.025    0.004  0.021 -0.014   -0.006  0.000  0.001
 H          0.126  0.042 -0.034    0.021  0.035 -0.012    0.010  0.005 -0.003
 H          0.327  0.044 -0.141   -0.097 -0.027  0.055    0.021  0.001 -0.008
 C         -0.027 -0.125 -0.029   -0.012 -0.006 -0.007   -0.001 -0.006 -0.003
 H          0.117  0.720  0.216    0.087  0.054  0.006   -0.001  0.040  0.011
 C         -0.000  0.031 -0.049    0.001 -0.000 -0.006    0.000  0.001 -0.002
 H          0.056  0.045  0.161    0.005  0.009  0.020    0.001  0.006  0.007
 H         -0.001  0.076  0.166    0.001  0.009  0.035    0.002  0.006  0.011
 H         -0.009 -0.042 -0.058   -0.008  0.022  0.000   -0.003  0.002 -0.002
 C         -0.006  0.001  0.031   -0.004  0.000 -0.000    0.001 -0.003  0.005
 O          0.004 -0.006 -0.007   -0.003 -0.002 -0.004   -0.005 -0.000 -0.001
 H         -0.023  0.130 -0.028    0.124  0.061  0.004   -0.028  0.020 -0.012
 H         -0.007 -0.003 -0.013    0.077  0.044  0.094    0.004  0.002  0.004
 O         -0.001 -0.002  0.001    0.000 -0.001 -0.006    0.003  0.000  0.034
 C          0.002  0.007  0.006    0.008 -0.003  0.004   -0.096 -0.025 -0.056
 H          0.032  0.002  0.016   -0.051  0.032 -0.012    0.447 -0.131  0.110
 C          0.006  0.007  0.007   -0.013  0.006 -0.000    0.029  0.030  0.008
 H         -0.054 -0.023 -0.015    0.076 -0.012  0.019   -0.178 -0.290 -0.107
 C         -0.004 -0.009 -0.031   -0.001 -0.002 -0.007    0.018  0.028  0.122
 O         -0.002 -0.001  0.006   -0.001 -0.001  0.002    0.020  0.016 -0.029
 O          0.004  0.005  0.007    0.001  0.001  0.001   -0.019 -0.023 -0.028
 H         -0.026 -0.017  0.070   -0.007 -0.005  0.019    0.111  0.077 -0.298
 C         -0.002 -0.000 -0.002    0.010  0.006  0.003   -0.018 -0.002  0.000
 H         -0.009 -0.004 -0.005   -0.059 -0.029 -0.020    0.358  0.128  0.113
 O          0.001 -0.000 -0.000   -0.000 -0.000 -0.001   -0.010 -0.008  0.010
 H         -0.001 -0.000  0.001    0.010 -0.000 -0.003    0.109 -0.005 -0.007
 C          0.002 -0.002  0.006   -0.016  0.000 -0.010    0.021  0.036 -0.071
 H         -0.015 -0.004 -0.000    0.085  0.008  0.031    0.025 -0.088 -0.075
 O          0.001 -0.001 -0.002   -0.000  0.001  0.001   -0.009  0.011  0.019
 H         -0.002  0.023 -0.001    0.003 -0.014  0.001    0.032 -0.275  0.008
 C         -0.004  0.008 -0.005    0.016 -0.014  0.010    0.039 -0.008  0.013
 H          0.018 -0.021  0.002   -0.088  0.050 -0.037   -0.392  0.085 -0.226
 O          0.001 -0.003  0.002   -0.002  0.003 -0.001   -0.003 -0.008  0.018
 H         -0.017 -0.006 -0.030    0.018  0.006  0.035   -0.054 -0.020 -0.099
 TransDip  -0.002 -0.043 -0.031   -0.073 -0.013  0.024   -0.009  0.009  0.102

 Mode:               103                    104                    105
 Frequency:      1378.62                1386.16                1393.90
 Force Cnst:      1.5145                 1.5029                 1.6391
 Red. Mass:       1.3525                 1.3276                 1.4318
 IR Active:          YES                    YES                    YES
 IR Intens:       16.987                  4.863                  3.961
 Raman Active:       YES                    YES                    YES
               X      Y      Z        X      Y      Z        X      Y      Z
 C         -0.002  0.023 -0.021   -0.003 -0.052  0.041    0.001  0.008 -0.006
 H         -0.035 -0.115  0.087    0.175  0.239 -0.230   -0.031 -0.035  0.037
 C          0.018 -0.013 -0.003   -0.066  0.046  0.006    0.012 -0.010 -0.000
 H         -0.193  0.050  0.033    0.509 -0.164 -0.071   -0.074  0.033  0.004
 O          0.010 -0.000 -0.019    0.005  0.001  0.015   -0.004  0.000  0.002
 C         -0.034  0.002  0.013    0.041 -0.019 -0.024   -0.004  0.005  0.002
 H          0.149 -0.004 -0.035   -0.183  0.019  0.017    0.017 -0.007  0.003
 H          0.062 -0.016 -0.047   -0.089  0.049  0.092    0.006 -0.007 -0.012
 C          0.032 -0.001  0.004   -0.007  0.021 -0.018   -0.002 -0.007  0.005
 H         -0.059  0.065 -0.003   -0.048 -0.141  0.082    0.016  0.035 -0.023
 C         -0.013 -0.031 -0.006    0.003  0.035  0.016    0.001 -0.006 -0.004
 H          0.167  0.162  0.091   -0.191 -0.193 -0.105    0.035  0.038  0.021
 H         -0.001  0.017 -0.054    0.009 -0.002  0.092   -0.006 -0.006 -0.021
 O         -0.011  0.008 -0.008    0.018 -0.011  0.008   -0.004  0.002 -0.001
 C         -0.009 -0.018  0.016   -0.002 -0.004 -0.003    0.001  0.005 -0.002
 H          0.032  0.110 -0.065   -0.013 -0.049  0.033   -0.003 -0.003  0.001
 H          0.034  0.049 -0.039   -0.003  0.035 -0.024   -0.004 -0.019  0.013
 C         -0.012 -0.001  0.006    0.025  0.013 -0.012   -0.003 -0.003  0.001
 H          0.099  0.025 -0.030   -0.136 -0.040  0.028    0.012  0.006  0.001
 H         -0.000  0.020 -0.011   -0.066 -0.047  0.058    0.012  0.009 -0.011
 C          0.006  0.014  0.008   -0.031 -0.035 -0.020    0.006  0.007  0.004
 H         -0.080 -0.113 -0.027    0.222  0.166  0.028   -0.035 -0.022 -0.003
 C          0.002 -0.003  0.010    0.002  0.002 -0.016   -0.001  0.002  0.003
 H         -0.010 -0.005 -0.032    0.015  0.035  0.069    0.001 -0.016 -0.013
 H         -0.002 -0.016 -0.035    0.007  0.030  0.082   -0.008 -0.010 -0.020
 H         -0.004 -0.004  0.008   -0.003  0.049 -0.002    0.004 -0.018 -0.002
 C          0.014  0.001 -0.004   -0.005  0.024 -0.007   -0.006 -0.007  0.002
 O          0.006  0.006  0.005    0.002 -0.005 -0.008    0.002  0.000 -0.001
 H         -0.305 -0.169 -0.010    0.024 -0.068  0.038    0.107  0.073 -0.005
 H          0.063  0.035  0.085   -0.102 -0.057 -0.137    0.024  0.014  0.031
 O         -0.002  0.005  0.016   -0.002  0.000  0.004    0.002 -0.008 -0.029
 C         -0.014  0.016 -0.005    0.005  0.011  0.004    0.085  0.016  0.044
 H          0.100 -0.097  0.024   -0.014 -0.042 -0.005   -0.420  0.069 -0.115
 C          0.061 -0.028  0.003    0.035 -0.013  0.006   -0.040 -0.015 -0.004
 H         -0.347  0.120 -0.073   -0.209  0.089 -0.040    0.203  0.121  0.082
 C          0.001  0.004  0.010   -0.001  0.001 -0.002   -0.008 -0.002 -0.047
 O          0.002  0.001 -0.002   -0.001 -0.001  0.001   -0.013 -0.013  0.014
 O         -0.002 -0.002 -0.002    0.000  0.000  0.000    0.007  0.008  0.010
 H          0.011  0.009 -0.032   -0.001  0.000  0.001   -0.037 -0.025  0.099
 C         -0.045 -0.028 -0.012   -0.039 -0.017 -0.010   -0.109 -0.009 -0.023
 H          0.232  0.103  0.078    0.213  0.059  0.068    0.640  0.010  0.190
 O          0.002  0.002  0.003    0.001  0.001  0.004   -0.001 -0.000  0.016
 H         -0.054  0.001  0.013   -0.026  0.001  0.007    0.005  0.001  0.001
 C          0.067  0.000  0.043    0.045  0.005  0.014    0.066  0.009 -0.043
 H         -0.349 -0.029 -0.125   -0.193 -0.018 -0.083   -0.145  0.053 -0.135
 O          0.001 -0.003 -0.005   -0.002  0.000  0.001   -0.012  0.008  0.019
 H         -0.013  0.058 -0.005   -0.001 -0.014 -0.001    0.025 -0.245  0.010
 C         -0.075  0.043 -0.037   -0.037  0.017 -0.014    0.034  0.016  0.023
 H          0.401 -0.168  0.194    0.167 -0.069  0.085   -0.268 -0.027 -0.167
 O          0.007 -0.005 -0.001    0.002 -0.002 -0.001   -0.006 -0.005  0.010
 H         -0.040 -0.013 -0.080   -0.010 -0.005 -0.029   -0.034 -0.014 -0.071
 TransDip   0.115 -0.046 -0.046   -0.070  0.007 -0.002   -0.062 -0.013  0.005

 Mode:               106                    107                    108
 Frequency:      1401.01                1404.36                1414.92
 Force Cnst:      1.5604                 1.6741                 1.5580
 Red. Mass:       1.3493                 1.4407                 1.3209
 IR Active:          YES                    YES                    YES
 IR Intens:        6.985                  3.900                 15.007
 Raman Active:       YES                    YES                    YES
               X      Y      Z        X      Y      Z        X      Y      Z
 C          0.048 -0.051  0.022   -0.116  0.052  0.009    0.009  0.017 -0.008
 H         -0.183  0.197 -0.054    0.588 -0.195 -0.100   -0.039 -0.044  0.056
 C         -0.025  0.057 -0.024    0.005 -0.059  0.026   -0.026 -0.034  0.030
 H          0.109 -0.216  0.088    0.002  0.210 -0.134    0.172  0.152 -0.146
 O          0.002 -0.005  0.003    0.002  0.003  0.004   -0.005  0.003  0.012
 C          0.037  0.004 -0.010    0.003  0.023 -0.022    0.035  0.009 -0.029
 H         -0.075  0.014  0.012   -0.029 -0.062  0.038   -0.135 -0.051  0.055
 H         -0.247 -0.025  0.101    0.006  0.030 -0.013   -0.054  0.022  0.029
 C         -0.011 -0.072  0.042   -0.001 -0.044  0.022   -0.029 -0.016  0.036
 H          0.057  0.249 -0.153   -0.010  0.161 -0.087    0.148  0.123 -0.094
 C          0.050 -0.026 -0.032    0.019 -0.009 -0.015   -0.054 -0.038 -0.018
 H          0.140  0.238  0.181    0.077  0.115  0.078    0.241  0.180  0.043
 H         -0.230 -0.298 -0.248   -0.104 -0.133 -0.103    0.244  0.310  0.111
 O         -0.049  0.024 -0.008   -0.020  0.010 -0.003    0.014 -0.004 -0.006
 C          0.012  0.049 -0.026   -0.008  0.043 -0.011    0.012  0.026 -0.018
 H         -0.043 -0.072  0.023   -0.038 -0.101  0.106   -0.044 -0.103  0.042
 H         -0.063 -0.173  0.127    0.048 -0.137  0.068   -0.058 -0.068  0.062
 C         -0.013 -0.000 -0.002    0.085 -0.006  0.003   -0.003 -0.011  0.007
 H         -0.134 -0.009  0.053   -0.082 -0.058  0.042    0.001 -0.001  0.012
 H          0.122 -0.007 -0.043   -0.322  0.047  0.104    0.043  0.028 -0.035
 C         -0.023 -0.000  0.003    0.023 -0.030 -0.028    0.007  0.007  0.006
 H          0.123  0.028  0.006   -0.041  0.106  0.013   -0.013 -0.033 -0.005
 C          0.010  0.012  0.002   -0.023 -0.031 -0.022    0.007  0.042  0.026
 H          0.014 -0.032 -0.031   -0.023  0.129  0.159    0.042 -0.185 -0.128
 H         -0.046 -0.042 -0.013    0.133  0.143  0.117   -0.134 -0.129 -0.143
 H         -0.040 -0.052 -0.012    0.104  0.188  0.029   -0.021 -0.206 -0.033
 C         -0.003  0.011 -0.004   -0.008 -0.007  0.007   -0.028  0.005 -0.003
 O          0.001 -0.001  0.000    0.001 -0.003 -0.007   -0.002 -0.014 -0.017
 H         -0.007 -0.060  0.026    0.108  0.116 -0.020    0.359  0.097  0.050
 H          0.269  0.160  0.355    0.112  0.068  0.146   -0.055 -0.031 -0.089
 O         -0.000  0.000  0.001   -0.000 -0.000  0.002   -0.000 -0.003  0.003
 C         -0.002  0.000 -0.001   -0.004 -0.001 -0.002   -0.004 -0.017 -0.005
 H          0.011 -0.005  0.003    0.017 -0.001  0.006    0.020  0.082  0.014
 C          0.003 -0.001  0.000    0.007  0.003  0.004    0.009  0.041  0.015
 H         -0.017  0.007 -0.003   -0.049 -0.007 -0.014   -0.066 -0.178 -0.056
 C          0.000  0.000  0.001    0.000  0.000  0.001   -0.001  0.000 -0.002
 O          0.000  0.000 -0.000    0.001  0.001 -0.000    0.003  0.002 -0.001
 O         -0.000 -0.000 -0.000   -0.000 -0.000 -0.000   -0.000 -0.000  0.001
 H          0.001  0.001 -0.003    0.001  0.001 -0.003    0.001  0.000 -0.001
 C          0.002 -0.001  0.000   -0.000  0.000  0.000   -0.015  0.023  0.002
 H         -0.015  0.004 -0.004    0.002 -0.001  0.001    0.084 -0.092  0.023
 O          0.000  0.000 -0.000   -0.000 -0.000 -0.000   -0.005 -0.006  0.003
 H         -0.003  0.000  0.000    0.004 -0.000  0.000    0.075 -0.003 -0.003
 C         -0.001 -0.000  0.002    0.003  0.001  0.002    0.028  0.008  0.017
 H         -0.000 -0.002  0.002   -0.014 -0.004 -0.005   -0.129 -0.037 -0.046
 O          0.000 -0.000 -0.001   -0.000  0.000 -0.000   -0.002  0.001 -0.003
 H         -0.001  0.008 -0.000   -0.001  0.003 -0.000   -0.003  0.015 -0.002
 C         -0.002  0.001 -0.001   -0.006 -0.004 -0.003   -0.029 -0.059 -0.026
 H          0.014 -0.006  0.008    0.024  0.014  0.019    0.173  0.215  0.151
 O          0.000 -0.000 -0.000    0.001  0.001 -0.001    0.001  0.013 -0.016
 H          0.001 -0.000  0.000    0.005  0.002  0.012    0.086  0.031  0.159
 TransDip   0.046  0.061  0.036    0.032  0.025  0.049   -0.117 -0.039 -0.011

 Mode:               109                    110                    111
 Frequency:      1416.08                1419.69                1421.94
 Force Cnst:      1.6072                 1.6011                 1.6785
 Red. Mass:       1.3603                 1.3483                 1.4090
 IR Active:          YES                    YES                    YES
 IR Intens:       12.428                 10.176                  8.857
 Raman Active:       YES                    YES                    YES
               X      Y      Z        X      Y      Z        X      Y      Z
 C          0.029  0.008 -0.011    0.036  0.000 -0.015    0.045  0.041 -0.038
 H         -0.139 -0.022  0.080   -0.198 -0.014  0.090   -0.220 -0.140  0.195
 C         -0.043 -0.020  0.023   -0.019 -0.002  0.004   -0.059 -0.093  0.072
 H          0.207  0.071 -0.117    0.066 -0.004 -0.025    0.374  0.359 -0.342
 O          0.001  0.006 -0.001    0.002  0.001 -0.005   -0.004  0.018  0.009
 C          0.040  0.006 -0.025    0.008 -0.001 -0.003    0.014  0.011 -0.041
 H         -0.123 -0.032  0.043   -0.018  0.003  0.002   -0.155 -0.057  0.049
 H         -0.089  0.014  0.046   -0.021  0.002  0.011    0.088  0.099 -0.001
 C         -0.027 -0.013  0.038    0.002  0.001 -0.002    0.019 -0.006 -0.029
 H          0.151  0.117 -0.087   -0.010 -0.011  0.008   -0.159 -0.056  0.047
 C         -0.059 -0.041 -0.018    0.002  0.002  0.001    0.048  0.032  0.013
 H          0.252  0.189  0.046   -0.012 -0.006  0.001   -0.178 -0.118 -0.016
 H          0.263  0.332  0.126   -0.013 -0.017 -0.003   -0.240 -0.303 -0.119
 O          0.016 -0.004 -0.007   -0.001  0.000  0.000   -0.017  0.006  0.005
 C          0.013  0.025 -0.017    0.003 -0.002  0.002    0.003 -0.016  0.012
 H         -0.056 -0.114  0.036   -0.008  0.002 -0.023    0.038  0.101 -0.075
 H         -0.066 -0.045  0.053   -0.017  0.022 -0.005    0.003  0.009 -0.003
 C         -0.006 -0.013  0.003   -0.018 -0.006 -0.000   -0.044 -0.014  0.012
 H         -0.019  0.004  0.024    0.023  0.024  0.004    0.170  0.075 -0.022
 H          0.045  0.022 -0.038    0.051  0.005 -0.032    0.112  0.061 -0.089
 C         -0.009  0.015  0.010   -0.007  0.018  0.016    0.006  0.031  0.021
 H          0.013 -0.069 -0.016   -0.005 -0.074 -0.009   -0.057 -0.129 -0.023
 C         -0.005 -0.048 -0.027   -0.012 -0.078 -0.047    0.002 -0.008 -0.000
 H         -0.039  0.170  0.128   -0.066  0.287  0.215    0.001 -0.018 -0.006
 H          0.114  0.103  0.148    0.202  0.188  0.248   -0.021 -0.029  0.001
 H          0.013  0.220  0.037    0.028  0.357  0.057   -0.010  0.013  0.004
 C          0.027  0.003 -0.011    0.024  0.009 -0.008   -0.003 -0.002 -0.011
 O         -0.001  0.011  0.011    0.000 -0.000  0.015   -0.003 -0.002 -0.007
 H         -0.227 -0.105 -0.026   -0.238 -0.147 -0.001    0.166  0.035  0.011
 H         -0.066 -0.038 -0.101    0.004  0.003  0.005    0.087  0.057  0.112
 O         -0.000  0.003 -0.001    0.001 -0.002 -0.003   -0.000 -0.001  0.001
 C          0.002  0.027  0.006    0.002 -0.051 -0.010    0.000  0.019  0.004
 H         -0.007 -0.127 -0.014   -0.022  0.239  0.011    0.006 -0.086 -0.004
 C          0.002 -0.046 -0.014   -0.025  0.049  0.007    0.008 -0.007 -0.001
 H          0.012  0.206  0.045    0.144 -0.264 -0.012   -0.045  0.041 -0.006
 C          0.002  0.000  0.004   -0.004  0.000 -0.006    0.001 -0.000  0.002
 O         -0.003 -0.002  0.000    0.005  0.003 -0.000   -0.002 -0.001  0.000
 O          0.000  0.000 -0.002    0.000  0.000  0.003   -0.000 -0.000 -0.001
 H          0.000  0.001 -0.003   -0.002 -0.002  0.008    0.000  0.001 -0.003
 C          0.017 -0.040 -0.003   -0.022  0.080  0.007    0.004 -0.032 -0.003
 H         -0.103  0.150 -0.026    0.138 -0.293  0.030   -0.035  0.112 -0.006
 O          0.007  0.010 -0.004   -0.013 -0.018  0.006    0.005  0.007 -0.002
 H         -0.116  0.005  0.008    0.216 -0.010 -0.016   -0.082  0.004  0.007
 C         -0.027 -0.004 -0.014    0.022 -0.001  0.014   -0.002  0.004 -0.001
 H          0.123  0.018  0.047   -0.121 -0.032 -0.043    0.014 -0.007  0.006
 O          0.003 -0.001  0.002   -0.002 -0.002 -0.004    0.001  0.001  0.000
 H          0.002 -0.004  0.001   -0.002  0.026 -0.001    0.000 -0.004 -0.000
 C          0.023  0.062  0.025   -0.010 -0.056 -0.025   -0.002  0.003  0.003
 H         -0.143 -0.233 -0.136    0.116  0.231  0.112   -0.000 -0.024 -0.003
 O         -0.001 -0.014  0.015    0.001  0.012 -0.013   -0.001 -0.001  0.000
 H         -0.083 -0.031 -0.161    0.073  0.027  0.137   -0.001 -0.001 -0.005
 TransDip  -0.067 -0.081 -0.042    0.028  0.089  0.040   -0.019  0.030  0.088

 Mode:               112                    113                    114
 Frequency:      1428.13                1437.41                1442.09
 Force Cnst:      1.9520                 1.4639                 1.5856
 Red. Mass:       1.6244                 1.2025                 1.2941
 IR Active:          YES                    YES                    YES
 IR Intens:       26.398                 31.643                  2.110
 Raman Active:       YES                    YES                    YES
               X      Y      Z        X      Y      Z        X      Y      Z
 C         -0.008  0.010  0.001    0.000  0.001 -0.000    0.026 -0.015 -0.009
 H          0.066 -0.017 -0.011    0.004 -0.001 -0.000   -0.184  0.003  0.063
 C         -0.017 -0.022  0.019   -0.004 -0.002  0.002    0.029  0.026 -0.025
 H          0.111  0.087 -0.088    0.017  0.008 -0.011   -0.166 -0.098  0.114
 O          0.001  0.006 -0.000    0.001  0.000 -0.000   -0.002 -0.010  0.013
 C          0.006  0.003 -0.013    0.002 -0.000 -0.002   -0.009 -0.003  0.017
 H         -0.048 -0.014  0.013   -0.007  0.000  0.001    0.061  0.008 -0.011
 H          0.016  0.030  0.007   -0.001  0.005  0.004   -0.014 -0.046 -0.019
 C          0.001 -0.003 -0.001   -0.000 -0.000  0.000   -0.000  0.005 -0.001
 H         -0.017  0.005 -0.002   -0.001  0.001 -0.000    0.015 -0.014  0.006
 C          0.003  0.002  0.001   -0.001 -0.000 -0.000   -0.001 -0.001  0.000
 H         -0.006 -0.002  0.001    0.002  0.002  0.001   -0.003 -0.006 -0.004
 H         -0.018 -0.021 -0.009    0.002  0.002  0.001    0.010  0.013  0.004
 O         -0.001  0.001  0.000    0.000  0.000  0.000    0.001 -0.001 -0.000
 C         -0.000  0.000 -0.000    0.000  0.000 -0.000    0.003 -0.004  0.003
 H          0.007  0.009  0.002   -0.000 -0.001  0.000   -0.012 -0.002 -0.024
 H          0.005 -0.015  0.007   -0.001 -0.001  0.001   -0.020  0.031 -0.008
 C          0.001 -0.001  0.004   -0.000 -0.000  0.000   -0.011  0.002 -0.005
 H          0.021  0.002 -0.004    0.003  0.000 -0.000   -0.013  0.009  0.002
 H         -0.005  0.014 -0.004    0.000  0.002 -0.001    0.032 -0.017 -0.007
 C         -0.003 -0.005 -0.008   -0.001 -0.001 -0.001    0.019  0.025  0.028
 H          0.007  0.012 -0.006    0.003  0.001 -0.001   -0.029 -0.073  0.006
 C          0.008  0.031  0.021    0.001  0.001  0.001   -0.019 -0.046 -0.036
 H          0.025 -0.115 -0.098    0.001 -0.005 -0.005   -0.020  0.138  0.188
 H         -0.087 -0.085 -0.103   -0.005 -0.004 -0.003    0.110  0.109  0.143
 H         -0.024 -0.143 -0.020   -0.003 -0.005 -0.000    0.085  0.218  0.025
 C          0.014 -0.007  0.000    0.003  0.002 -0.001   -0.093  0.009 -0.007
 O         -0.003  0.008  0.003    0.001 -0.003  0.002    0.003 -0.013 -0.034
 H         -0.095  0.013 -0.038   -0.030 -0.013 -0.002    0.740  0.145  0.137
 H          0.008  0.006  0.009   -0.001 -0.000 -0.001   -0.007 -0.006 -0.006
 O          0.001  0.013  0.004   -0.000 -0.001  0.003   -0.003  0.004  0.006
 C         -0.021 -0.091 -0.032   -0.003  0.010  0.001   -0.012 -0.011 -0.008
 H          0.037  0.360  0.030    0.012 -0.090 -0.006    0.035  0.022  0.011
 C          0.026 -0.060 -0.015   -0.001  0.014  0.005    0.048 -0.029  0.005
 H         -0.077  0.255  0.026   -0.009 -0.101 -0.024   -0.247  0.179 -0.037
 C         -0.004  0.003  0.007    0.002 -0.001  0.002    0.000  0.001  0.006
 O          0.011  0.008 -0.004   -0.002 -0.001  0.000    0.002  0.002 -0.002
 O         -0.001 -0.002  0.001    0.000  0.000 -0.001   -0.001 -0.001 -0.001
 H          0.006  0.001 -0.010   -0.001 -0.002  0.004    0.004  0.002 -0.009
 C         -0.001  0.150  0.018    0.032  0.022 -0.005    0.004  0.017  0.002
 H          0.054 -0.510 -0.006   -0.110 -0.026 -0.053   -0.013 -0.051 -0.007
 O         -0.022 -0.031  0.007   -0.008 -0.003 -0.001   -0.003 -0.004  0.000
 H          0.376 -0.017 -0.032    0.038 -0.001 -0.003    0.044 -0.002 -0.003
 C         -0.019 -0.032  0.001    0.020 -0.094 -0.037    0.002 -0.008  0.001
 H          0.040  0.009  0.029   -0.031  0.879 -0.077    0.001  0.036  0.001
 O          0.004 -0.012 -0.005   -0.021  0.019  0.045    0.000 -0.001  0.001
 H         -0.007  0.083 -0.002    0.036 -0.388  0.031   -0.001  0.000  0.000
 C          0.006  0.099  0.020   -0.018  0.015 -0.026   -0.019  0.033  0.004
 H         -0.058 -0.348 -0.111    0.103 -0.002  0.036    0.031 -0.140 -0.003
 O          0.003 -0.020  0.020    0.006 -0.001  0.005    0.002 -0.006  0.005
 H         -0.121 -0.044 -0.228   -0.011 -0.003 -0.023   -0.031 -0.012 -0.059
 TransDip   0.125 -0.103 -0.029    0.022 -0.176  0.033   -0.023  0.021  0.035

 Mode:               115                    116                    117
 Frequency:      1486.62                1492.08                1495.57
 Force Cnst:      1.4170                 1.4154                 1.4149
 Red. Mass:       1.0882                 1.0791                 1.0737
 IR Active:          YES                    YES                    YES
 IR Intens:        3.030                  7.301                  5.074
 Raman Active:       YES                    YES                    YES
               X      Y      Z        X      Y      Z        X      Y      Z
 C          0.011 -0.012  0.002   -0.002 -0.005  0.001   -0.010  0.005 -0.001
 H         -0.050  0.028 -0.003   -0.015  0.004 -0.002    0.018 -0.020  0.002
 C         -0.007  0.009 -0.001    0.010  0.004 -0.008    0.014 -0.006 -0.003
 H          0.021 -0.028  0.011   -0.013 -0.018  0.012   -0.043  0.008  0.008
 O          0.000 -0.001  0.001   -0.001  0.000  0.001   -0.001 -0.000  0.000
 C          0.011  0.024  0.001   -0.006 -0.048 -0.000   -0.008 -0.042  0.000
 H          0.004 -0.165  0.115   -0.062  0.307 -0.199   -0.058  0.284 -0.184
 H         -0.048 -0.153 -0.125    0.067  0.271  0.242    0.078  0.258  0.219
 C         -0.017  0.005 -0.000    0.000 -0.001  0.002   -0.002 -0.006  0.003
 H          0.053 -0.030 -0.003    0.000  0.009 -0.006    0.013  0.029 -0.023
 C          0.000 -0.001 -0.004    0.004 -0.001 -0.016    0.010 -0.000 -0.044
 H         -0.012  0.007  0.009   -0.077  0.065  0.088   -0.212  0.181  0.240
 H          0.024  0.014  0.027    0.037 -0.048  0.126    0.094 -0.146  0.345
 O          0.001 -0.001 -0.000    0.000 -0.001 -0.002    0.001 -0.002 -0.005
 C         -0.068 -0.001 -0.024    0.006 -0.003  0.003   -0.012  0.002 -0.005
 H          0.359  0.191  0.481   -0.024 -0.021 -0.032    0.071  0.050  0.079
 H          0.568 -0.234 -0.157   -0.037  0.024  0.004    0.097 -0.066 -0.013
 C         -0.008 -0.024 -0.006    0.009 -0.051 -0.006   -0.003  0.005  0.003
 H          0.030  0.175  0.139    0.063  0.323  0.281    0.005 -0.029 -0.030
 H         -0.041  0.170 -0.126   -0.145  0.343 -0.222    0.025 -0.021  0.013
 C         -0.001  0.001  0.002   -0.008 -0.009  0.010    0.020  0.006 -0.008
 H          0.011  0.002  0.003    0.022  0.037  0.024   -0.049 -0.033 -0.019
 C          0.002 -0.002  0.001   -0.013 -0.009  0.020    0.025  0.005 -0.019
 H         -0.016  0.024 -0.028   -0.113  0.258 -0.013    0.075 -0.248 -0.126
 H          0.019  0.016  0.007    0.216  0.140 -0.284   -0.194 -0.108  0.387
 H         -0.033 -0.010 -0.002    0.110 -0.240 -0.046   -0.282  0.258  0.055
 C         -0.002  0.002 -0.001   -0.004  0.001 -0.001   -0.003 -0.002  0.002
 O         -0.000 -0.000 -0.000    0.001 -0.000 -0.001   -0.001  0.000 -0.001
 H          0.012 -0.005  0.005    0.019 -0.004  0.007    0.011  0.016 -0.003
 H         -0.003  0.000 -0.008   -0.003 -0.001 -0.010   -0.006 -0.003 -0.020
 O         -0.000  0.000  0.000   -0.000  0.000 -0.000    0.000 -0.000  0.000
 C         -0.000 -0.000 -0.000    0.000 -0.000 -0.000   -0.000  0.000  0.000
 H          0.000  0.000  0.000   -0.000 -0.000 -0.000   -0.000  0.000  0.000
 C          0.001 -0.000  0.000    0.001 -0.000  0.000    0.000 -0.000 -0.000
 H         -0.003  0.002 -0.001   -0.004  0.002 -0.001   -0.003  0.003 -0.001
 C         -0.000 -0.000  0.000    0.000  0.000  0.000   -0.000 -0.000 -0.000
 O          0.000  0.000 -0.000    0.000  0.000 -0.000    0.000  0.000  0.000
 O         -0.000  0.000 -0.000   -0.000  0.000 -0.000   -0.000  0.000  0.000
 H         -0.000  0.000 -0.000    0.000  0.000 -0.000   -0.000 -0.000  0.000
 C          0.000  0.000  0.000   -0.000 -0.000  0.000   -0.000  0.000 -0.000
 H         -0.000 -0.000 -0.000    0.000  0.000  0.000    0.000 -0.000  0.000
 O         -0.000 -0.000  0.000   -0.000  0.000  0.000    0.000 -0.000  0.000
 H          0.000  0.000  0.000    0.000  0.000  0.000    0.000 -0.000 -0.000
 C          0.000 -0.000  0.000    0.000  0.000  0.000   -0.000  0.000 -0.000
 H         -0.000  0.001 -0.000   -0.000 -0.001 -0.000    0.000 -0.001  0.000
 O         -0.000  0.000  0.000   -0.000  0.000  0.000    0.000 -0.000 -0.000
 H          0.000 -0.000  0.000    0.000  0.000  0.000   -0.000  0.001 -0.000
 C         -0.000  0.000 -0.000   -0.001  0.000  0.000    0.000 -0.000  0.000
 H          0.001 -0.001  0.000    0.000 -0.000  0.001   -0.001 -0.001 -0.000
 O          0.000 -0.000  0.000    0.000 -0.000 -0.000    0.000 -0.000 -0.000
 H         -0.000 -0.000 -0.000    0.000 -0.000  0.000    0.000 -0.000  0.000
 TransDip   0.039  0.018  0.036    0.016  0.085 -0.003   -0.039 -0.029  0.053

 Mode:               118                    119                    120
 Frequency:      1496.91                1498.82                1503.65
 Force Cnst:      1.4247                 1.4304                 1.4092
 Red. Mass:       1.0792                 1.0807                 1.0579
 IR Active:          YES                    YES                    YES
 IR Intens:        3.765                  8.747                  8.032
 Raman Active:       YES                    YES                    YES
               X      Y      Z        X      Y      Z        X      Y      Z
 C          0.008 -0.002 -0.002    0.014  0.008 -0.009   -0.006 -0.009  0.006
 H         -0.012  0.006  0.003   -0.047 -0.029  0.039    0.015  0.014 -0.018
 C         -0.007  0.000  0.005    0.006 -0.012  0.001   -0.001  0.007 -0.006
 H          0.022  0.009 -0.008   -0.015  0.031 -0.015   -0.009 -0.044  0.024
 O          0.000  0.001 -0.001   -0.003  0.002 -0.001   -0.000 -0.001 -0.000
 C         -0.001  0.032  0.003    0.000 -0.040 -0.004   -0.000  0.007  0.004
 H          0.042 -0.215  0.141   -0.069  0.273 -0.176    0.025 -0.042  0.027
 H         -0.029 -0.188 -0.178    0.054  0.251  0.225   -0.015 -0.053 -0.042
 C          0.005  0.004 -0.004   -0.005 -0.010  0.006    0.001  0.005 -0.003
 H          0.017  0.006 -0.013   -0.002  0.022 -0.011    0.003 -0.014  0.006
 C          0.015  0.002 -0.062   -0.003 -0.001  0.008    0.000  0.000  0.002
 H         -0.339  0.255  0.356    0.073 -0.029 -0.056   -0.003 -0.012 -0.008
 H          0.122 -0.240  0.515   -0.013  0.049 -0.085   -0.003  0.003 -0.009
 O          0.001 -0.003 -0.008   -0.001  0.001  0.002    0.000 -0.000  0.000
 C          0.003 -0.006  0.008   -0.028  0.009 -0.011    0.012 -0.006  0.004
 H         -0.019  0.015 -0.059    0.135  0.078  0.194   -0.048 -0.032 -0.072
 H         -0.039  0.027  0.008    0.223 -0.114 -0.048   -0.084  0.048  0.014
 C         -0.004  0.019  0.001   -0.010  0.041  0.003    0.006 -0.037 -0.003
 H         -0.016 -0.098 -0.091   -0.056 -0.255 -0.226    0.062  0.244  0.205
 H          0.041 -0.113  0.075    0.113 -0.281  0.178   -0.096  0.260 -0.170
 C         -0.014  0.000  0.004   -0.019  0.009  0.006   -0.011  0.018 -0.011
 H          0.026  0.006  0.004    0.012 -0.026 -0.007    0.020 -0.051 -0.037
 C         -0.019 -0.000  0.006   -0.029  0.005 -0.005   -0.019  0.023 -0.031
 H         -0.005  0.097  0.152    0.078  0.004  0.338    0.250 -0.343  0.438
 H          0.067  0.023 -0.236   -0.027 -0.059 -0.259   -0.327 -0.263  0.030
 H          0.241 -0.120 -0.030    0.418 -0.051 -0.025    0.383  0.224  0.021
 C          0.004 -0.000 -0.001    0.007 -0.003 -0.000    0.012 -0.003  0.001
 O         -0.000  0.000  0.001    0.000  0.000  0.001   -0.001  0.001  0.002
 H         -0.017 -0.008 -0.002   -0.024 -0.005 -0.006   -0.059 -0.005 -0.015
 H         -0.007 -0.007 -0.017    0.002  0.004 -0.002   -0.002 -0.002  0.000
 O         -0.000 -0.000 -0.000    0.000 -0.000 -0.000    0.001 -0.000 -0.000
 C          0.000 -0.000 -0.000   -0.000  0.000 -0.000   -0.000  0.000  0.000
 H          0.000 -0.000  0.000    0.001 -0.001  0.000    0.001 -0.001  0.001
 C         -0.001  0.000 -0.000   -0.002  0.001 -0.000   -0.004  0.002 -0.000
 H          0.004 -0.003  0.001    0.009 -0.006  0.002    0.015 -0.010  0.003
 C          0.000  0.000  0.000    0.000  0.000  0.000    0.000  0.000 -0.000
 O         -0.000 -0.000 -0.000   -0.000 -0.000 -0.000   -0.000 -0.000  0.000
 O         -0.000 -0.000 -0.000    0.000 -0.000 -0.000   -0.000 -0.000  0.000
 H         -0.000  0.000 -0.000   -0.000  0.000 -0.001   -0.000  0.000 -0.000
 C          0.000  0.000  0.000   -0.000 -0.000 -0.000   -0.000 -0.000 -0.000
 H         -0.000  0.000 -0.000   -0.000  0.000  0.000   -0.000  0.000 -0.000
 O         -0.000 -0.000  0.000    0.000 -0.000 -0.000    0.000 -0.000  0.000
 H          0.000 -0.000  0.000   -0.000 -0.000  0.000   -0.000 -0.000 -0.000
 C         -0.000 -0.000  0.000   -0.000  0.000 -0.000   -0.001  0.000 -0.000
 H         -0.000  0.000 -0.000    0.000 -0.001  0.000    0.001 -0.001  0.001
 O         -0.000  0.000  0.000    0.000 -0.000 -0.000    0.000 -0.000 -0.000
 H          0.000 -0.000  0.000    0.000  0.001  0.000   -0.000  0.001  0.000
 C          0.000 -0.000 -0.000    0.001 -0.001 -0.000    0.002 -0.001  0.000
 H          0.000  0.001  0.000   -0.001  0.004 -0.000   -0.002  0.005 -0.001
 O         -0.000 -0.000  0.000   -0.000  0.000 -0.000   -0.000  0.000 -0.000
 H         -0.000 -0.000 -0.000    0.001  0.000  0.001    0.001  0.000  0.001
 TransDip  -0.025 -0.057  0.002    0.093 -0.006  0.016    0.061 -0.038  0.055

 Mode:               121                    122                    123
 Frequency:      1825.44                2943.04                2965.52
 Force Cnst:     19.3713                 5.5254                 5.6003
 Red. Mass:       9.8667                 1.0827                 1.0808
 IR Active:          YES                    YES                    YES
 IR Intens:      358.729                 38.925                 12.415
 Raman Active:       YES                    YES                    YES
               X      Y      Z        X      Y      Z        X      Y      Z
 C          0.000 -0.000  0.000    0.000 -0.000  0.000    0.007  0.012  0.018
 H         -0.000 -0.000  0.000   -0.000 -0.000 -0.001   -0.090 -0.160 -0.225
 C         -0.001  0.000  0.000    0.000  0.000  0.000   -0.024 -0.036 -0.062
 H          0.000  0.000 -0.000   -0.001 -0.002 -0.003    0.263  0.448  0.766
 O          0.001 -0.000 -0.000    0.000  0.000  0.000    0.002 -0.000 -0.001
 C          0.000 -0.000 -0.000    0.000  0.000  0.000    0.003  0.001  0.007
 H         -0.000 -0.000  0.000   -0.000 -0.000 -0.001   -0.013 -0.037 -0.060
 H         -0.001 -0.000 -0.000    0.000 -0.000  0.000   -0.018  0.028 -0.029
 C         -0.000  0.000  0.000   -0.000  0.000 -0.000    0.004  0.007  0.013
 H         -0.000 -0.000  0.000    0.000  0.000  0.000   -0.053 -0.086 -0.162
 C         -0.000 -0.000 -0.000    0.000 -0.000 -0.000   -0.001  0.003 -0.004
 H         -0.000  0.000  0.000    0.000 -0.000  0.000    0.022 -0.042  0.044
 H          0.000  0.000  0.000   -0.000  0.000  0.000   -0.016  0.011  0.006
 O          0.000  0.000  0.000    0.000  0.000  0.000    0.000 -0.000 -0.000
 C          0.000 -0.000 -0.000    0.000 -0.000  0.000   -0.000 -0.001 -0.002
 H         -0.000  0.000  0.000   -0.001  0.000  0.000   -0.005  0.001  0.001
 H         -0.000 -0.000 -0.000   -0.000 -0.000 -0.000    0.010  0.013  0.023
 C         -0.000  0.000  0.000    0.000 -0.000  0.000    0.000  0.002  0.000
 H          0.000  0.000 -0.000   -0.000  0.001 -0.001    0.006 -0.012  0.018
 H          0.000  0.000 -0.000    0.000  0.000  0.000   -0.008 -0.011 -0.017
 C          0.000  0.000  0.000    0.000  0.000  0.000   -0.000  0.001 -0.003
 H          0.001 -0.000 -0.000    0.000  0.001 -0.003    0.003 -0.009  0.030
 C          0.000 -0.000  0.000    0.000 -0.000  0.000    0.000 -0.000  0.003
 H         -0.001  0.002 -0.002   -0.001 -0.000  0.000   -0.006 -0.002  0.004
 H          0.001  0.001  0.000   -0.001  0.001 -0.000    0.004 -0.005  0.003
 H         -0.003  0.000 -0.000   -0.000  0.000 -0.002   -0.002  0.010 -0.038
 C         -0.002 -0.001 -0.001   -0.001  0.000  0.001   -0.001 -0.001  0.000
 O          0.003 -0.000  0.001    0.002 -0.001  0.000    0.000  0.000  0.000
 H          0.003  0.001 -0.001    0.010 -0.006 -0.016    0.000  0.002  0.003
 H         -0.001 -0.001 -0.000   -0.000 -0.000 -0.000   -0.001 -0.000  0.000
 O         -0.008  0.000  0.002   -0.002 -0.001 -0.001    0.000  0.000  0.000
 C         -0.053 -0.050 -0.010   -0.000 -0.000  0.002   -0.000  0.000  0.000
 H          0.215  0.170  0.064   -0.000  0.004 -0.027   -0.000 -0.000  0.000
 C         -0.000 -0.001 -0.001    0.021  0.019 -0.077   -0.000  0.000 -0.000
 H          0.005  0.005  0.002   -0.252 -0.191  0.940   -0.001 -0.001  0.003
 C          0.506  0.457 -0.221   -0.000  0.000  0.000   -0.000 -0.000 -0.000
 O         -0.316 -0.282  0.163   -0.000 -0.000  0.000    0.000  0.000  0.000
 O         -0.041 -0.036  0.028    0.000  0.000  0.000   -0.000  0.000  0.000
 H          0.163  0.107 -0.391   -0.000 -0.000  0.000    0.000  0.000 -0.000
 C          0.003 -0.011  0.001   -0.000  0.000  0.000   -0.000 -0.000  0.000
 H         -0.010  0.001 -0.006    0.001 -0.000 -0.001    0.001  0.000 -0.002
 O         -0.002  0.001  0.001   -0.000  0.000 -0.000    0.000  0.000  0.000
 H         -0.007  0.001 -0.001   -0.000  0.000 -0.000   -0.000 -0.000 -0.000
 C         -0.002  0.002 -0.000   -0.000 -0.000  0.002   -0.000  0.000  0.000
 H          0.004 -0.002  0.003    0.006  0.002 -0.020    0.000 -0.000 -0.000
 O          0.001  0.002  0.000   -0.000  0.000  0.000    0.000 -0.000 -0.000
 H         -0.001 -0.005 -0.002   -0.000 -0.000 -0.000   -0.000  0.000  0.000
 C         -0.001 -0.001 -0.000   -0.004 -0.002  0.004    0.000  0.000 -0.000
 H          0.001 -0.000  0.000    0.043  0.011 -0.075   -0.001 -0.000  0.002
 O          0.001  0.000  0.001    0.000  0.000  0.000    0.000  0.000  0.000
 H         -0.002  0.001 -0.002    0.001  0.001  0.003   -0.000 -0.000  0.000
 TransDip   0.408  0.344 -0.289    0.073  0.014 -0.185    0.044 -0.035 -0.098

 Mode:               124                    125                    126
 Frequency:      2980.40                2990.00                2993.67
 Force Cnst:      5.6334                 5.7045                 5.6809
 Red. Mass:       1.0764                 1.0830                 1.0759
 IR Active:          YES                    YES                    YES
 IR Intens:       10.091                 16.211                 70.909
 Raman Active:       YES                    YES                    YES
               X      Y      Z        X      Y      Z        X      Y      Z
 C          0.002  0.003  0.004   -0.024 -0.041 -0.059    0.001  0.001  0.002
 H         -0.020 -0.036 -0.050    0.286  0.496  0.715   -0.009 -0.015 -0.021
 C         -0.005 -0.007 -0.011   -0.007 -0.011 -0.020   -0.001 -0.002 -0.002
 H          0.050  0.085  0.142    0.077  0.131  0.225    0.011  0.019  0.031
 O          0.000 -0.000 -0.000    0.001  0.000  0.000    0.000  0.000 -0.000
 C          0.003  0.005  0.009    0.002  0.010  0.010    0.003 -0.001  0.009
 H         -0.031 -0.070 -0.110   -0.038 -0.093 -0.154   -0.018 -0.040 -0.060
 H         -0.001  0.005 -0.002    0.015 -0.024  0.035   -0.020  0.049 -0.055
 C         -0.016 -0.030 -0.055    0.000  0.000  0.001   -0.013 -0.020 -0.039
 H          0.203  0.357  0.667   -0.004 -0.005 -0.009    0.149  0.255  0.467
 C          0.004 -0.023  0.034   -0.000  0.001 -0.000   -0.010  0.036 -0.050
 H         -0.181  0.351 -0.373    0.003 -0.006  0.007    0.260 -0.518  0.552
 H          0.124 -0.093 -0.053   -0.000 -0.000 -0.000   -0.132  0.098  0.055
 O          0.000  0.001  0.001    0.000 -0.000 -0.000   -0.000 -0.001 -0.001
 C         -0.000  0.004  0.006    0.002  0.000  0.001   -0.001  0.003  0.005
 H          0.024 -0.013 -0.014   -0.010  0.009  0.007    0.033 -0.020 -0.019
 H         -0.028 -0.036 -0.062   -0.006 -0.008 -0.020   -0.018 -0.023 -0.037
 C         -0.000  0.001  0.000    0.004  0.007  0.011   -0.000  0.002  0.000
 H          0.004 -0.006  0.009   -0.001  0.011 -0.007    0.006 -0.008  0.011
 H         -0.003 -0.005 -0.010   -0.050 -0.096 -0.135   -0.004 -0.008 -0.013
 C         -0.000  0.000 -0.001    0.000 -0.003  0.008    0.000  0.000 -0.000
 H          0.001 -0.002  0.008   -0.008  0.033 -0.106    0.000 -0.001  0.004
 C          0.000 -0.000  0.001    0.000  0.000 -0.000    0.000 -0.000  0.000
 H         -0.001 -0.001  0.001    0.002  0.000 -0.001   -0.001 -0.000  0.000
 H          0.001 -0.001  0.001   -0.003  0.004 -0.001   -0.001  0.000  0.000
 H         -0.000  0.002 -0.009    0.000 -0.001  0.007   -0.000  0.001 -0.003
 C         -0.000 -0.000 -0.000   -0.000 -0.001  0.000   -0.000 -0.000 -0.000
 O          0.000  0.000  0.000    0.000  0.000  0.000    0.000  0.000  0.000
 H          0.000  0.000  0.001   -0.000  0.000 -0.001    0.000  0.000  0.000
 H          0.001  0.003  0.001   -0.001 -0.000 -0.000   -0.002 -0.003 -0.001
 O          0.000  0.000  0.000    0.000  0.000  0.000    0.000  0.000  0.000
 C         -0.000 -0.000  0.000    0.000 -0.000  0.000    0.000  0.000 -0.000
 H          0.000  0.000 -0.000   -0.000  0.000  0.000   -0.000 -0.000  0.001
 C         -0.000  0.000 -0.000    0.000  0.000 -0.000   -0.000  0.000  0.000
 H         -0.000 -0.000  0.001   -0.000 -0.000  0.001    0.000  0.000 -0.000
 C         -0.000 -0.000 -0.000    0.000 -0.000 -0.000   -0.000 -0.000 -0.000
 O          0.000  0.000  0.000    0.000 -0.000  0.000    0.000  0.000  0.000
 O         -0.000  0.000  0.000   -0.000 -0.000  0.000   -0.000 -0.000  0.000
 H          0.000 -0.000 -0.000    0.000 -0.000 -0.000    0.000  0.000 -0.000
 C         -0.000 -0.000  0.000   -0.000 -0.000  0.000   -0.000 -0.000  0.001
 H          0.000  0.000 -0.001    0.001  0.000 -0.003    0.002  0.000 -0.007
 O          0.000  0.000  0.000   -0.000  0.000 -0.000   -0.000  0.000  0.000
 H         -0.000  0.000 -0.000   -0.000  0.000 -0.000   -0.000  0.000 -0.000
 C         -0.000 -0.000  0.000    0.000 -0.000 -0.000    0.000 -0.000 -0.000
 H          0.000  0.000 -0.000   -0.000 -0.000  0.000   -0.000 -0.000  0.000
 O          0.000  0.000  0.000    0.000  0.000 -0.000    0.000 -0.000 -0.000
 H         -0.000 -0.000 -0.000   -0.000  0.000 -0.000   -0.000  0.000  0.000
 C          0.000  0.000 -0.000    0.000 -0.000 -0.000   -0.000 -0.000 -0.000
 H         -0.000 -0.000  0.001   -0.000 -0.000  0.001   -0.000  0.000 -0.000
 O          0.000  0.000  0.000    0.000  0.000  0.000    0.000  0.000  0.000
 H         -0.000  0.000  0.000   -0.000 -0.000 -0.000   -0.000 -0.000  0.000
 TransDip  -0.015 -0.100  0.015   -0.036 -0.075 -0.099   -0.018  0.056 -0.263

 Mode:               127                    128                    129
 Frequency:      2996.10                3010.54                3012.10
 Force Cnst:      5.7271                 5.6595                 5.7949
 Red. Mass:       1.0829                 1.0598                 1.0841
 IR Active:          YES                    YES                    YES
 IR Intens:       10.813                 38.961                 23.614
 Raman Active:       YES                    YES                    YES
               X      Y      Z        X      Y      Z        X      Y      Z
 C         -0.000 -0.000 -0.000   -0.004 -0.006 -0.009   -0.000 -0.000 -0.000
 H          0.001  0.001  0.002    0.043  0.071  0.107    0.000  0.001  0.001
 C         -0.000 -0.000 -0.000   -0.002 -0.004 -0.008   -0.000  0.000  0.000
 H          0.001  0.002  0.003    0.026  0.046  0.080   -0.001 -0.001 -0.001
 O         -0.000  0.000 -0.000   -0.000  0.000  0.000    0.000 -0.000  0.000
 C          0.000 -0.000  0.000    0.001 -0.063 -0.020    0.000 -0.000  0.000
 H         -0.000 -0.001 -0.001    0.176  0.396  0.648    0.001  0.002  0.003
 H         -0.000  0.001 -0.001   -0.193  0.347 -0.405   -0.002  0.004 -0.004
 C         -0.000 -0.000 -0.000   -0.002 -0.003 -0.005   -0.000 -0.000 -0.000
 H          0.001  0.002  0.003    0.019  0.036  0.067    0.000  0.000  0.001
 C         -0.000  0.000 -0.000   -0.000 -0.002  0.002   -0.000  0.000 -0.000
 H          0.002 -0.003  0.004   -0.011  0.024 -0.025    0.000 -0.001  0.001
 H         -0.001  0.001  0.000    0.013 -0.008 -0.006   -0.000  0.000  0.000
 O         -0.000 -0.000 -0.000   -0.000  0.000  0.000    0.000  0.000  0.000
 C          0.000  0.000  0.000    0.009  0.001  0.005    0.000  0.000  0.000
 H          0.000 -0.000 -0.000   -0.066  0.046  0.041   -0.001  0.001  0.001
 H         -0.000 -0.000 -0.000   -0.044 -0.062 -0.107   -0.001 -0.001 -0.002
 C          0.000  0.000  0.000    0.000  0.004  0.002    0.000 -0.000  0.000
 H          0.000 -0.000  0.000    0.010 -0.014  0.018   -0.001  0.001 -0.001
 H         -0.000 -0.001 -0.001   -0.015 -0.029 -0.043    0.000  0.001  0.001
 C         -0.000 -0.000  0.000    0.000 -0.001  0.002    0.000 -0.000  0.000
 H         -0.000  0.000 -0.000   -0.002  0.008 -0.027   -0.000  0.001 -0.002
 C         -0.000 -0.000  0.000    0.000 -0.000  0.000   -0.000  0.000  0.000
 H          0.000  0.000 -0.000   -0.001 -0.000  0.000   -0.000 -0.000  0.000
 H         -0.000  0.000  0.000    0.000 -0.000  0.000    0.001 -0.001  0.000
 H         -0.000  0.000 -0.000    0.000  0.001 -0.005   -0.000  0.000 -0.001
 C          0.000 -0.000 -0.000   -0.000 -0.000  0.000   -0.000  0.000  0.000
 O         -0.000 -0.000 -0.000   -0.000  0.000  0.000   -0.000  0.000  0.000
 H         -0.000  0.000  0.001   -0.000 -0.000 -0.000    0.002 -0.002 -0.004
 H         -0.000 -0.000 -0.000    0.004  0.003  0.001   -0.000  0.000 -0.000
 O         -0.001  0.000  0.000   -0.000  0.000 -0.000   -0.000  0.000  0.000
 C         -0.003 -0.002  0.011    0.000 -0.000  0.000   -0.001 -0.000  0.004
 H          0.048  0.010 -0.143    0.000  0.000 -0.000    0.017  0.005 -0.054
 C         -0.000 -0.000  0.002    0.000 -0.000 -0.000    0.002  0.001 -0.007
 H          0.005  0.004 -0.020   -0.000 -0.000  0.001   -0.020 -0.019  0.074
 C         -0.000 -0.000 -0.001   -0.000 -0.000 -0.000   -0.000 -0.000 -0.000
 O          0.000  0.000  0.000   -0.000  0.000  0.000    0.000  0.000  0.000
 O         -0.000 -0.000  0.000   -0.000  0.000  0.000   -0.000 -0.000  0.000
 H         -0.001 -0.001  0.001    0.000 -0.000  0.000   -0.000 -0.000  0.000
 C          0.020  0.006 -0.077   -0.000 -0.000  0.000    0.004  0.001 -0.014
 H         -0.269 -0.053  0.923    0.000  0.000 -0.002   -0.048 -0.009  0.167
 O          0.002 -0.001  0.000   -0.000  0.000 -0.000    0.000 -0.000  0.000
 H          0.004 -0.004  0.000   -0.000  0.000 -0.000    0.001 -0.001 -0.000
 C         -0.002  0.001  0.005    0.000 -0.000 -0.000   -0.004  0.002  0.010
 H          0.034  0.001 -0.071   -0.000  0.000  0.001    0.049  0.001 -0.131
 O         -0.000 -0.000  0.000    0.000  0.000 -0.000   -0.000 -0.001  0.000
 H         -0.005 -0.005  0.001   -0.000 -0.000 -0.000    0.002 -0.007  0.007
 C         -0.008 -0.004  0.013   -0.000 -0.000  0.000    0.041  0.016 -0.068
 H          0.094  0.035 -0.163    0.003  0.001 -0.006   -0.477 -0.172  0.822
 O         -0.000  0.000  0.000    0.000  0.000  0.000   -0.001 -0.001 -0.001
 H          0.001 -0.000  0.001   -0.000  0.000  0.000   -0.006 -0.001 -0.003
 TransDip   0.082  0.003 -0.066    0.011 -0.197 -0.034    0.029  0.004 -0.153

 Mode:               130                    131                    132
 Frequency:      3019.54                3026.55                3039.13
 Force Cnst:      5.6978                 5.7301                 5.9051
 Red. Mass:       1.0607                 1.0617                 1.0851
 IR Active:          YES                    YES                    YES
 IR Intens:       32.127                 22.060                 18.663
 Raman Active:       YES                    YES                    YES
               X      Y      Z        X      Y      Z        X      Y      Z
 C         -0.004 -0.006 -0.008    0.001 -0.000  0.000    0.000  0.000  0.000
 H          0.039  0.066  0.094   -0.001  0.001  0.001   -0.000 -0.000 -0.001
 C         -0.002 -0.002 -0.005    0.000  0.000  0.000   -0.000 -0.000 -0.000
 H          0.020  0.030  0.057   -0.002 -0.002 -0.006    0.000  0.000  0.000
 O          0.000  0.000  0.000   -0.000  0.000  0.000    0.000  0.000 -0.000
 C          0.001 -0.004  0.002    0.001 -0.009 -0.002    0.000 -0.000  0.000
 H          0.006  0.013  0.021    0.021  0.052  0.085   -0.000 -0.000 -0.000
 H         -0.022  0.039 -0.044   -0.032  0.058 -0.065   -0.001  0.001 -0.001
 C         -0.001 -0.000 -0.001   -0.001 -0.002 -0.003   -0.000 -0.000 -0.000
 H          0.003  0.005  0.011    0.011  0.020  0.036    0.000  0.000  0.000
 C          0.001 -0.001 -0.000    0.002 -0.003  0.000    0.000 -0.000 -0.000
 H          0.000 -0.000 -0.000   -0.007  0.019 -0.021   -0.000  0.000 -0.000
 H         -0.009  0.007  0.004   -0.015  0.012  0.007   -0.000  0.000  0.000
 O         -0.000  0.000  0.000    0.000 -0.000  0.000    0.000  0.000 -0.000
 C         -0.016  0.009  0.006   -0.060  0.000 -0.026   -0.000 -0.000 -0.000
 H          0.183 -0.127 -0.101    0.466 -0.319 -0.272    0.000 -0.000 -0.000
 H          0.005  0.015  0.022    0.241  0.323  0.582    0.000  0.000  0.001
 C          0.001 -0.063 -0.014    0.008  0.010  0.020    0.000 -0.000  0.000
 H         -0.208  0.346 -0.418   -0.021  0.033 -0.031   -0.001  0.001 -0.002
 H          0.202  0.406  0.594   -0.071 -0.152 -0.213   -0.000 -0.001 -0.001
 C         -0.000 -0.001  0.001    0.000 -0.000  0.001    0.000 -0.000  0.001
 H          0.000  0.006 -0.017   -0.001  0.002 -0.009   -0.000  0.002 -0.007
 C         -0.002  0.005  0.003    0.001 -0.002 -0.002    0.000 -0.000 -0.000
 H         -0.032 -0.009  0.011    0.016  0.005 -0.005    0.002  0.001 -0.001
 H          0.060 -0.065  0.014   -0.024  0.027 -0.006   -0.004  0.004 -0.001
 H         -0.002  0.015 -0.062    0.001 -0.007  0.031    0.000 -0.001  0.004
 C         -0.000 -0.000  0.000    0.000  0.000 -0.000   -0.000 -0.000 -0.000
 O          0.000  0.000  0.000   -0.000  0.000 -0.000    0.000  0.000  0.000
 H          0.000 -0.001 -0.002   -0.000 -0.000  0.000    0.000 -0.000 -0.000
 H          0.000  0.000  0.000    0.001  0.000  0.000   -0.000 -0.000 -0.000
 O          0.000  0.000  0.000   -0.000 -0.000 -0.000    0.002 -0.000  0.000
 C          0.000 -0.000 -0.000   -0.000 -0.000  0.000    0.022  0.008 -0.078
 H         -0.000 -0.000  0.000    0.001  0.000 -0.002   -0.299 -0.093  0.923
 C         -0.000 -0.000  0.000    0.000 -0.000 -0.000   -0.000 -0.000 -0.002
 H          0.000  0.000 -0.001   -0.000 -0.000  0.001    0.000 -0.002  0.024
 C         -0.000 -0.000 -0.000    0.000  0.000  0.000    0.002  0.002 -0.001
 O          0.000  0.000  0.000   -0.000 -0.000 -0.000   -0.001 -0.001  0.001
 O         -0.000  0.000  0.000   -0.000  0.000 -0.000   -0.000  0.000  0.001
 H          0.000 -0.000  0.000   -0.000 -0.000 -0.000    0.000 -0.001  0.000
 C         -0.000 -0.000  0.000    0.000 -0.000  0.000    0.003  0.000 -0.012
 H          0.000  0.000 -0.000   -0.000  0.000  0.000   -0.039 -0.012  0.136
 O          0.000 -0.000  0.000   -0.000 -0.000  0.000    0.000  0.000  0.000
 H         -0.000  0.000 -0.000    0.000  0.000  0.000   -0.001 -0.001  0.001
 C          0.000 -0.000 -0.000    0.000 -0.000  0.000   -0.005  0.000  0.011
 H         -0.000 -0.000  0.000    0.000  0.000 -0.000    0.058  0.001 -0.136
 O          0.000  0.000  0.000   -0.000  0.000  0.000    0.000 -0.000 -0.000
 H         -0.000 -0.000 -0.000    0.000 -0.000  0.000   -0.002 -0.001  0.003
 C         -0.000 -0.000  0.000    0.000  0.000 -0.000    0.000  0.000 -0.001
 H          0.001  0.000 -0.002   -0.001 -0.000  0.001   -0.004 -0.002  0.007
 O          0.000  0.000  0.000   -0.000 -0.000  0.000   -0.000  0.000 -0.000
 H         -0.000  0.000  0.000    0.000  0.000 -0.000    0.000  0.000  0.000
 TransDip  -0.043 -0.175 -0.017   -0.150  0.008 -0.008    0.088 -0.000 -0.107

 Mode:               133                    134                    135
 Frequency:      3041.32                3046.26                3054.23
 Force Cnst:      5.6603                 5.9382                 6.0589
 Red. Mass:       1.0386                 1.0861                 1.1024
 IR Active:          YES                    YES                    YES
 IR Intens:       29.558                 11.422                 57.351
 Raman Active:       YES                    YES                    YES
               X      Y      Z        X      Y      Z        X      Y      Z
 C          0.000  0.000  0.000   -0.003 -0.004 -0.007   -0.002 -0.004 -0.005
 H         -0.003 -0.005 -0.005    0.036  0.057  0.081    0.024  0.040  0.062
 C         -0.001 -0.001 -0.002    0.000 -0.000  0.001   -0.003 -0.004 -0.008
 H          0.008  0.015  0.023   -0.002 -0.004 -0.005    0.031  0.049  0.085
 O          0.000 -0.000  0.000   -0.000 -0.000  0.000    0.000 -0.000  0.000
 C          0.001 -0.001  0.003    0.001 -0.001  0.001   -0.026  0.015 -0.069
 H         -0.004 -0.010 -0.016   -0.000 -0.001 -0.001    0.098  0.245  0.371
 H         -0.010  0.019 -0.021   -0.007  0.014 -0.015    0.223 -0.424  0.459
 C          0.000  0.000  0.000   -0.000 -0.000 -0.000   -0.001 -0.002 -0.004
 H         -0.001 -0.002 -0.003    0.000  0.000  0.000    0.012  0.027  0.049
 C         -0.000  0.000  0.000   -0.000  0.000  0.000    0.004 -0.002 -0.003
 H         -0.000 -0.000  0.000   -0.000  0.000 -0.000    0.006 -0.012  0.012
 H          0.003 -0.002 -0.001    0.003 -0.002 -0.001   -0.055  0.038  0.027
 O          0.000 -0.000 -0.000    0.000  0.000  0.000   -0.000  0.000  0.000
 C          0.002  0.001  0.003    0.002 -0.002 -0.002   -0.016  0.022  0.026
 H         -0.014  0.009  0.009   -0.025  0.017  0.014    0.269 -0.176 -0.145
 H         -0.016 -0.020 -0.038    0.006  0.006  0.012   -0.075 -0.090 -0.164
 C          0.003 -0.009  0.005    0.004 -0.002  0.009   -0.014  0.009 -0.031
 H         -0.049  0.084 -0.098   -0.029  0.055 -0.062    0.119 -0.210  0.236
 H          0.012  0.024  0.039   -0.017 -0.036 -0.048    0.044  0.103  0.136
 C          0.000  0.002 -0.004   -0.004  0.023 -0.077   -0.000  0.002 -0.005
 H          0.002 -0.019  0.057    0.040 -0.269  0.911    0.002 -0.018  0.061
 C          0.006 -0.042 -0.028    0.001 -0.005  0.014    0.001 -0.004  0.000
 H          0.369  0.126 -0.111    0.013 -0.000 -0.001    0.032  0.011 -0.008
 H         -0.462  0.503 -0.109   -0.027  0.023 -0.003   -0.039  0.041 -0.009
 H          0.017 -0.136  0.554   -0.003  0.041 -0.170    0.001 -0.004  0.013
 C         -0.001  0.001  0.000   -0.003  0.006  0.013   -0.000  0.001  0.002
 O          0.000  0.000  0.000    0.000  0.000  0.000    0.000  0.000  0.000
 H          0.002 -0.003 -0.005    0.036 -0.070 -0.160    0.004 -0.008 -0.018
 H         -0.000  0.000  0.000   -0.000 -0.000 -0.000    0.004  0.001 -0.001
 O          0.000  0.000  0.000   -0.000 -0.000 -0.000    0.000 -0.000  0.000
 C         -0.000 -0.000  0.001    0.000  0.000 -0.001    0.000  0.000 -0.000
 H          0.002  0.001 -0.007   -0.002 -0.001  0.007   -0.000 -0.000  0.002
 C         -0.000  0.000  0.000    0.000  0.000 -0.000   -0.000  0.000 -0.000
 H         -0.000 -0.000  0.000    0.001 -0.000 -0.001   -0.000 -0.000  0.001
 C         -0.000 -0.000 -0.000    0.000  0.000 -0.000    0.000  0.000 -0.000
 O          0.000  0.000 -0.000   -0.000 -0.000  0.000   -0.000 -0.000  0.000
 O         -0.000  0.000  0.000   -0.000 -0.000  0.000   -0.000  0.000  0.000
 H          0.000  0.000  0.000    0.000 -0.000 -0.000    0.000 -0.000 -0.000
 C         -0.000 -0.000  0.000    0.000  0.000 -0.000    0.000  0.000 -0.000
 H          0.000  0.000 -0.001   -0.000 -0.000  0.001   -0.000 -0.000  0.001
 O          0.000 -0.000  0.000   -0.000 -0.000  0.000   -0.000 -0.000  0.000
 H         -0.000 -0.000 -0.000    0.000  0.000  0.000    0.000  0.000 -0.000
 C          0.000  0.000 -0.000   -0.000  0.000  0.000   -0.000  0.000  0.000
 H         -0.000 -0.000  0.001    0.001 -0.000 -0.002    0.002 -0.000 -0.005
 O          0.000 -0.000  0.000   -0.000 -0.000 -0.000    0.000 -0.000 -0.000
 H         -0.000  0.000  0.000    0.000 -0.000  0.000   -0.000  0.000  0.000
 C          0.000  0.000 -0.000    0.000  0.000  0.000    0.000  0.000 -0.000
 H         -0.000 -0.000  0.001   -0.000 -0.000  0.001   -0.001 -0.000  0.002
 O          0.000 -0.000  0.000   -0.000  0.000 -0.000    0.000  0.000  0.000
 H         -0.000 -0.000  0.000   -0.000  0.000 -0.000   -0.000 -0.000 -0.000
 TransDip   0.052 -0.161 -0.043    0.013  0.025 -0.104   -0.122  0.091 -0.189

 Mode:               136                    137                    138
 Frequency:      3055.48                3068.75                3069.04
 Force Cnst:      6.0574                 6.0232                 6.1230
 Red. Mass:       1.1012                 1.0856                 1.1033
 IR Active:          YES                    YES                    YES
 IR Intens:        8.759                 16.082                 51.927
 Raman Active:       YES                    YES                    YES
               X      Y      Z        X      Y      Z        X      Y      Z
 C         -0.002 -0.003 -0.005    0.000  0.000  0.001   -0.003 -0.004 -0.006
 H          0.018  0.036  0.049   -0.002 -0.004 -0.006    0.025  0.049  0.072
 C          0.002  0.001  0.004    0.000  0.000  0.000   -0.001 -0.002 -0.003
 H         -0.013 -0.022 -0.034   -0.001 -0.001 -0.003    0.014  0.020  0.036
 O         -0.000 -0.000  0.000    0.000 -0.000  0.000    0.000  0.000  0.000
 C          0.018 -0.011  0.046    0.000 -0.000  0.001   -0.005  0.001 -0.014
 H         -0.061 -0.158 -0.238   -0.002 -0.004 -0.006    0.022  0.060  0.090
 H         -0.151  0.286 -0.310   -0.002  0.004 -0.005    0.038 -0.070  0.076
 C          0.002  0.003  0.008    0.000  0.000  0.001   -0.002 -0.004 -0.008
 H         -0.022 -0.042 -0.078   -0.002 -0.004 -0.007    0.025  0.042  0.088
 C          0.003 -0.004  0.001    0.002 -0.001 -0.000   -0.016  0.013  0.003
 H         -0.011  0.027 -0.030   -0.002  0.004 -0.004    0.017 -0.039  0.044
 H         -0.029  0.020  0.013   -0.017  0.011  0.008    0.169 -0.115 -0.082
 O          0.000  0.000 -0.000   -0.000  0.000 -0.000    0.000 -0.000  0.000
 C         -0.018  0.019  0.019   -0.001  0.004  0.005    0.013 -0.044 -0.059
 H          0.258 -0.170 -0.140    0.036 -0.023 -0.019   -0.387  0.251  0.205
 H         -0.047 -0.050 -0.101   -0.021 -0.025 -0.046    0.229  0.276  0.505
 C         -0.027  0.017 -0.061    0.002  0.000  0.004   -0.017 -0.002 -0.043
 H          0.226 -0.402  0.450   -0.010  0.017 -0.019    0.108 -0.195  0.216
 H          0.093  0.210  0.281   -0.009 -0.020 -0.027    0.103  0.219  0.298
 C         -0.000  0.002 -0.006    0.000 -0.000  0.000   -0.000  0.000 -0.001
 H          0.001 -0.022  0.074   -0.000  0.001 -0.003   -0.000 -0.005  0.016
 C         -0.000 -0.003  0.000    0.000  0.000  0.000   -0.000 -0.003  0.000
 H          0.032  0.011 -0.009   -0.003 -0.001  0.001    0.032  0.012 -0.008
 H         -0.030  0.031 -0.007    0.002 -0.002  0.000   -0.027  0.028 -0.006
 H          0.001 -0.004  0.014   -0.000  0.001 -0.002    0.001 -0.004  0.015
 C         -0.000  0.001  0.002   -0.000  0.000  0.001   -0.001  0.001  0.002
 O         -0.000  0.000  0.000    0.000 -0.000  0.000    0.000  0.000  0.000
 H          0.005 -0.009 -0.020    0.002 -0.004 -0.009    0.005 -0.009 -0.019
 H         -0.002 -0.002  0.001    0.000 -0.000  0.000   -0.002  0.002 -0.000
 O         -0.000  0.000 -0.000    0.000 -0.000  0.000    0.000 -0.000  0.000
 C          0.000  0.000 -0.000    0.003  0.001 -0.010    0.000  0.000 -0.001
 H         -0.000 -0.000  0.001   -0.039 -0.015  0.120   -0.004 -0.001  0.011
 C          0.000 -0.000 -0.000    0.001  0.001 -0.003    0.000  0.000 -0.000
 H         -0.000 -0.000  0.000   -0.008 -0.008  0.032   -0.001 -0.001  0.003
 C          0.000  0.000  0.000    0.000  0.000 -0.000    0.000  0.000 -0.000
 O         -0.000 -0.000 -0.000   -0.000 -0.000  0.000   -0.000 -0.000  0.000
 O          0.000  0.000 -0.000    0.000  0.000  0.000   -0.000  0.000  0.000
 H         -0.000 -0.000 -0.000   -0.000 -0.000  0.000    0.000 -0.000  0.000
 C          0.000  0.000  0.000    0.003  0.000 -0.010    0.000  0.000 -0.001
 H         -0.000 -0.000 -0.000   -0.030 -0.005  0.118   -0.003 -0.000  0.011
 O         -0.000  0.000 -0.000   -0.000  0.000  0.000   -0.000  0.000  0.000
 H          0.000  0.000  0.000    0.000 -0.001 -0.002    0.000 -0.000 -0.000
 C          0.000 -0.000 -0.000    0.031 -0.002 -0.075    0.003 -0.000 -0.007
 H         -0.000  0.000  0.001   -0.365  0.015  0.896   -0.034  0.001  0.082
 O         -0.000  0.000  0.000   -0.001  0.001  0.001   -0.000  0.000  0.000
 H          0.000 -0.000 -0.000    0.006 -0.008 -0.013    0.001 -0.001 -0.001
 C         -0.000  0.000  0.000    0.005  0.001 -0.009    0.000  0.000 -0.001
 H          0.000  0.000 -0.000   -0.064 -0.020  0.101   -0.006 -0.002  0.010
 O         -0.000  0.000 -0.000   -0.000  0.000  0.000   -0.000  0.000  0.000
 H          0.000  0.000 -0.000    0.000 -0.001 -0.001   -0.000 -0.000 -0.000
 TransDip  -0.083  0.044  0.015    0.063  0.031 -0.107   -0.014 -0.049 -0.225

 Mode:               139                    140                    141
 Frequency:      3076.74                3089.44                3101.43
 Force Cnst:      6.1046                 6.1147                 6.2394
 Red. Mass:       1.0945                 1.0873                 1.1010
 IR Active:          YES                    YES                    YES
 IR Intens:       50.149                 22.273                 38.883
 Raman Active:       YES                    YES                    YES
               X      Y      Z        X      Y      Z        X      Y      Z
 C          0.000  0.001  0.001   -0.001 -0.001 -0.002   -0.000 -0.001 -0.001
 H         -0.004 -0.008 -0.011    0.009  0.013  0.018    0.005  0.008  0.012
 C          0.000  0.000  0.001   -0.001  0.000  0.001   -0.001 -0.001 -0.002
 H         -0.003 -0.004 -0.007   -0.001 -0.004 -0.005    0.007  0.013  0.021
 O         -0.000 -0.000  0.000    0.001  0.001 -0.000    0.000  0.000  0.000
 C          0.001 -0.000  0.000   -0.000 -0.000 -0.000   -0.000 -0.000 -0.001
 H         -0.000 -0.003 -0.005    0.001  0.002  0.003    0.002  0.005  0.007
 H          0.001 -0.000 -0.000    0.000 -0.000  0.000    0.002 -0.004  0.004
 C          0.000  0.003  0.004    0.000  0.000 -0.000   -0.000 -0.000 -0.000
 H         -0.017 -0.030 -0.051    0.000  0.000  0.000    0.001  0.001  0.003
 C         -0.066  0.052  0.017   -0.000  0.000  0.000   -0.000  0.000  0.000
 H          0.055 -0.131  0.146    0.000 -0.000  0.001    0.000 -0.001  0.001
 H          0.727 -0.485 -0.354    0.003 -0.002 -0.002    0.002 -0.001 -0.001
 O          0.002 -0.000  0.000    0.000  0.000  0.000    0.000  0.000  0.000
 C         -0.007  0.013  0.016   -0.000 -0.000 -0.000   -0.000 -0.000 -0.000
 H          0.137 -0.093 -0.071   -0.000  0.000  0.000    0.000  0.000 -0.000
 H         -0.053 -0.062 -0.115    0.002  0.003  0.005    0.001  0.001  0.002
 C          0.002  0.001  0.006   -0.000 -0.000 -0.001   -0.000  0.001 -0.001
 H         -0.010  0.018 -0.020    0.003 -0.005  0.005    0.006 -0.009  0.012
 H         -0.016 -0.034 -0.046    0.003  0.006  0.008   -0.001 -0.000 -0.002
 C          0.000 -0.000  0.000   -0.001  0.004 -0.011   -0.001  0.005 -0.015
 H         -0.000  0.000 -0.001    0.010 -0.046  0.142    0.010 -0.050  0.174
 C          0.000  0.000  0.000    0.006 -0.009  0.013   -0.046  0.048 -0.060
 H         -0.006 -0.002  0.002    0.004 -0.002  0.002    0.109  0.056 -0.050
 H          0.003 -0.003  0.001   -0.076  0.081 -0.014    0.438 -0.478  0.087
 H         -0.000  0.001 -0.005   -0.002  0.031 -0.138    0.006 -0.149  0.683
 C          0.000  0.000  0.000    0.019 -0.034 -0.073    0.003 -0.006 -0.012
 O         -0.000 -0.000 -0.000   -0.001 -0.000 -0.000   -0.000  0.000  0.000
 H          0.000 -0.001 -0.002   -0.213  0.391  0.859   -0.033  0.062  0.134
 H         -0.015  0.005  0.001   -0.000 -0.000 -0.000   -0.000 -0.000 -0.000
 O         -0.000 -0.000 -0.000   -0.000  0.000  0.000   -0.000  0.000  0.000
 C          0.000  0.000 -0.000    0.000 -0.000 -0.000    0.000  0.000 -0.000
 H         -0.000 -0.000  0.000   -0.001 -0.000  0.002   -0.001 -0.000  0.002
 C          0.000  0.000 -0.000    0.001 -0.000 -0.001    0.000 -0.000 -0.000
 H         -0.000 -0.000  0.000   -0.010 -0.002  0.017   -0.003 -0.001  0.006
 C          0.000  0.000  0.000    0.000  0.000 -0.000    0.000  0.000 -0.000
 O         -0.000 -0.000 -0.000   -0.000 -0.000  0.000   -0.000 -0.000  0.000
 O          0.000 -0.000 -0.000   -0.000  0.000  0.000   -0.000  0.000  0.000
 H         -0.000 -0.000 -0.000    0.000 -0.000 -0.000   -0.000 -0.000 -0.000
 C          0.000  0.000 -0.000    0.000 -0.000 -0.000    0.000 -0.000 -0.000
 H         -0.000 -0.000  0.000   -0.000 -0.000  0.002   -0.000 -0.000  0.001
 O         -0.000 -0.000  0.000   -0.000  0.000  0.000   -0.000  0.000  0.000
 H          0.000  0.000  0.000   -0.000  0.000 -0.000    0.000  0.000 -0.000
 C          0.000 -0.000 -0.000    0.000 -0.000 -0.001    0.000 -0.000 -0.000
 H         -0.001  0.000  0.001   -0.004  0.000  0.009   -0.001  0.000  0.002
 O         -0.000  0.000  0.000   -0.000  0.000  0.000   -0.000  0.000  0.000
 H          0.000 -0.000  0.000    0.000 -0.000 -0.000    0.000 -0.000 -0.000
 C          0.000  0.000 -0.000   -0.000  0.000 -0.001   -0.000 -0.000 -0.000
 H         -0.000 -0.000  0.000   -0.002 -0.001  0.005   -0.000 -0.000  0.001
 O         -0.000 -0.000 -0.000    0.000 -0.001  0.000    0.000 -0.000  0.000
 H          0.000 -0.000 -0.000    0.001  0.000  0.000    0.000  0.000 -0.000
 TransDip  -0.159  0.123  0.106    0.034 -0.015 -0.146   -0.084  0.102 -0.150

 Mode:               142                    143                    144
 Frequency:      3121.11                3758.64                3789.67
 Force Cnst:      6.3096                 8.8600                 9.0205
 Red. Mass:       1.0993                 1.0644                 1.0660
 IR Active:          YES                    YES                    YES
 IR Intens:       23.428                 86.128                 26.675
 Raman Active:       YES                    YES                    YES
               X      Y      Z        X      Y      Z        X      Y      Z
 C          0.001  0.001  0.001    0.000 -0.000 -0.000    0.000 -0.000  0.000
 H         -0.003 -0.005 -0.006    0.000  0.000  0.000   -0.000  0.000  0.000
 C          0.000  0.001  0.001   -0.000  0.000  0.000   -0.000  0.000  0.000
 H         -0.003 -0.005 -0.009   -0.000 -0.000 -0.000    0.000 -0.000 -0.000
 O          0.000  0.000 -0.000    0.000  0.000 -0.000    0.000  0.000 -0.000
 C          0.000  0.000  0.000    0.000 -0.000 -0.000    0.000 -0.000  0.000
 H         -0.001 -0.002 -0.002   -0.000  0.000  0.000   -0.000 -0.000 -0.000
 H         -0.000  0.000 -0.000   -0.000  0.000  0.000   -0.000  0.000 -0.000
 C          0.000  0.000  0.000    0.000  0.000  0.000    0.000  0.000  0.000
 H         -0.000 -0.001 -0.001   -0.000 -0.000 -0.000   -0.000 -0.000 -0.000
 C          0.000  0.000 -0.000   -0.000 -0.000  0.000    0.000 -0.000  0.000
 H          0.000 -0.000  0.000   -0.000  0.000 -0.000   -0.000  0.000 -0.000
 H         -0.000  0.000  0.000    0.000 -0.000 -0.000    0.000  0.000 -0.000
 O         -0.000 -0.000 -0.000    0.000  0.000  0.000    0.000 -0.000 -0.000
 C          0.000  0.000  0.000   -0.000 -0.000  0.000   -0.000 -0.000  0.000
 H          0.001 -0.000 -0.000    0.000 -0.000 -0.000    0.000 -0.000 -0.000
 H         -0.002 -0.002 -0.003   -0.000  0.000  0.000   -0.000  0.000 -0.000
 C          0.001  0.001  0.002   -0.000  0.000 -0.000   -0.000  0.000  0.000
 H         -0.003  0.005 -0.005    0.000 -0.000  0.000    0.000  0.000  0.000
 H         -0.005 -0.012 -0.017   -0.000 -0.000 -0.000   -0.000 -0.000  0.000
 C         -0.000 -0.002  0.006    0.000  0.000 -0.000    0.000  0.000 -0.000
 H         -0.003  0.019 -0.071    0.000 -0.000  0.000    0.000  0.000  0.000
 C         -0.078 -0.018  0.044   -0.000  0.000 -0.000   -0.000  0.000  0.000
 H          0.820  0.300 -0.230    0.000  0.000 -0.000    0.000  0.000 -0.000
 H          0.135 -0.167  0.044    0.000 -0.000  0.000    0.000 -0.000  0.000
 H         -0.027  0.078 -0.339   -0.000  0.000  0.000   -0.000  0.000 -0.000
 C         -0.001  0.000  0.001   -0.000 -0.000 -0.000   -0.000 -0.000 -0.000
 O          0.000  0.000  0.000    0.000 -0.000  0.000    0.000 -0.000 -0.000
 H          0.005 -0.007 -0.014    0.000  0.000  0.000    0.000  0.000 -0.000
 H          0.000  0.000 -0.000    0.000 -0.000 -0.000   -0.000  0.000  0.000
 O         -0.000  0.000 -0.000    0.000  0.000  0.000    0.000  0.000 -0.000
 C          0.000 -0.000  0.000    0.000  0.000  0.000   -0.000 -0.000 -0.000
 H         -0.000  0.000 -0.000   -0.000 -0.000  0.000    0.000 -0.000 -0.000
 C          0.000 -0.000 -0.000   -0.000 -0.000 -0.000    0.000  0.000  0.000
 H          0.000 -0.000  0.000    0.000  0.000  0.000   -0.000 -0.000 -0.000
 C          0.000 -0.000  0.000   -0.001 -0.001 -0.002    0.000  0.000  0.000
 O         -0.000  0.000 -0.000   -0.000 -0.000  0.001   -0.000 -0.000 -0.000
 O          0.000  0.000 -0.000   -0.036 -0.039 -0.031   -0.000 -0.000 -0.000
 H         -0.000 -0.000  0.000    0.582  0.641  0.496    0.002  0.002  0.002
 C         -0.000 -0.000  0.000    0.000  0.000  0.000   -0.000 -0.000  0.001
 H          0.000  0.000 -0.000   -0.000 -0.000  0.001    0.002  0.001 -0.002
 O         -0.000  0.000 -0.000    0.000 -0.000  0.000   -0.000  0.005 -0.000
 H          0.000  0.000  0.000   -0.000  0.005 -0.000    0.004 -0.077  0.004
 C          0.000 -0.000  0.000   -0.000 -0.000  0.000    0.001 -0.001 -0.002
 H          0.000 -0.000 -0.000    0.000  0.000  0.000   -0.005  0.002  0.012
 O         -0.000  0.000  0.000   -0.000  0.000  0.000    0.024  0.006 -0.057
 H          0.000 -0.000 -0.000    0.001  0.000 -0.003   -0.390 -0.079  0.912
 C         -0.000 -0.000  0.000   -0.000 -0.000 -0.000   -0.000 -0.000  0.001
 H          0.000  0.000 -0.000    0.000  0.000  0.000    0.000  0.001 -0.003
 O          0.000  0.000  0.000    0.000 -0.000  0.000    0.000  0.001 -0.000
 H         -0.000  0.000  0.000    0.000  0.001 -0.000   -0.002 -0.011  0.001
 TransDip  -0.124 -0.044  0.082    0.140  0.157  0.209   -0.036 -0.106  0.122

 Mode:               145                    146                    147
 Frequency:      3806.90                3837.14                3847.43
 Force Cnst:      9.1048                 9.2514                 9.3010
 Red. Mass:       1.0663                 1.0664                 1.0664
 IR Active:          YES                    YES                    YES
 IR Intens:       51.759                 53.669                 21.342
 Raman Active:       YES                    YES                    YES
               X      Y      Z        X      Y      Z        X      Y      Z
 C         -0.000  0.000  0.000   -0.000  0.000  0.000    0.000 -0.000 -0.000
 H         -0.000 -0.000 -0.000   -0.000 -0.000 -0.000    0.000  0.000  0.000
 C          0.000 -0.000 -0.000    0.000 -0.000 -0.000    0.000  0.000  0.000
 H         -0.000 -0.000  0.000   -0.000  0.000  0.000    0.000  0.000  0.000
 O         -0.000 -0.000  0.000   -0.000  0.000  0.000   -0.000  0.000  0.000
 C         -0.000  0.000  0.000   -0.000  0.000  0.000    0.000  0.000 -0.000
 H         -0.000 -0.000 -0.000   -0.000 -0.000 -0.000   -0.002 -0.002  0.000
 H          0.000 -0.000  0.000    0.000 -0.000  0.000   -0.000  0.000 -0.001
 C         -0.000 -0.000 -0.000   -0.000 -0.000  0.000   -0.000 -0.000 -0.000
 H          0.000 -0.000 -0.000    0.000 -0.000 -0.000   -0.001 -0.001 -0.000
 C          0.000  0.000 -0.000   -0.000  0.000 -0.000   -0.002  0.001 -0.000
 H          0.000 -0.000  0.000    0.000 -0.000  0.000    0.000 -0.004 -0.002
 H         -0.000 -0.000  0.000    0.000 -0.000 -0.000    0.011 -0.007 -0.003
 O         -0.000  0.000  0.000   -0.000  0.000  0.000   -0.041  0.042  0.021
 C          0.000  0.000  0.000    0.000  0.000  0.000   -0.000  0.000  0.000
 H         -0.000  0.000  0.000   -0.000  0.000  0.000    0.000 -0.000 -0.000
 H         -0.000 -0.000 -0.000   -0.000 -0.000 -0.000    0.000  0.000 -0.000
 C          0.000 -0.000  0.000    0.000 -0.000 -0.000    0.000 -0.000 -0.000
 H         -0.000  0.000 -0.000   -0.000  0.000 -0.000   -0.000 -0.000  0.000
 H          0.000 -0.000 -0.000   -0.000 -0.000 -0.000   -0.000 -0.000  0.000
 C         -0.000 -0.000  0.000    0.000  0.000  0.000   -0.000  0.000 -0.000
 H         -0.000  0.000 -0.000   -0.000  0.000 -0.000   -0.000 -0.000  0.000
 C          0.000 -0.000  0.000    0.000 -0.000  0.000    0.000 -0.000  0.000
 H         -0.000 -0.000  0.000   -0.000 -0.000  0.000   -0.000 -0.000  0.000
 H         -0.000  0.000 -0.000   -0.000  0.000 -0.000   -0.000  0.000 -0.000
 H          0.000 -0.000 -0.000    0.000 -0.000 -0.000    0.000 -0.000  0.000
 C          0.000  0.000  0.000    0.000 -0.000  0.000    0.000 -0.000 -0.000
 O         -0.000 -0.000 -0.000   -0.000  0.000 -0.000   -0.000  0.000  0.000
 H         -0.000 -0.000 -0.000    0.000 -0.001 -0.001   -0.000 -0.000  0.000
 H          0.000 -0.000 -0.000    0.005 -0.005 -0.003    0.667 -0.665 -0.328
 O         -0.000  0.000 -0.000    0.000  0.000  0.000   -0.000  0.000  0.000
 C         -0.000  0.000 -0.000   -0.000 -0.000 -0.000    0.000 -0.000  0.000
 H         -0.000  0.000  0.000   -0.000 -0.000 -0.000   -0.000  0.000  0.000
 C          0.000 -0.000  0.000    0.000  0.000 -0.000    0.000 -0.000 -0.000
 H         -0.000 -0.000 -0.000    0.000  0.001 -0.001   -0.000 -0.000  0.000
 C         -0.000 -0.000  0.000   -0.000 -0.000 -0.000   -0.000 -0.000 -0.000
 O          0.000  0.000 -0.000    0.000  0.000  0.000   -0.000  0.000  0.000
 O          0.000  0.000  0.000    0.000  0.000  0.000    0.000  0.000  0.000
 H         -0.003 -0.003 -0.003   -0.001 -0.001 -0.001   -0.000 -0.000 -0.000
 C         -0.000 -0.001  0.000   -0.000 -0.000 -0.000    0.000  0.000 -0.000
 H         -0.004  0.000  0.003   -0.000  0.000  0.000    0.000 -0.000 -0.000
 O          0.003 -0.062  0.003    0.000 -0.001  0.000   -0.000  0.000 -0.000
 H         -0.032  0.993 -0.046   -0.001  0.018 -0.001    0.000 -0.000  0.000
 C         -0.000  0.000 -0.000    0.000  0.000  0.000    0.000 -0.000  0.000
 H          0.000  0.000  0.002   -0.001 -0.000  0.000    0.000  0.000 -0.000
 O          0.002  0.000 -0.004    0.000 -0.000 -0.001    0.000  0.000 -0.000
 H         -0.031 -0.006  0.070   -0.004 -0.000  0.013   -0.000 -0.000 -0.000
 C          0.000 -0.000  0.000    0.000 -0.001  0.001   -0.000  0.000 -0.000
 H         -0.000  0.000 -0.000    0.001  0.002  0.003   -0.000 -0.000 -0.000
 O          0.000  0.001 -0.000   -0.008 -0.061  0.009    0.000  0.000 -0.000
 H         -0.003 -0.019  0.003    0.116  0.978 -0.161   -0.001 -0.008  0.001
 TransDip  -0.064  0.221  0.006    0.044  0.229  0.023    0.048 -0.122 -0.069

 STANDARD THERMODYNAMIC QUANTITIES AT   298.15 K  AND     1.00 ATM

   This Molecule has  0 Imaginary Frequencies
   Zero point vibrational energy:      269.137 kcal/mol

   Atom    1 Element C  Has Mass   12.00000
   Atom    2 Element H  Has Mass    1.00783
   Atom    3 Element C  Has Mass   12.00000
   Atom    4 Element H  Has Mass    1.00783
   Atom    5 Element O  Has Mass   15.99491
   Atom    6 Element C  Has Mass   12.00000
   Atom    7 Element H  Has Mass    1.00783
   Atom    8 Element H  Has Mass    1.00783
   Atom    9 Element C  Has Mass   12.00000
   Atom   10 Element H  Has Mass    1.00783
   Atom   11 Element C  Has Mass   12.00000
   Atom   12 Element H  Has Mass    1.00783
   Atom   13 Element H  Has Mass    1.00783
   Atom   14 Element O  Has Mass   15.99491
   Atom   15 Element C  Has Mass   12.00000
   Atom   16 Element H  Has Mass    1.00783
   Atom   17 Element H  Has Mass    1.00783
   Atom   18 Element C  Has Mass   12.00000
   Atom   19 Element H  Has Mass    1.00783
   Atom   20 Element H  Has Mass    1.00783
   Atom   21 Element C  Has Mass   12.00000
   Atom   22 Element H  Has Mass    1.00783
   Atom   23 Element C  Has Mass   12.00000
   Atom   24 Element H  Has Mass    1.00783
   Atom   25 Element H  Has Mass    1.00783
   Atom   26 Element H  Has Mass    1.00783
   Atom   27 Element C  Has Mass   12.00000
   Atom   28 Element O  Has Mass   15.99491
   Atom   29 Element H  Has Mass    1.00783
   Atom   30 Element H  Has Mass    1.00783
   Atom   31 Element O  Has Mass   15.99491
   Atom   32 Element C  Has Mass   12.00000
   Atom   33 Element H  Has Mass    1.00783
   Atom   34 Element C  Has Mass   12.00000
   Atom   35 Element H  Has Mass    1.00783
   Atom   36 Element C  Has Mass   12.00000
   Atom   37 Element O  Has Mass   15.99491
   Atom   38 Element O  Has Mass   15.99491
   Atom   39 Element H  Has Mass    1.00783
   Atom   40 Element C  Has Mass   12.00000
   Atom   41 Element H  Has Mass    1.00783
   Atom   42 Element O  Has Mass   15.99491
   Atom   43 Element H  Has Mass    1.00783
   Atom   44 Element C  Has Mass   12.00000
   Atom   45 Element H  Has Mass    1.00783
   Atom   46 Element O  Has Mass   15.99491
   Atom   47 Element H  Has Mass    1.00783
   Atom   48 Element C  Has Mass   12.00000
   Atom   49 Element H  Has Mass    1.00783
   Atom   50 Element O  Has Mass   15.99491
   Atom   51 Element H  Has Mass    1.00783
   Molecular Mass:   362.157770 amu
   Principal axes and moments of inertia in amu*Bohr^2:
                             1           2           3
    Eigenvalues --     4164.62760 19608.79939 21699.41184
          X               0.99996    -0.00775    -0.00365
          Y               0.00769     0.99983    -0.01651
          Z               0.00378     0.01648     0.99986
   Rotational Symmetry Number is   1
   The Molecule is an Asymmetric Top
   Translational Enthalpy:        0.889 kcal/mol
   Rotational Enthalpy:           0.889 kcal/mol
   Vibrational Enthalpy:        283.162 kcal/mol
   gas constant (RT):             0.592 kcal/mol
   Translational Entropy:        43.554  cal/mol.K
   Rotational Entropy:           35.825  cal/mol.K
   Vibrational Entropy:          94.677  cal/mol.K

   Total Enthalpy:              285.532 kcal/mol
   Total Entropy:               174.056  cal/mol.K
Archival summary:
1\1\november\FREQ\ProcedureUnspecified\BasisUnspecified\91626\taweetha\FriMar2920:35:442019FriMar2920:35:442019\0\\#,FREQ,ProcedureUnspecified,BasisUnspecified,\\0,1\O\C,1,1.40237\H,2,1.10365,1,110.324\C,1,1.41554,2,119.226,3,66.2765,0\H,4,1.09058,1,109.546,2,-27.5368,0\O,2,1.4157,1,102.076,3,117.141,0\C,6,1.42101,2,114.234,1,-177.742,0\H,7,1.09658,6,111.298,2,55.0355,0\O,4,1.43211,1,110.64,2,89.6536,0\C,9,1.4325,4,108.229,1,108.142,0\H,10,1.10105,9,109.029,4,-81.8064,0\C,10,1.5169,9,113.684,4,156.659,0\H,12,1.09586,10,110.968,9,63.6395,0\H,12,1.09695,10,108.432,9,-54.4035,0\C,10,1.52306,9,103.356,4,35.0864,0\H,15,1.09906,10,106.028,9,67.8972,0\C,15,1.5266,10,111.146,9,-175.297,0\H,17,1.09503,15,111.191,10,-177.82,0\H,17,1.09614,15,110.441,10,63.8967,0\C,7,1.52721,6,107.116,2,170.676,0\O,20,1.202,7,124.204,6,-114.675,0\O,20,1.34838,7,112.039,6,65.1816,0\H,22,0.96909,20,107.321,7,-178.949,0\C,7,1.53264,6,109.114,2,-66.4004,0\H,24,1.09953,7,107.963,6,-59.4469,0\O,24,1.41766,7,108.464,6,-179.359,0\H,26,0.964628,24,108.02,7,-164.818,0\C,24,1.52548,7,107.946,6,59.504,0\H,28,1.09413,24,108.184,7,68.312,0\O,28,1.43498,24,111.287,7,-177.804,0\H,30,0.965537,28,108.673,24,65.0382,0\C,28,1.53404,24,113.255,7,-51.6063,0\H,32,1.09842,28,110.345,24,-73.0378,0\O,32,1.42206,28,109.549,24,164.536,0\H,34,0.962934,32,108.573,28,64.5708,0\C,17,1.54244,15,108.67,10,-56.7218,0\H,36,1.09508,17,109.46,15,-68.3522,0\H,36,1.09511,17,109.926,15,175.182,0\C,36,1.54376,17,113.333,15,53.0156,0\H,39,1.10031,36,107.951,17,65.0108,0\C,39,1.53386,36,111.73,17,-179.521,0\H,41,1.09283,39,109.554,36,-56.7278,0\H,41,1.09885,39,109.737,36,-174.623,0\O,41,1.42875,39,114.278,36,60.8516,0\H,44,0.961808,41,108.914,39,70.178,0\C,15,1.54457,10,101.25,9,-43.9002,0\H,46,1.09388,15,110.522,10,149.197,0\C,46,1.53264,15,114.53,10,-88.275,0\H,48,1.09026,46,110.9,15,174.14,0\H,48,1.09237,46,112.376,15,54.2844,0\H,48,1.093,46,109.861,15,-66.2614,0\\\@

 Total job time:  28231.59s(wall), 162605.82s(cpu) 
 Fri Mar 29 20:35:44 2019

        *************************************************************
        *                                                           *
        *  Thank you very much for using Q-Chem.  Have a nice day.  *
        *                                                           *
        *************************************************************


 
User input: 3 of 3 
 
Q-Chem Developer Version!
                  Welcome to Q-Chem
     A Quantum Leap Into The Future Of Chemistry


 Q-Chem 5.1, Q-Chem, Inc., Pleasanton, CA (2018)

 Yihan Shao,  Zhengting Gan,  E. Epifanovsky,  A. T. B. Gilbert,  M. Wormit,  
 J. Kussmann,  A. W. Lange,  A. Behn,  Jia Deng,  Xintian Feng,  D. Ghosh,  
 M. Goldey,  P. R. Horn,  L. D. Jacobson,  I. Kaliman,  T. Kus,  A. Landau,  
 Jie Liu,  E. I. Proynov,  R. M. Richard,  R. P. Steele,  E. J. Sundstrom,  
 H. L. Woodcock III,  P. M. Zimmerman,  D. Zuev,  B. Albrecht,  E. Alguire,  
 S. A. Baeppler,  D. Barton,  Z. Benda,  Y. A. Bernard,  E. J. Berquist,  
 K. B. Bravaya,  H. Burton,  D. Casanova,  Chun-Min Chang,  Yunqing Chen,  
 A. Chien,  K. D. Closser,  M. P. Coons,  S. Coriani,  S. Dasgupta,  
 A. L. Dempwolff,  M. Diedenhofen,  Hainam Do,  R. G. Edgar,  Po-Tung Fang,  
 S. Faraji,  S. Fatehi,  Qingguo Feng,  K. D. Fenk,  J. Fosso-Tande,  
 Qinghui Ge,  A. Ghysels,  G. Gidofalvi,  J. Gomes,  J. Gonthier,  A. Gunina,  
 D. Hait,  M. W. D. Hanson-Heine,  P. H. P. Harbach,  A. W. Hauser,  
 J. E. Herr,  E. G. Hohenstein,  Z. C. Holden,  Kerwin Hui,  B. C. Huynh,  
 T.-C. Jagau,  Hyunjun Ji,  B. Kaduk,  K. Khistyaev,  Jaehoon Kim,  
 P. Klunzinger,  K. Koh,  D. Kosenkov,  L. Koulias,  T. Kowalczyk,  
 C. M. Krauter,  A. Kunitsa,  Ka Un Lao,  A. Laurent,  K. V. Lawler,  
 Joonho Lee,  D. Lefrancois,  S. Lehtola,  D. S. Levine,  Yi-Pei Li,  
 You-Sheng Lin,  Fenglai Liu,  E. Livshits,  A. Luenser,  P. Manohar,  
 E. Mansoor,  S. F. Manzer,  Shan-Ping Mao,  Yuezhi Mao,  N. Mardirossian,  
 A. V. Marenich,  T. Markovich,  L. A. Martinez-Martinez,  S. A. Maurer,  
 N. J. Mayhall,  S. C. McKenzie,  J.-M. Mewes,  A. F. Morrison,  
 J. W. Mullinax,  K. Nanda,  T. S. Nguyen-Beck,  R. Olivares-Amaya,  
 J. A. Parkhill,  T. M. Perrine,  F. Plasser,  P. Pokhilko,  S. Prager,  
 A. Prociuk,  E. Ramos,  D. R. Rehn,  F. Rob,  M. Schneider,  N. Sergueev,  
 S. M. Sharada,  S. Sharma,  D. W. Small,  T. Stauch,  T. Stein,  
 Yu-Chuan Su,  A. J. W. Thom,  A. Tkatchenko,  T. Tsuchimochi,  N. M. Tubman,  
 L. Vogt,  M. L. Vidal,  O. Vydrov,  M. A. Watson,  J. Wenzel,  
 M. de Wergifosse,  T. A. Wesolowski,  A. White,  J. Witte,  A. Yamada,  
 Jun Yang,  K. Yao,  S. Yeganeh,  S. R. Yost,  Zhi-Qiang You,  A. Zech,  
 Igor Ying Zhang,  Xing Zhang,  Yan Zhao,  Ying Zhu,  B. R. Brooks,  
 G. K. L. Chan,  C. J. Cramer,  M. S. Gordon,  W. J. Hehre,  A. Klamt,  
 M. W. Schmidt,  C. D. Sherrill,  D. G. Truhlar,  A. Aspuru-Guzik,  R. Baer,  
 A. T. Bell,  N. A. Besley,  Jeng-Da Chai,  A. E. DePrince, III,  
 R. A. DiStasio Jr.,  A. Dreuw,  B. D. Dunietz,  T. R. Furlani,  
 Chao-Ping Hsu,  Yousung Jung,  Jing Kong,  D. S. Lambrecht,  WanZhen Liang,  
 C. Ochsenfeld,  V. A. Rassolov,  L. V. Slipchenko,  J. E. Subotnik,  
 T. Van Voorhis,  J. M. Herbert,  A. I. Krylov,  P. M. W. Gill,  M. Head-Gordon

 Contributors to earlier versions of Q-Chem not listed above: 
 R. D. Adamson,  B. Austin,  J. Baker,  G. J. O. Beran,  K. Brandhorst,  
 S. T. Brown,  E. F. C. Byrd,  A. K. Chakraborty,  C.-L. Cheng,  
 Siu Hung Chien,  D. M. Chipman,  D. L. Crittenden,  H. Dachsel,  
 R. J. Doerksen,  A. D. Dutoi,  L. Fusti-Molnar,  W. A. Goddard III,  
 A. Golubeva-Zadorozhnaya,  S. R. Gwaltney,  G. Hawkins,  A. Heyden,  
```
