## Supplementary material for "An *In-Silico* Investigation of Menthol Metabolism": S1 File: ooeYe-5A-RR.out (part 2 of 2)

```
 S. Hirata,  G. Kedziora,  F. J. Keil,  C. Kelley,  Jihan Kim,  R. A. King,  
 R. Z. Khaliullin,  P. P. Korambath,  W. Kurlancheek,  A. M. Lee,  M. S. Lee,  
 S. V. Levchenko,  Ching Yeh Lin,  D. Liotard,  R. C. Lochan,  I. Lotan,  
 P. E. Maslen,  N. Nair,  D. P. O'Neill,  D. Neuhauser,  E. Neuscamman,  
 C. M. Oana,  R. Olson,  B. Peters,  R. Peverati,  P. A. Pieniazek,  
 Y. M. Rhee,  J. Ritchie,  M. A. Rohrdanz,  E. Rosta,  N. J. Russ,  
 H. F. Schaefer III,  N. E. Schultz,  N. Shenvi,  A. C. Simmonett,  A. Sodt,  
 D. Stuck,  K. S. Thanthiriwatte,  V. Vanovschi,  Tao Wang,  A. Warshel,  
 C. F. Williams,  Q. Wu,  X. Xu,  W. Zhang

 Please cite Q-Chem as follows:
 Y. Shao et al., Mol. Phys. 113, 184-215 (2015)
 DOI: 10.1080/00268976.2014.952696

 Q-Chem 5.1.2 for Intel X86 EM64T Linux

 Parts of Q-Chem use Armadillo 8.300.2 (Tropical Shenanigans).
 http://arma.sourceforge.net/

 Q-Chem begins on Fri Mar 29 20:35:44 2019  

Host: 
0

     Scratch files written to /scratch/taweetham/qchem1690//
The previous job contains 0 fragments, simply inherited here
Symmetry turned off for PCM/SM12/SMD calculation
Input Ideriv = 1
Curr. Ideriv = -1
Max.  Ideriv = 1
Input Ideriv = 2
Curr. Ideriv = 1
Max.  Ideriv = 1

Checking the input file for inconsistencies... 	...done.

--------------------------------------------------------------
User input:
--------------------------------------------------------------

$molecule
read
$end

$rem
   scf_guess 	sad
   job_type 	sp
   basis 	6-311++g**
   method 	b3lyp
   thresh    	12
   solvent_method smd
$end

$pcm
solver inversion
$end


--------------------------------------------------------------
 ----------------------------------------------------------------
             Standard Nuclear Orientation (Angstroms)
    I     Atom           X                Y                Z
 ----------------------------------------------------------------
    1      C      -3.0288251019     0.9931488244    -0.8735656252
    2      H      -3.3695477203     0.3430128537    -1.6915896214
    3      C      -2.5310937479     0.0620315884     0.2241524901
    4      H      -2.2412619334     0.6478964547     1.1101988960
    5      O      -1.3587082481    -0.5285407394    -0.3492526676
    6      C      -3.5859180478    -0.9492203481     0.6312111735
    7      H      -3.8193159744    -1.5759981306    -0.2382544713
    8      H      -3.2132075494    -1.6068581889     1.4246241623
    9      C      -4.8416525344    -0.1840947451     1.1127126915
   10      H      -4.5573182076     0.3656403805     2.0224511464
   11      C      -5.9649556984    -1.1348782118     1.5450468215
   12      H      -5.6081708636    -1.7871234774     2.3542078338
   13      H      -6.8052025166    -0.5549737884     1.9348809962
   14      O      -6.5141382543    -1.9167812247     0.4828020974
   15      C      -5.3320203133     0.8430941674     0.0698174857
   16      H      -6.1685132565     1.4085374823     0.4938670000
   17      H      -5.7325960967     0.3004707391    -0.7929113184
   18      C      -4.2273078523     1.8116059931    -0.4000033619
   19      H      -4.6097269017     2.4532324421    -1.2007331129
   20      H      -3.9370337864     2.4741582935     0.4235800956
   21      C      -1.7088198935     1.6513508987    -1.3318862822
   22      H      -1.7566231184     1.9073337613    -2.3943225411
   23      C      -1.3225594899     2.9129417937    -0.5520366811
   24      H      -0.3365652796     3.2688384508    -0.8517505811
   25      H      -2.0470637357     3.7073704819    -0.7485771044
   26      H      -1.2881957684     2.7411167719     0.5261834731
   27      C      -0.7142142986     0.4563490613    -1.1650655509
   28      O       0.4807146347     0.9062017509    -0.5539015691
   29      H      -0.4788101710    -0.0302627617    -2.1122475187
   30      H      -5.8619968466    -2.5667598842     0.2047477020
   31      O       2.5968204799     0.9169271640     0.0149371288
   32      C       3.9393034345     0.4646872138    -0.0967546320
   33      H       4.2885630049     0.5064539618    -1.1353880245
   34      C       1.6825757288     0.2362625592    -0.8247475522
   35      H       1.9652842210     0.3689592118    -1.8832945754
   36      C       4.8105894552     1.4458692371     0.6846062291
   37      O       5.6395846507     2.1589222618     0.1854733861
   38      O       4.5394798729     1.4224572049     2.0052459527
   39      H       5.1143905354     2.0771756552     2.4294580981
   40      C       4.0296886905    -0.9730966325     0.4263144580
   41      H       3.7027680505    -0.9731963188     1.4761168809
   42      O       5.3760098618    -1.4048347437     0.3224783671
   43      H       5.3900039435    -2.3644461947     0.4197264073
   44      C       3.0947461999    -1.8382608304    -0.4130002469
   45      H       3.5059788081    -1.9030958979    -1.4248292163
   46      O       3.0852892441    -3.1962808054     0.0505354665
   47      H       2.7097145946    -3.2167815589     0.9397961778
   48      C       1.6714627996    -1.2742037293    -0.5098047863
   49      H       1.1424888657    -1.4066976399     0.4436986404
   50      O       0.9759552198    -1.9171160251    -1.5705515024
   51      H       0.8788888541    -2.8500360582    -1.3526532831
 ----------------------------------------------------------------
 Nuclear Repulsion Energy =  2450.1368216630 hartrees
 There are       97 alpha and       97 beta electrons
 Requested basis set is 6-311++G(d,p)
 There are 280 shells and 732 basis functions

 Total QAlloc Memory Limit   2000 MB
 Mega-Array Size       188 MB
 MEM_STATIC part       192 MB
 A cutoff of  1.0D-12 yielded  27774 shell pairs
 There are    184803 function pairs (    195877 Cartesian)

 -------------------------------------------------------
 OpenMP Integral Computing Module                       
 Release: version 1.0, May 2013, Q-Chem Inc. Pittsburgh 
 -------------------------------------------------------
 Integral Job Info:
 Integral job number is                      11
 Integral operator is                         1
 short-range coefficients                     0
 long-range coefficients              100000000
 Omega coefficients                           0
 if combine SR and LR in K                    0
 Integral screening is                        0
 Integral computing path is                   2
 max size of driver memory is            800000
 size of driver memory is                593474
 size of scratch memory is              2361544
 max col of scratch BK array               1296
 max len of scratch array in speh3          155
 max len of scratch index in speh4           18
 max int batch size is                      520
 min int batch size is                       52
 fixed nKL is                                52
 max L of basis functions is                  2
 order of int derivative is                   0
 number of shells is                        280
 number of basis is                         757
 number of cartesian basis is               757
 number of contracted shell pairs         27774
 number of primitive shell pairs          59634
 maxK2 (contraction) of shell pair           36
 max number of K2 of shell pair               1
 max number of CS2 of shell pair           5464
 max number of PS2 of shell pair           8922
 mem total for path MDJ                  801548
 -------------------------------------------------------
 Smallest overlap matrix eigenvalue = 7.59E-07
 Linear dependence detected in AO basis
 Tighter screening thresholds may be required for diffuse basis sets
 Use S2THRESH > 14 and THRESH = 14 in case of SCF convergence issues
 Number of orthogonalized atomic orbitals = 731
 Maximum deviation from orthogonality = 3.842E-10

 Scale SEOQF with 1.000000e-02/1.000000e-01/1.000000e-01

 Standard Electronic Orientation quadrupole field applied
 Nucleus-field energy     =     0.0000000265 hartrees
 Guess from superposition of atomic densities
 Warning:  Energy on first SCF cycle will be non-variational
 SAD guess density has 194.000000 electrons

 -----------------------------------------------------------------------
  General SCF calculation program by
  Eric Jon Sundstrom, Paul Horn, Yuezhi Mao, Dmitri Zuev, Alec White,
  David Stuck, Shaama M.S., Shane Yost, Joonho Lee, David Small,
  Daniel Levine, Susi Lehtola, Hugh Burton, Evgeny Epifanovsky
 -----------------------------------------------------------------------
 Exchange:     0.2000 Hartree-Fock + 0.0800 Slater + 0.7200 B88
 Correlation:  0.1900 VWN1RPA + 0.8100 LYP
 Using SG-1 standard quadrature grid
 using 6 threads for integral computing
 -------------------------------------------------------
 OpenMP Integral computing Module                
 Release: version 2.0, May 2017, Q-Chem Inc. Pleasanton 
 -------------------------------------------------------
 -------------------------------------------------------
 OpenMP BLAS3 based DFT computing Module                
 Release: version 1.0, May 2013, Q-Chem Inc. Pittsburgh 
 -------------------------------------------------------
 A restricted SCF calculation will be
 performed using DIIS
 SCF converges when DIIS error is below 1.0e-05
 ---------------------------------------
  Cycle       Energy         DIIS error
 ---------------------------------------
    1   -1307.9002293052      2.33e-02  
    2   -1302.2311274404      3.04e-03  
    3   -1301.6739681767      4.55e-03  
    4   -1302.7001583187      8.32e-04  
    5   -1302.7302147099      3.48e-04  
    6   -1302.7355196838      1.03e-04  
    7   -1302.7360405421      2.90e-05  
    8   -1302.7360840703      7.01e-06  Convergence criterion met
 ---------------------------------------
 SCF time:   CPU 1434.29s  wall 253.00s 
 SCF   energy in the final basis set =    -1302.7360840703
 Total energy in the final basis set =    -1302.7360840703
 Exchange:     0.2000 Hartree-Fock + 0.0800 Slater + 0.7200 B88
 Correlation:  0.1900 VWN1RPA + 0.8100 LYP
 Using SG-1 standard quadrature grid

 Citation of the SMD model:
 Marenich, A.V.; Cramer, C.J.; Truhlar, D.G.
 J. Phys. Chem. B 2009, 113, 6378-6396.
 iSolventCode=           1
 Solvent: water                                                           

 vradii
            1           2           3           4           5           6
    1   1.8500000   1.2000000   1.8500000   1.2000000   1.5200000   1.8500000
            7           8           9          10          11          12
    1   1.2000000   1.2000000   1.8500000   1.2000000   1.8500000   1.2000000
           13          14          15          16          17          18
    1   1.2000000   1.5200000   1.8500000   1.2000000   1.2000000   1.8500000
           19          20          21          22          23          24
    1   1.2000000   1.2000000   1.8500000   1.2000000   1.8500000   1.2000000
           25          26          27          28          29          30
    1   1.2000000   1.2000000   1.8500000   1.5200000   1.2000000   1.2000000
           31          32          33          34          35          36
    1   1.5200000   1.8500000   1.2000000   1.8500000   1.2000000   1.8500000
           37          38          39          40          41          42
    1   1.5200000   1.5200000   1.2000000   1.8500000   1.2000000   1.5200000
           43          44          45          46          47          48
    1   1.2000000   1.8500000   1.2000000   1.5200000   1.2000000   1.8500000
           49          50          51
    1   1.2000000   1.5200000   1.2000000
Changing PCM_TESSEL_METHOD to VTN
Changing PCM_VDW_RADII to SMD_RADIUS
 Discretize the solute cavity surface with Lebedev spheres
	Using 302 Lebedev grid points for each H atom
	Using 302 Lebedev grid points for other atoms
	Atomic van der Waals radii will be scaled by 1.20
 Removing interior tesserae...
 Keep 4609 surface tesserae and discard 10793 interior tesserae
 Molecular Surface Area = 371.214 Angst**2

 Citation of the SMD model:
 Marenich, A.V.; Cramer, C.J.; Truhlar, D.G.
 J. Phys. Chem. B 2009, 113, 6378-6396.
 iSolventCode=           1
 Solvent: water                                                           

 vradii
            1           2           3           4           5           6
    1   1.8500000   1.2000000   1.8500000   1.2000000   1.5200000   1.8500000
            7           8           9          10          11          12
    1   1.2000000   1.2000000   1.8500000   1.2000000   1.8500000   1.2000000
           13          14          15          16          17          18
    1   1.2000000   1.5200000   1.8500000   1.2000000   1.2000000   1.8500000
           19          20          21          22          23          24
    1   1.2000000   1.2000000   1.8500000   1.2000000   1.8500000   1.2000000
           25          26          27          28          29          30
    1   1.2000000   1.2000000   1.8500000   1.5200000   1.2000000   1.2000000
           31          32          33          34          35          36
    1   1.5200000   1.8500000   1.2000000   1.8500000   1.2000000   1.8500000
           37          38          39          40          41          42
    1   1.5200000   1.5200000   1.2000000   1.8500000   1.2000000   1.5200000
           43          44          45          46          47          48
    1   1.2000000   1.8500000   1.2000000   1.5200000   1.2000000   1.8500000
           49          50          51
    1   1.2000000   1.5200000   1.2000000
 using 6 threads for integral computing
 -------------------------------------------------------
 OpenMP Integral computing Module                
 Release: version 2.0, May 2017, Q-Chem Inc. Pleasanton 
 -------------------------------------------------------
 -------------------------------------------------------
 OpenMP BLAS3 based DFT computing Module                
 Release: version 1.0, May 2013, Q-Chem Inc. Pittsburgh 
 -------------------------------------------------------
 A restricted SCF calculation will be
 performed using DIIS
 SCF converges when DIIS error is below 1.0e-05
 ---------------------------------------
  Cycle       Energy         DIIS error
 ---------------------------------------
    1   -1302.7360865816      1.97e-06  
    2   -1302.7921987018      2.67e-04  
    3   -1302.7921964553      2.67e-04  
    4   -1302.7922118560      2.67e-04  
    5   -1302.7921049683      2.68e-04  
    6   -1302.7929329741      2.58e-04  
    7   -1302.7928381080      2.59e-04  
    8   -1302.7931185424      2.55e-04  
    9   -1302.7931660009      2.55e-04  
   10   -1302.7933326378      2.52e-04  
   11   -1302.7931810686      2.54e-04  
   12   -1302.7931706709      2.55e-04  
   13   -1302.7932170689      2.54e-04  
   14   -1302.7930627046      2.56e-04  
   15   -1302.7930677817      2.56e-04  
   16   -1302.7929725060      2.57e-04  
   17   -1302.8028551384      7.67e-06  Convergence criterion met
 ---------------------------------------
 SCF time:   CPU 3580.83s  wall 667.00s 
(0)  E-EN(g) gas-phase elect-nuc energy                -1302.736084070 a.u.
(3)  G-ENP(liq) elect-nuc-pol free energy of system    -1302.802855138 a.u.
(4)  G-CDS(liq) cavity-dispersion-solvent structure 
     free energy                                                8.0269 kcal/mol
(6)  G-S(liq) free energy of system                    -1302.790063501 a.u.
(9)  DeltaG-S(liq) free energy of  solvation
     (9) = (6) - (0)                                          -33.8726 kcal/mol
 SCF   energy in the final basis set =    -1302.8028551384
 Total energy in the final basis set =    -1302.7900635010

 --------------------------------------------------------------

                    Orbital Energies (a.u.)
 --------------------------------------------------------------

 Alpha MOs
 -- Occupied --
-19.185 -19.161 -19.147 -19.142 -19.141 -19.141 -19.136 -19.130
-19.127 -10.330 -10.290 -10.271 -10.254 -10.238 -10.234 -10.234
-10.211 -10.209 -10.175 -10.169 -10.164 -10.160 -10.159 -10.157
-10.151  -1.133  -1.106  -1.066  -1.055  -1.047  -1.043  -1.027
 -1.026  -1.021  -0.834  -0.807  -0.796  -0.782  -0.743  -0.736
 -0.694  -0.682  -0.674  -0.651  -0.632  -0.615  -0.610  -0.585
 -0.571  -0.557  -0.551  -0.547  -0.536  -0.517  -0.511  -0.508
 -0.500  -0.498  -0.491  -0.487  -0.480  -0.471  -0.459  -0.456
 -0.449  -0.441  -0.430  -0.426  -0.424  -0.422  -0.409  -0.403
 -0.393  -0.388  -0.383  -0.382  -0.372  -0.365  -0.361  -0.358
 -0.355  -0.349  -0.344  -0.335  -0.328  -0.324  -0.321  -0.318
 -0.315  -0.311  -0.308  -0.303  -0.297  -0.284  -0.277  -0.275
 -0.265
 -- Virtual --
 -0.033  -0.003   0.001   0.002   0.004   0.009   0.014   0.016
  0.025   0.028   0.033   0.034   0.038   0.043   0.046   0.050
  0.054   0.055   0.059   0.065   0.066   0.070   0.074   0.076
  0.082   0.083   0.087   0.088   0.090   0.095   0.097   0.098
  0.100   0.102   0.108   0.109   0.112   0.117   0.118   0.121
  0.122   0.124   0.125   0.127   0.128   0.132   0.133   0.134
  0.137   0.140   0.142   0.142   0.145   0.147   0.149   0.152
  0.154   0.156   0.157   0.159   0.159   0.162   0.165   0.166
  0.168   0.170   0.172   0.174   0.175   0.178   0.180   0.181
  0.186   0.188   0.189   0.191   0.194   0.198   0.200   0.202
  0.205   0.207   0.210   0.213   0.217   0.219   0.221   0.225
  0.228   0.229   0.230   0.235   0.236   0.238   0.240   0.244
  0.247   0.250   0.252   0.255   0.256   0.258   0.260   0.263
  0.264   0.267   0.272   0.273   0.277   0.279   0.284   0.287
  0.288   0.291   0.292   0.296   0.299   0.299   0.303   0.305
  0.307   0.309   0.314   0.315   0.320   0.321   0.323   0.325
  0.328   0.330   0.333   0.335   0.339   0.341   0.343   0.345
  0.348   0.352   0.353   0.356   0.361   0.362   0.363   0.367
  0.369   0.371   0.372   0.373   0.376   0.381   0.382   0.385
  0.390   0.395   0.396   0.400   0.403   0.407   0.409   0.411
  0.416   0.420   0.422   0.429   0.430   0.432   0.437   0.447
  0.453   0.457   0.461   0.467   0.472   0.481   0.489   0.497
  0.504   0.505   0.507   0.520   0.524   0.530   0.538   0.546
  0.558   0.565   0.567   0.575   0.577   0.583   0.587   0.592
  0.598   0.605   0.611   0.615   0.620   0.623   0.627   0.631
  0.643   0.646   0.647   0.653   0.665   0.670   0.672   0.679
  0.683   0.685   0.688   0.694   0.698   0.704   0.709   0.719
  0.723   0.726   0.730   0.734   0.748   0.750   0.755   0.760
  0.761   0.765   0.770   0.777   0.779   0.787   0.790   0.792
  0.796   0.800   0.801   0.805   0.808   0.814   0.817   0.822
  0.825   0.833   0.840   0.848   0.856   0.860   0.872   0.874
  0.881   0.900   0.920   0.935   0.947   0.955   0.967   0.979
  0.994   1.016   1.019   1.027   1.039   1.050   1.057   1.061
  1.069   1.075   1.084   1.097   1.107   1.111   1.119   1.127
  1.128   1.140   1.153   1.158   1.162   1.166   1.168   1.175
  1.189   1.192   1.197   1.203   1.213   1.217   1.220   1.228
  1.238   1.245   1.251   1.259   1.263   1.272   1.280   1.289
  1.298   1.305   1.310   1.316   1.330   1.336   1.345   1.353
  1.368   1.376   1.384   1.394   1.409   1.417   1.425   1.428
  1.447   1.454   1.459   1.463   1.478   1.492   1.498   1.502
  1.505   1.510   1.527   1.537   1.538   1.551   1.554   1.558
  1.563   1.572   1.574   1.580   1.587   1.595   1.600   1.604
  1.609   1.621   1.623   1.627   1.628   1.638   1.640   1.642
  1.646   1.652   1.656   1.664   1.665   1.671   1.675   1.682
  1.684   1.687   1.692   1.705   1.711   1.719   1.731   1.737
  1.747   1.754   1.755   1.763   1.771   1.774   1.786   1.790
  1.792   1.802   1.812   1.814   1.824   1.835   1.841   1.850
  1.857   1.858   1.866   1.872   1.880   1.886   1.892   1.897
  1.905   1.923   1.931   1.933   1.938   1.955   1.961   1.981
  1.991   2.001   2.009   2.020   2.028   2.042   2.056   2.063
  2.064   2.074   2.082   2.085   2.096   2.111   2.116   2.124
  2.131   2.135   2.143   2.148   2.163   2.173   2.177   2.188
  2.190   2.200   2.207   2.219   2.236   2.241   2.254   2.266
  2.268   2.273   2.277   2.294   2.317   2.334   2.335   2.357
  2.359   2.380   2.388   2.395   2.413   2.427   2.450   2.457
  2.473   2.496   2.521   2.533   2.539   2.543   2.551   2.553
  2.568   2.571   2.590   2.598   2.601   2.607   2.626   2.632
  2.638   2.654   2.661   2.665   2.677   2.688   2.695   2.706
  2.713   2.726   2.729   2.748   2.768   2.779   2.782   2.797
  2.802   2.802   2.809   2.823   2.833   2.839   2.861   2.868
  2.872   2.874   2.893   2.896   2.907   2.917   2.923   2.931
  2.941   2.947   2.955   2.961   2.971   2.991   2.998   3.009
  3.016   3.025   3.030   3.032   3.048   3.055   3.063   3.069
  3.084   3.094   3.105   3.110   3.132   3.136   3.140   3.152
  3.160   3.164   3.168   3.173   3.178   3.179   3.202   3.209
  3.211   3.238   3.259   3.270   3.278   3.289   3.293   3.304
  3.323   3.325   3.336   3.347   3.352   3.366   3.384   3.397
  3.421   3.434   3.472   3.489   3.509   3.571   3.583   3.613
  3.683   3.790   3.793   3.811   3.816   3.825   3.847   3.850
  3.870   3.894   3.907   3.914   3.922   3.953   3.964   3.990
  4.002   4.010   4.017   4.048   4.060   4.075   4.093   4.135
  4.140   4.168   4.180   4.189   4.194   4.248   4.266   4.289
  4.300   4.317   4.338   4.351   4.359   4.484   4.986   5.060
  5.100   5.102   5.126   5.134   5.151   5.176   5.186   5.209
  5.342   5.387   5.398   5.415   5.418   5.435   5.481   5.522
  5.604   5.633   5.652   5.655   5.674   5.689   5.759   5.837
  5.853  23.766  23.774  23.801  23.803  23.823  23.832  23.850
 23.857  23.878  23.884  23.905  23.915  23.963  23.968  23.992
 24.020  49.868  49.921  49.938  49.946  49.959  49.967  49.996
 50.010  50.026
 --------------------------------------------------------------

          Ground-State Mulliken Net Atomic Charges

     Atom                 Charge (a.u.)
  ----------------------------------------
      1 C                     0.228590
      2 H                     0.222289
      3 C                     0.035492
      4 H                     0.247735
      5 O                    -0.095973
      6 C                    -1.141063
      7 H                     0.201522
      8 H                     0.172999
      9 C                     0.745924
     10 H                     0.200597
     11 C                    -0.801624
     12 H                     0.176298
     13 H                     0.201448
     14 O                    -0.358606
     15 C                    -0.620978
     16 H                     0.183269
     17 H                     0.180630
     18 C                    -0.448363
     19 H                     0.186123
     20 H                     0.173462
     21 C                    -0.224545
     22 H                     0.245899
     23 C                    -0.729488
     24 H                     0.163595
     25 H                     0.174349
     26 H                     0.198961
     27 C                    -0.206675
     28 O                    -0.029842
     29 H                     0.280176
     30 H                     0.303193
     31 O                    -0.066411
     32 C                    -0.454233
     33 H                     0.311867
     34 C                    -0.199556
     35 H                     0.321748
     36 C                     0.189651
     37 O                    -0.317997
     38 O                    -0.176416
     39 H                     0.354426
     40 C                    -0.336159
     41 H                     0.325169
     42 O                    -0.271783
     43 H                     0.317813
     44 C                    -0.410237
     45 H                     0.297819
     46 O                    -0.297581
     47 H                     0.324091
     48 C                    -0.186794
     49 H                     0.341813
     50 O                    -0.234815
     51 H                     0.302189
  ----------------------------------------
  Sum of atomic charges =     0.000000

 -----------------------------------------------------------------
                    Cartesian Multipole Moments
 -----------------------------------------------------------------
    Charge (ESU x 10^10)
                 0.0000
    Dipole Moment (Debye)
         X      -2.0642      Y      -2.6146      Z       2.9500
       Tot       4.4497
    Quadrupole Moments (Debye-Ang)
        XX    -192.6265     XY     -19.8050     YY    -146.8284
        XZ       7.4031     YZ      -3.9747     ZZ    -137.9498
    Octopole Moments (Debye-Ang^2)
       XXX      81.9699    XXY       5.3383    XYY      -4.2758
       YYY     -49.8783    XXZ      93.3420    XYZ      13.7315
       YYZ      34.2120    XZZ      34.0621    YZZ       7.4018
       ZZZ      30.6024
    Hexadecapole Moments (Debye-Ang^3)
      XXXX  -16572.0872   XXXY    -911.1649   XXYY   -2679.4104
      XYYY      18.2841   YYYY   -2326.5117   XXXZ     295.9572
      XXYZ     156.6885   XYYZ     171.7371   YYYZ      50.9244
      XXZZ   -2046.9905   XYZZ      81.6268   YYZZ    -474.8382
      XZZZ     116.1650   YZZZ      67.4097   ZZZZ    -871.1163
 -----------------------------------------------------------------
Archival summary:
1\1\november\SP\ProcedureUnspecified\BasisUnspecified\91626\taweetha\FriMar2920:51:092019FriMar2920:51:092019\0\\#,ProcedureUnspecified,BasisUnspecified,\\0,1\O\C,1,1.40237\H,2,1.10365,1,110.324\C,1,1.41554,2,119.226,3,66.2765,0\H,4,1.09058,1,109.546,2,-27.5368,0\O,2,1.4157,1,102.076,3,117.141,0\C,6,1.42101,2,114.234,1,-177.742,0\H,7,1.09658,6,111.298,2,55.0355,0\O,4,1.43211,1,110.64,2,89.6536,0\C,9,1.4325,4,108.229,1,108.142,0\H,10,1.10105,9,109.029,4,-81.8064,0\C,10,1.5169,9,113.684,4,156.659,0\H,12,1.09586,10,110.968,9,63.6395,0\H,12,1.09695,10,108.432,9,-54.4035,0\C,10,1.52306,9,103.356,4,35.0864,0\H,15,1.09906,10,106.028,9,67.8972,0\C,15,1.5266,10,111.146,9,-175.297,0\H,17,1.09503,15,111.191,10,-177.82,0\H,17,1.09614,15,110.441,10,63.8967,0\C,7,1.52721,6,107.116,2,170.676,0\O,20,1.202,7,124.204,6,-114.675,0\O,20,1.34838,7,112.039,6,65.1816,0\H,22,0.96909,20,107.321,7,-178.949,0\C,7,1.53264,6,109.114,2,-66.4004,0\H,24,1.09953,7,107.963,6,-59.4469,0\O,24,1.41766,7,108.464,6,-179.359,0\H,26,0.964628,24,108.02,7,-164.818,0\C,24,1.52548,7,107.946,6,59.504,0\H,28,1.09413,24,108.184,7,68.312,0\O,28,1.43498,24,111.287,7,-177.804,0\H,30,0.965537,28,108.673,24,65.0382,0\C,28,1.53404,24,113.255,7,-51.6063,0\H,32,1.09842,28,110.345,24,-73.0378,0\O,32,1.42206,28,109.549,24,164.536,0\H,34,0.962934,32,108.573,28,64.5708,0\C,17,1.54244,15,108.67,10,-56.7218,0\H,36,1.09508,17,109.46,15,-68.3522,0\H,36,1.09511,17,109.926,15,175.182,0\C,36,1.54376,17,113.333,15,53.0156,0\H,39,1.10031,36,107.951,17,65.0108,0\C,39,1.53386,36,111.73,17,-179.521,0\H,41,1.09283,39,109.554,36,-56.7278,0\H,41,1.09885,39,109.737,36,-174.623,0\O,41,1.42875,39,114.278,36,60.8516,0\H,44,0.961808,41,108.914,39,70.178,0\C,15,1.54457,10,101.25,9,-43.9002,0\H,46,1.09388,15,110.522,10,149.197,0\C,46,1.53264,15,114.53,10,-88.275,0\H,48,1.09026,46,110.9,15,174.14,0\H,48,1.09237,46,112.376,15,54.2844,0\H,48,1.093,46,109.861,15,-66.2614,0\\\@

 Total job time:  925.03s(wall), 5019.60s(cpu) 
 Fri Mar 29 20:51:09 2019

        *************************************************************
        *                                                           *
        *  Thank you very much for using Q-Chem.  Have a nice day.  *
        *                                                           *
        *************************************************************
```
