## Supplementary material for "An *In-Silico* Investigation of Menthol Metabolism": S1 File: oOeye-5A-RS.out

```
Q-Chem Developer Version!
                  Welcome to Q-Chem
     A Quantum Leap Into The Future Of Chemistry


 Q-Chem 5.1, Q-Chem, Inc., Pleasanton, CA (2018)

 Yihan Shao,  Zhengting Gan,  E. Epifanovsky,  A. T. B. Gilbert,  M. Wormit,  
 J. Kussmann,  A. W. Lange,  A. Behn,  Jia Deng,  Xintian Feng,  D. Ghosh,  
 M. Goldey,  P. R. Horn,  L. D. Jacobson,  I. Kaliman,  T. Kus,  A. Landau,  
 Jie Liu,  E. I. Proynov,  R. M. Richard,  R. P. Steele,  E. J. Sundstrom,  
 H. L. Woodcock III,  P. M. Zimmerman,  D. Zuev,  B. Albrecht,  E. Alguire,  
 S. A. Baeppler,  D. Barton,  Z. Benda,  Y. A. Bernard,  E. J. Berquist,  
 K. B. Bravaya,  H. Burton,  D. Casanova,  Chun-Min Chang,  Yunqing Chen,  
 A. Chien,  K. D. Closser,  M. P. Coons,  S. Coriani,  S. Dasgupta,  
 A. L. Dempwolff,  M. Diedenhofen,  Hainam Do,  R. G. Edgar,  Po-Tung Fang,  
 S. Faraji,  S. Fatehi,  Qingguo Feng,  K. D. Fenk,  J. Fosso-Tande,  
 Qinghui Ge,  A. Ghysels,  G. Gidofalvi,  J. Gomes,  J. Gonthier,  A. Gunina,  
 D. Hait,  M. W. D. Hanson-Heine,  P. H. P. Harbach,  A. W. Hauser,  
 J. E. Herr,  E. G. Hohenstein,  Z. C. Holden,  Kerwin Hui,  B. C. Huynh,  
 T.-C. Jagau,  Hyunjun Ji,  B. Kaduk,  K. Khistyaev,  Jaehoon Kim,  
 P. Klunzinger,  K. Koh,  D. Kosenkov,  L. Koulias,  T. Kowalczyk,  
 C. M. Krauter,  A. Kunitsa,  Ka Un Lao,  A. Laurent,  K. V. Lawler,  
 Joonho Lee,  D. Lefrancois,  S. Lehtola,  D. S. Levine,  Yi-Pei Li,  
 You-Sheng Lin,  Fenglai Liu,  E. Livshits,  A. Luenser,  P. Manohar,  
 E. Mansoor,  S. F. Manzer,  Shan-Ping Mao,  Yuezhi Mao,  N. Mardirossian,  
 A. V. Marenich,  T. Markovich,  L. A. Martinez-Martinez,  S. A. Maurer,  
 N. J. Mayhall,  S. C. McKenzie,  J.-M. Mewes,  A. F. Morrison,  
 J. W. Mullinax,  K. Nanda,  T. S. Nguyen-Beck,  R. Olivares-Amaya,  
 J. A. Parkhill,  T. M. Perrine,  F. Plasser,  P. Pokhilko,  S. Prager,  
 A. Prociuk,  E. Ramos,  D. R. Rehn,  F. Rob,  M. Schneider,  N. Sergueev,  
 S. M. Sharada,  S. Sharma,  D. W. Small,  T. Stauch,  T. Stein,  
 Yu-Chuan Su,  A. J. W. Thom,  A. Tkatchenko,  T. Tsuchimochi,  N. M. Tubman,  
 L. Vogt,  M. L. Vidal,  O. Vydrov,  M. A. Watson,  J. Wenzel,  
 M. de Wergifosse,  T. A. Wesolowski,  A. White,  J. Witte,  A. Yamada,  
 Jun Yang,  K. Yao,  S. Yeganeh,  S. R. Yost,  Zhi-Qiang You,  A. Zech,  
 Igor Ying Zhang,  Xing Zhang,  Yan Zhao,  Ying Zhu,  B. R. Brooks,  
 G. K. L. Chan,  C. J. Cramer,  M. S. Gordon,  W. J. Hehre,  A. Klamt,  
 M. W. Schmidt,  C. D. Sherrill,  D. G. Truhlar,  A. Aspuru-Guzik,  R. Baer,  
 A. T. Bell,  N. A. Besley,  Jeng-Da Chai,  A. E. DePrince, III,  
 R. A. DiStasio Jr.,  A. Dreuw,  B. D. Dunietz,  T. R. Furlani,  
 Chao-Ping Hsu,  Yousung Jung,  Jing Kong,  D. S. Lambrecht,  WanZhen Liang,  
 C. Ochsenfeld,  V. A. Rassolov,  L. V. Slipchenko,  J. E. Subotnik,  
 T. Van Voorhis,  J. M. Herbert,  A. I. Krylov,  P. M. W. Gill,  M. Head-Gordon

 Contributors to earlier versions of Q-Chem not listed above: 
 R. D. Adamson,  B. Austin,  J. Baker,  G. J. O. Beran,  K. Brandhorst,  
 S. T. Brown,  E. F. C. Byrd,  A. K. Chakraborty,  C.-L. Cheng,  
 Siu Hung Chien,  D. M. Chipman,  D. L. Crittenden,  H. Dachsel,  
 R. J. Doerksen,  A. D. Dutoi,  L. Fusti-Molnar,  W. A. Goddard III,  
 A. Golubeva-Zadorozhnaya,  S. R. Gwaltney,  G. Hawkins,  A. Heyden,  
 S. Hirata,  G. Kedziora,  F. J. Keil,  C. Kelley,  Jihan Kim,  R. A. King,  
 R. Z. Khaliullin,  P. P. Korambath,  W. Kurlancheek,  A. M. Lee,  M. S. Lee,  
 S. V. Levchenko,  Ching Yeh Lin,  D. Liotard,  R. C. Lochan,  I. Lotan,  
 P. E. Maslen,  N. Nair,  D. P. O'Neill,  D. Neuhauser,  E. Neuscamman,  
 C. M. Oana,  R. Olson,  B. Peters,  R. Peverati,  P. A. Pieniazek,  
 Y. M. Rhee,  J. Ritchie,  M. A. Rohrdanz,  E. Rosta,  N. J. Russ,  
 H. F. Schaefer III,  N. E. Schultz,  N. Shenvi,  A. C. Simmonett,  A. Sodt,  
 D. Stuck,  K. S. Thanthiriwatte,  V. Vanovschi,  Tao Wang,  A. Warshel,  
 C. F. Williams,  Q. Wu,  X. Xu,  W. Zhang

 Please cite Q-Chem as follows:
 Y. Shao et al., Mol. Phys. 113, 184-215 (2015)
 DOI: 10.1080/00268976.2014.952696

 Q-Chem 5.1.2 for Intel X86 EM64T Linux

 Parts of Q-Chem use Armadillo 8.300.2 (Tropical Shenanigans).
 http://arma.sourceforge.net/

 Q-Chem begins on Mon Apr  1 08:21:15 2019  

Host: 
0

     Scratch files written to /scratch/taweetham/qchem6372//
Input Ideriv = 2
Curr. Ideriv = -1
Max.  Ideriv = 2

Checking the input file for inconsistencies... 	...done.

--------------------------------------------------------------
User input:
--------------------------------------------------------------
$molecule
0 1
  C   -3.9566746   -0.3850508   -0.7595001
  H   -3.4115865    0.2608443   -1.4609345
  C   -3.7570885    0.2281604    0.6208899
  H   -4.2116626   -0.4224640    1.3851347
  O   -4.5112884    1.4460523    0.5472096
  C   -2.2912293    0.4317014    0.9485352
  H   -1.8471903    1.1309082    0.2345019
  H   -2.1707064    0.8614070    1.9485898
  C   -1.5790820   -0.9388739    0.8682138
  H   -1.9953733   -1.5770733    1.6613087
  C   -0.0921907   -0.8235053    1.1863302
  H    0.0500919   -0.3729142    2.1784165
  H    0.3857017   -1.8086447    1.1853223
  O    0.5419131    0.0114096    0.2035425
  C   -1.8296021   -1.6520603   -0.4791479
  H   -1.3694760   -2.6456696   -0.4512878
  H   -1.3212857   -1.0934300   -1.2718760
  C   -3.3272373   -1.7741358   -0.8260510
  H   -3.4434020   -2.2173713   -1.8207901
  H   -3.8205575   -2.4503416   -0.1184701
  C   -5.4686200   -0.1516327   -0.9944619
  H   -5.6542246    0.0597207   -2.0514815
  C   -6.3744292   -1.3159273   -0.5770966
  H   -7.4258085   -1.0496791   -0.6940968
  H   -6.1708141   -2.1886453   -1.2034747
  H   -6.2299731   -1.6013560    0.4667710
  C   -5.7041894    1.1660669   -0.1832624
  O   -6.8074387    1.0047653    0.6855104
  H   -5.8702071    2.0339919   -0.8299738
  H   -6.8823937    1.8094068    1.2099695
  O    2.6809523   -0.7747569    0.2924201
  C    4.0473206   -0.5286088    0.6001914
  H    4.1635599   -0.1601984    1.6268417
  C    1.8364143    0.3724567    0.4889914
  H    1.9360780    0.7089887    1.5357055
  C    4.7657486   -1.8751880    0.5490130
  O    5.2024449   -2.4457724    1.5127695
  O    4.8415505   -2.3631534   -0.7065157
  H    5.2900154   -3.2206940   -0.6557526
  C    4.6135250    0.5041101   -0.3825260
  H    4.5496779    0.0815847   -1.3954050
  O    5.9634910    0.7555536   -0.0296827
  H    6.2574051    1.5401276   -0.5076140
  C    3.7640398    1.7715792   -0.2990397
  H    3.9280137    2.2337511    0.6795347
  O    4.2128044    2.7622092   -1.2348673
  H    4.0682045    2.4307795   -2.1305297
  C    2.2671469    1.4925215   -0.4630219
  H    2.0629128    1.1396806   -1.4855545
  O    1.5037973    2.6496859   -0.1697478
  H    1.9349979    3.4022360   -0.5917955
$end

$rem
   job_type 	optimization
   basis 	6-311++g**
   method 	b3lyp
   scf_guess sad
   thresh    	14
$end

--------------------------------------------------------------
 ----------------------------------------------------------------
             Standard Nuclear Orientation (Angstroms)
    I     Atom           X                Y                Z
 ----------------------------------------------------------------
    1      C      -3.9767483342    -0.3117439688    -0.8186426185
    2      H      -3.4407996522     0.4214150846    -1.4363387794
    3      C      -3.7713301825     0.1238725348     0.6268264348
    4      H      -4.2162937460    -0.6212438535     1.3056701810
    5      O      -4.5338354355     1.3358210131     0.7121117256
    6      C      -2.3045237716     0.2950958944     0.9684184276
    7      H      -1.8700510325     1.0819948757     0.3455799506
    8      H      -2.1796812170     0.5960808274     2.0139347028
    9      C      -1.5841799054    -1.0491910909     0.7113597324
   10      H      -1.9907378272    -1.7853433630     1.4201523180
   11      C      -0.0958438515    -0.9640787006     1.0322419032
   12      H       0.0505668994    -0.6412124882     2.0723540150
   13      H       0.3883434071    -1.9377250314     0.9039558154
   14      O       0.5259102343    -0.0072770913     0.1587462134
   15      C      -1.8396540220    -1.5885177343    -0.7136449903
   16      H      -1.3729734050    -2.5743366463    -0.8142527867
   17      H      -1.3405618346    -0.9306748541    -1.4326866779
   18      C      -3.3388943325    -1.6767299907    -1.0638627369
   19      H      -3.4592543842    -1.9917752609    -2.1058405480
   20      H      -3.8228393719    -2.4403562427    -0.4442160797
   21      C      -5.4917872874    -0.0615365702    -1.0128671726
   22      H      -5.6862271628     0.2801128122    -2.0335917174
   23      C      -6.3871249690    -1.2757258006    -0.7401384345
   24      H      -7.4409940693    -1.0044872384    -0.8160669873
   25      H      -6.1823537292    -2.0609561453    -1.4728917257
   26      H      -6.2334493651    -1.6894965328     0.2584476980
   27      C      -5.7300586867     1.1415626209    -0.0404223754
   28      O      -6.8260684983     0.8639511157     0.8078922756
   29      H      -5.9062209632     2.0829052502    -0.5713952785
   30      H      -6.9024704258     1.5954414276     1.4301528417
   31      O       2.6705278161    -0.7828212416     0.1344071178
   32      C       4.0374335976    -0.5675477268     0.4622794861
   33      H       4.1585745970    -0.3307527472     1.5264700856
   34      C       1.8200565238     0.3242685230     0.4794210127
   35      H       1.9249694301     0.5267892870     1.5595949197
   36      C       4.7641102647    -1.8916615703     0.2371192930
   37      O       5.2112757561    -2.5760747988     1.1184355604
   38      O       4.8341479611    -2.2167869543    -1.0703961684
   39      H       5.2884566806    -3.0706015022    -1.1310414057
   40      C       4.5900221351     0.5849706033    -0.3857633456
   41      H       4.5217158625     0.2931376141    -1.4434475111
   42      O       5.9408116254     0.7996923629    -0.0124099635
   43      H       6.2262906787     1.6404011149    -0.3893326236
   44      C       3.7330309233     1.8255812292    -0.1377223722
   45      H       3.9009619366     2.1617973964     0.8903126588
   46      O       4.1687873324     2.9295802764    -0.9438323001
   47      H       4.0199774485     2.7127401954    -1.8732417414
   48      C       2.2368362397     1.5585757844    -0.3262993513
   49      H       2.0276336829     1.3360671077    -1.3838934915
   50      O       1.4681707221     2.6639275815     0.1153933982
   51      H       1.8915314034     3.4668165831    -0.2109880597
 ----------------------------------------------------------------
 Molecular Point Group                 C1    NOp =  1
 Largest Abelian Subgroup              C1    NOp =  1
 Nuclear Repulsion Energy =  2395.5038413317 hartrees
 There are       97 alpha and       97 beta electrons
 Requested basis set is 6-311++G(d,p)
 There are 280 shells and 732 basis functions

 Total QAlloc Memory Limit   2000 MB
 Mega-Array Size       188 MB
 MEM_STATIC part       192 MB
 A cutoff of  1.0D-14 yielded  28471 shell pairs
 There are    189308 function pairs (    200802 Cartesian)

 -------------------------------------------------------
 OpenMP Integral Computing Module                       
 Release: version 1.0, May 2013, Q-Chem Inc. Pittsburgh 
 -------------------------------------------------------
 Integral Job Info:
 Integral job number is                      11
 Integral operator is                         1
 short-range coefficients                     0
 long-range coefficients              100000000
 Omega coefficients                           0
 if combine SR and LR in K                    0
 Integral screening is                        0
 Integral computing path is                   2
 max size of driver memory is            800000
 size of driver memory is                593474
 size of scratch memory is              2361544
 max col of scratch BK array               1296
 max len of scratch array in speh3          155
 max len of scratch index in speh4           18
 max int batch size is                      520
 min int batch size is                       52
 fixed nKL is                                52
 max L of basis functions is                  2
 order of int derivative is                   0
 number of shells is                        280
 number of basis is                         757
 number of cartesian basis is               757
 number of contracted shell pairs         28471
 number of primitive shell pairs          62000
 maxK2 (contraction) of shell pair           36
 max number of K2 of shell pair               1
 max number of CS2 of shell pair           5498
 max number of PS2 of shell pair           9486
 mem total for path MDJ                  802172
 -------------------------------------------------------
 Smallest overlap matrix eigenvalue = 8.74E-07
 Linear dependence detected in AO basis
 Tighter screening thresholds may be required for diffuse basis sets
 Use S2THRESH > 14 and THRESH = 14 in case of SCF convergence issues
 Number of orthogonalized atomic orbitals = 731
 Maximum deviation from orthogonality = 2.227E-10

 Scale SEOQF with 1.000000e-02/1.000000e-01/1.000000e-01

 Standard Electronic Orientation quadrupole field applied
 Nucleus-field energy     =     0.0000000305 hartrees
 Guess from superposition of atomic densities
 Warning:  Energy on first SCF cycle will be non-variational
 SAD guess density has 194.000000 electrons

 -----------------------------------------------------------------------
  General SCF calculation program by
  Eric Jon Sundstrom, Paul Horn, Yuezhi Mao, Dmitri Zuev, Alec White,
  David Stuck, Shaama M.S., Shane Yost, Joonho Lee, David Small,
  Daniel Levine, Susi Lehtola, Hugh Burton, Evgeny Epifanovsky
 -----------------------------------------------------------------------
 Exchange:     0.2000 Hartree-Fock + 0.0800 Slater + 0.7200 B88
 Correlation:  0.1900 VWN1RPA + 0.8100 LYP
 Using SG-1 standard quadrature grid
 using 6 threads for integral computing
 -------------------------------------------------------
 OpenMP Integral computing Module                
 Release: version 2.0, May 2017, Q-Chem Inc. Pleasanton 
 -------------------------------------------------------
 -------------------------------------------------------
 OpenMP BLAS3 based DFT computing Module                
 Release: version 1.0, May 2013, Q-Chem Inc. Pittsburgh 
 -------------------------------------------------------
 A restricted SCF calculation will be
 performed using DIIS
 SCF converges when DIIS error is below 1.0e-08
 ---------------------------------------
  Cycle       Energy         DIIS error
 ---------------------------------------
    1   -1307.9258651071      2.34e-02  
    2   -1302.2438030401      3.04e-03  
    3   -1301.6723010909      4.58e-03  
    4   -1302.7128527484      8.29e-04  
    5   -1302.7426480395      3.47e-04  
    6   -1302.7479103088      1.02e-04  
    7   -1302.7484212520      2.91e-05  
    8   -1302.7484636272      7.81e-06  
    9   -1302.7484665404      2.10e-06  
   10   -1302.7484667427      6.60e-07  
   11   -1302.7484667627      2.26e-07  
   12   -1302.7484667653      5.85e-08  
   13   -1302.7484667656      1.81e-08  
   14   -1302.7484667654      6.23e-09  Convergence criterion met
 ---------------------------------------
 SCF time:   CPU 2922.69s  wall 512.00s 
 SCF   energy in the final basis set =    -1302.7484667654
 Total energy in the final basis set =    -1302.7484667654

 --------------------------------------------------------------

                    Orbital Energies (a.u.)
 --------------------------------------------------------------

 Alpha MOs
 -- Occupied --
-19.189 -19.166 -19.157 -19.149 -19.148 -19.143 -19.134 -19.128
-19.123 -10.325 -10.295 -10.266 -10.261 -10.254 -10.253 -10.249
-10.227 -10.214 -10.184 -10.180 -10.171 -10.171 -10.169 -10.164
-10.155  -1.133  -1.101  -1.075  -1.067  -1.054  -1.043  -1.041
 -1.039  -1.006  -0.845  -0.811  -0.808  -0.791  -0.752  -0.744
 -0.708  -0.682  -0.674  -0.658  -0.636  -0.625  -0.623  -0.594
 -0.578  -0.563  -0.562  -0.557  -0.543  -0.524  -0.520  -0.515
 -0.509  -0.502  -0.499  -0.492  -0.487  -0.477  -0.465  -0.460
 -0.451  -0.441  -0.439  -0.436  -0.427  -0.422  -0.418  -0.402
 -0.396  -0.396  -0.388  -0.384  -0.381  -0.372  -0.368  -0.362
 -0.358  -0.353  -0.346  -0.344  -0.338  -0.329  -0.324  -0.323
 -0.320  -0.317  -0.306  -0.296  -0.295  -0.293  -0.292  -0.284
 -0.266
 -- Virtual --
 -0.034  -0.024  -0.012  -0.009  -0.007  -0.001   0.002   0.005
  0.012   0.019   0.021   0.024   0.031   0.035   0.036   0.039
  0.045   0.048   0.052   0.053   0.057   0.060   0.065   0.070
  0.072   0.073   0.078   0.081   0.084   0.086   0.088   0.091
  0.091   0.095   0.098   0.102   0.103   0.106   0.108   0.109
  0.113   0.114   0.115   0.117   0.120   0.122   0.125   0.127
  0.129   0.130   0.133   0.135   0.135   0.137   0.138   0.142
  0.143   0.145   0.148   0.150   0.152   0.152   0.154   0.157
  0.159   0.161   0.162   0.165   0.169   0.170   0.171   0.173
  0.178   0.179   0.184   0.184   0.188   0.190   0.192   0.193
  0.195   0.198   0.202   0.203   0.204   0.205   0.209   0.212
  0.213   0.218   0.220   0.222   0.226   0.228   0.232   0.235
  0.238   0.241   0.244   0.246   0.247   0.249   0.251   0.254
  0.259   0.261   0.262   0.265   0.269   0.270   0.276   0.277
  0.280   0.284   0.286   0.288   0.291   0.293   0.298   0.300
  0.304   0.307   0.309   0.311   0.313   0.314   0.318   0.319
  0.322   0.325   0.328   0.331   0.334   0.336   0.336   0.340
  0.343   0.344   0.346   0.349   0.351   0.353   0.355   0.360
  0.363   0.364   0.368   0.370   0.371   0.374   0.376   0.378
  0.382   0.384   0.386   0.388   0.396   0.399   0.402   0.404
  0.408   0.413   0.419   0.422   0.424   0.425   0.434   0.438
  0.439   0.443   0.446   0.454   0.462   0.466   0.476   0.479
  0.484   0.498   0.501   0.508   0.512   0.517   0.537   0.542
  0.550   0.551   0.554   0.560   0.565   0.572   0.576   0.578
  0.579   0.585   0.593   0.599   0.605   0.612   0.618   0.627
  0.628   0.634   0.641   0.646   0.647   0.657   0.661   0.663
  0.671   0.673   0.679   0.684   0.690   0.690   0.693   0.704
  0.708   0.713   0.719   0.732   0.733   0.741   0.745   0.747
  0.749   0.753   0.756   0.762   0.766   0.769   0.776   0.777
  0.781   0.783   0.793   0.796   0.800   0.800   0.807   0.809
  0.815   0.819   0.822   0.832   0.838   0.845   0.848   0.860
  0.870   0.905   0.913   0.927   0.941   0.946   0.958   0.976
  0.988   0.997   1.006   1.025   1.027   1.036   1.040   1.053
  1.058   1.061   1.081   1.084   1.098   1.103   1.119   1.133
  1.137   1.142   1.148   1.149   1.159   1.161   1.172   1.179
  1.183   1.188   1.196   1.198   1.204   1.208   1.218   1.224
  1.224   1.232   1.240   1.247   1.253   1.262   1.269   1.275
  1.287   1.297   1.309   1.311   1.319   1.332   1.341   1.347
  1.359   1.365   1.370   1.387   1.397   1.405   1.417   1.420
  1.435   1.447   1.451   1.456   1.465   1.470   1.474   1.479
  1.494   1.503   1.519   1.522   1.529   1.538   1.543   1.549
  1.552   1.556   1.567   1.574   1.576   1.582   1.586   1.592
  1.594   1.600   1.607   1.611   1.622   1.625   1.629   1.633
  1.633   1.642   1.647   1.654   1.657   1.661   1.664   1.670
  1.670   1.672   1.681   1.692   1.695   1.706   1.713   1.718
  1.721   1.724   1.741   1.755   1.762   1.764   1.767   1.775
  1.785   1.793   1.796   1.808   1.817   1.819   1.831   1.832
  1.837   1.841   1.853   1.858   1.859   1.876   1.884   1.890
  1.892   1.906   1.912   1.934   1.936   1.944   1.953   1.966
  1.978   1.995   2.001   2.009   2.011   2.025   2.042   2.050
  2.057   2.060   2.062   2.069   2.075   2.083   2.098   2.104
  2.112   2.112   2.125   2.134   2.143   2.156   2.159   2.164
  2.180   2.182   2.193   2.198   2.222   2.230   2.232   2.248
  2.262   2.278   2.283   2.292   2.304   2.327   2.337   2.341
  2.346   2.362   2.367   2.383   2.403   2.417   2.437   2.448
  2.470   2.498   2.513   2.513   2.526   2.527   2.535   2.541
  2.548   2.560   2.568   2.571   2.588   2.598   2.602   2.609
  2.631   2.639   2.642   2.650   2.663   2.674   2.679   2.683
  2.695   2.713   2.721   2.735   2.744   2.758   2.774   2.783
  2.788   2.801   2.817   2.821   2.825   2.844   2.852   2.860
  2.868   2.876   2.879   2.884   2.892   2.903   2.911   2.921
  2.927   2.936   2.947   2.956   2.966   2.968   2.973   2.990
  2.991   3.001   3.023   3.039   3.045   3.053   3.064   3.075
  3.079   3.087   3.093   3.098   3.103   3.120   3.129   3.134
  3.143   3.149   3.159   3.166   3.173   3.179   3.204   3.212
  3.214   3.240   3.247   3.261   3.268   3.281   3.291   3.293
  3.309   3.326   3.345   3.349   3.352   3.367   3.394   3.397
  3.415   3.442   3.458   3.475   3.508   3.564   3.568   3.616
  3.683   3.776   3.784   3.801   3.817   3.829   3.831   3.846
  3.862   3.887   3.902   3.906   3.924   3.934   3.937   3.972
  3.989   3.995   4.011   4.046   4.050   4.076   4.091   4.124
  4.140   4.149   4.164   4.174   4.181   4.236   4.258   4.262
  4.287   4.308   4.326   4.341   4.361   4.472   4.985   5.074
  5.088   5.094   5.099   5.109   5.143   5.172   5.181   5.189
  5.369   5.379   5.391   5.414   5.427   5.446   5.464   5.494
  5.593   5.616   5.617   5.646   5.662   5.696   5.765   5.819
  5.845  23.750  23.758  23.771  23.795  23.810  23.815  23.837
 23.860  23.872  23.884  23.895  23.914  23.951  23.961  23.985
 24.009  49.866  49.902  49.936  49.948  49.961  49.962  50.000
 50.009  50.015
 --------------------------------------------------------------

          Ground-State Mulliken Net Atomic Charges

     Atom                 Charge (a.u.)
  ----------------------------------------
      1 C                     0.348745
      2 H                     0.195190
      3 C                    -0.685932
      4 H                     0.187153
      5 O                    -0.034858
      6 C                    -0.474913
      7 H                     0.245859
      8 H                     0.179372
      9 C                    -0.094271
     10 H                     0.186938
     11 C                    -0.350588
     12 H                     0.106495
     13 H                     0.225460
     14 O                     0.097817
     15 C                    -0.309309
     16 H                     0.170924
     17 H                     0.162547
     18 C                    -0.504012
     19 H                     0.174819
     20 H                     0.164152
     21 C                     0.000848
     22 H                     0.201553
     23 C                    -0.662750
     24 H                     0.172428
     25 H                     0.139524
     26 H                     0.189610
     27 C                    -0.161644
     28 O                    -0.227842
     29 H                     0.193044
     30 H                     0.270423
     31 O                     0.018459
     32 C                    -0.383001
     33 H                     0.275565
     34 C                     0.064594
     35 H                     0.225472
     36 C                     0.016668
     37 O                    -0.203703
     38 O                    -0.122610
     39 H                     0.291158
     40 C                    -0.227619
     41 H                     0.281753
     42 O                    -0.150955
     43 H                     0.261723
     44 C                    -0.636219
     45 H                     0.301036
     46 O                    -0.211672
     47 H                     0.271504
     48 C                    -0.530542
     49 H                     0.242794
     50 O                    -0.142131
     51 H                     0.250943
  ----------------------------------------
  Sum of atomic charges =    -0.000000

 -----------------------------------------------------------------
                    Cartesian Multipole Moments
 -----------------------------------------------------------------
    Charge (ESU x 10^10)
                 0.0000
    Dipole Moment (Debye)
         X       0.6964      Y       0.8060      Z      -3.0362
       Tot       3.2177
    Quadrupole Moments (Debye-Ang)
        XX    -165.6432     XY       7.0111     YY    -148.3398
        XZ     -12.6396     YZ       0.4149     ZZ    -144.4788
    Octopole Moments (Debye-Ang^2)
       XXX      58.8587    XXY      74.4293    XYY      12.1228
       YYY       6.3647    XXZ    -103.8524    XYZ      16.8359
       YYZ     -30.9409    XZZ      13.1479    YZZ      23.2333
       ZZZ      -6.7283
    Hexadecapole Moments (Debye-Ang^3)
      XXXX  -16635.6233   XXXY    -187.2163   XXYY   -2773.5938
      XYYY    -181.1449   YYYY   -2078.9817   XXXZ    -548.7869
      XXYZ     204.2916   XYYZ    -194.3284   YYYZ      53.2135
      XXZZ   -2610.1601   XYZZ      25.6063   YYZZ    -459.7195
      XZZZ    -126.2358   YZZZ     -16.0079   ZZZZ    -708.6029
 -----------------------------------------------------------------
 Calculating analytic gradient of the SCF energy
 Gradient of SCF Energy
            1           2           3           4           5           6
    1   0.0003795  -0.0000224  -0.0001899  -0.0001017   0.0000879   0.0003062
    2  -0.0002825   0.0000441   0.0000324  -0.0001801   0.0001226  -0.0002216
    3  -0.0002610   0.0000266  -0.0001794   0.0001309   0.0001985   0.0000675
            7           8           9          10          11          12
    1  -0.0000918  -0.0001799  -0.0000562  -0.0001075  -0.0005570   0.0003674
    2   0.0000219   0.0000401  -0.0001963  -0.0000083   0.0003843  -0.0002668
    3  -0.0001892  -0.0000091  -0.0002546  -0.0002064  -0.0001771   0.0000714
           13          14          15          16          17          18
    1   0.0001489   0.0001451   0.0001977  -0.0000851   0.0000671  -0.0003984
    2   0.0000008  -0.0000496  -0.0002621   0.0000444   0.0000868   0.0005390
    3   0.0001633  -0.0000070   0.0000491   0.0001431  -0.0000241   0.0001550
           19          20          21          22          23          24
    1   0.0000822   0.0001194   0.0002483  -0.0000363   0.0000486  -0.0000183
    2  -0.0000848   0.0002012  -0.0004364   0.0000636   0.0001008   0.0000390
    3  -0.0001002   0.0002400   0.0005865  -0.0000328   0.0000475   0.0000304
           25          26          27          28          29          30
    1  -0.0000820  -0.0000578  -0.0002069   0.0001356   0.0000392  -0.0001338
    2  -0.0000986   0.0000068   0.0003802  -0.0000754   0.0000150   0.0000308
    3  -0.0000438  -0.0000566  -0.0004832   0.0000796   0.0000562  -0.0000035
           31          32          33          34          35          36
    1   0.0000539  -0.0001879   0.0001470   0.0000204  -0.0002378   0.0001055
    2  -0.0000419   0.0002013  -0.0000288  -0.0001423   0.0000500  -0.0000614
    3  -0.0000367  -0.0001180   0.0001255   0.0001427  -0.0000894   0.0000782
           37          38          39          40          41          42
    1  -0.0000829  -0.0000091   0.0000211   0.0001245   0.0000425   0.0000986
    2  -0.0000233  -0.0000232   0.0000592  -0.0001074   0.0000842   0.0000552
    3  -0.0000675  -0.0000728   0.0001113   0.0003137  -0.0001704   0.0001284
           43          44          45          46          47          48
    1  -0.0000823  -0.0001427  -0.0000274   0.0000365   0.0000373   0.0000914
    2   0.0000168   0.0001197  -0.0000696  -0.0002060   0.0000514  -0.0000356
    3  -0.0000792  -0.0003151   0.0000843   0.0000169  -0.0000728  -0.0001501
           49          50          51
    1  -0.0000891   0.0001015  -0.0000690
    2   0.0001388   0.0000152  -0.0000439
    3   0.0000647  -0.0000718   0.0001608
 Max gradient component =       5.865E-04
 RMS gradient           =       1.685E-04
 Gradient time:  CPU 680.80 s  wall 114.71 s
 Geometry Optimization Parameters
   NAtoms,    NIC,     NZ,  NCons,   NDum,   NFix, NCnnct, MaxDiis
       51     420       0       0       0       0       0       0


** GEOMETRY OPTIMIZATION IN DELOCALIZED INTERNAL COORDINATES **
   Searching for a Minimum

   Optimization Cycle:   1

                       Coordinates (Angstroms)
     ATOM                X               Y               Z
      1  C        -3.9767483342   -0.3117439688   -0.8186426185
      2  H        -3.4407996522    0.4214150846   -1.4363387794
      3  C        -3.7713301825    0.1238725348    0.6268264348
      4  H        -4.2162937460   -0.6212438535    1.3056701810
      5  O        -4.5338354355    1.3358210131    0.7121117256
      6  C        -2.3045237716    0.2950958944    0.9684184276
      7  H        -1.8700510325    1.0819948757    0.3455799506
      8  H        -2.1796812170    0.5960808274    2.0139347028
      9  C        -1.5841799054   -1.0491910909    0.7113597324
     10  H        -1.9907378272   -1.7853433630    1.4201523180
     11  C        -0.0958438515   -0.9640787006    1.0322419032
     12  H         0.0505668994   -0.6412124882    2.0723540150
     13  H         0.3883434071   -1.9377250314    0.9039558154
     14  O         0.5259102343   -0.0072770913    0.1587462134
     15  C        -1.8396540220   -1.5885177343   -0.7136449903
     16  H        -1.3729734050   -2.5743366463   -0.8142527867
     17  H        -1.3405618346   -0.9306748541   -1.4326866779
     18  C        -3.3388943325   -1.6767299907   -1.0638627369
     19  H        -3.4592543842   -1.9917752609   -2.1058405480
     20  H        -3.8228393719   -2.4403562427   -0.4442160797
     21  C        -5.4917872874   -0.0615365702   -1.0128671726
     22  H        -5.6862271628    0.2801128122   -2.0335917174
     23  C        -6.3871249690   -1.2757258006   -0.7401384345
     24  H        -7.4409940693   -1.0044872384   -0.8160669873
     25  H        -6.1823537292   -2.0609561453   -1.4728917257
     26  H        -6.2334493651   -1.6894965328    0.2584476980
     27  C        -5.7300586867    1.1415626209   -0.0404223754
     28  O        -6.8260684983    0.8639511157    0.8078922756
     29  H        -5.9062209632    2.0829052502   -0.5713952785
     30  H        -6.9024704258    1.5954414276    1.4301528417
     31  O         2.6705278161   -0.7828212416    0.1344071178
     32  C         4.0374335976   -0.5675477268    0.4622794861
     33  H         4.1585745970   -0.3307527472    1.5264700856
     34  C         1.8200565238    0.3242685230    0.4794210127
     35  H         1.9249694301    0.5267892870    1.5595949197
     36  C         4.7641102647   -1.8916615703    0.2371192930
     37  O         5.2112757561   -2.5760747988    1.1184355604
     38  O         4.8341479611   -2.2167869543   -1.0703961684
     39  H         5.2884566806   -3.0706015022   -1.1310414057
     40  C         4.5900221351    0.5849706033   -0.3857633456
     41  H         4.5217158625    0.2931376141   -1.4434475111
     42  O         5.9408116254    0.7996923629   -0.0124099635
     43  H         6.2262906787    1.6404011149   -0.3893326236
     44  C         3.7330309233    1.8255812292   -0.1377223722
     45  H         3.9009619366    2.1617973964    0.8903126588
     46  O         4.1687873324    2.9295802764   -0.9438323001
     47  H         4.0199774485    2.7127401954   -1.8732417414
     48  C         2.2368362397    1.5585757844   -0.3262993513
     49  H         2.0276336829    1.3360671077   -1.3838934915
     50  O         1.4681707221    2.6639275815    0.1153933982
     51  H         1.8915314034    3.4668165831   -0.2109880597
   Point Group: c1    Number of degrees of freedom:   147


   Energy is  -1302.748466765


 Attempting to Generate Delocalized Internal Coordinates

147 Hessian modes will be used to form the next step
  Hessian Eigenvalues:
     0.004321    0.004806    0.005594    0.005717    0.005884    0.006721
     0.007457    0.007776    0.009750    0.010141    0.010748    0.011048
     0.013292    0.013403    0.013861    0.014798    0.018160    0.019099
     0.019943    0.022372    0.029453    0.029910    0.031593    0.032243
     0.036782    0.038166    0.041121    0.042289    0.046031    0.046564
     0.047635    0.048504    0.049013    0.049262    0.049376    0.049401
     0.050606    0.051445    0.052345    0.054093    0.054918    0.055002
     0.056507    0.056936    0.056983    0.058127    0.058732    0.059610
     0.061475    0.062538    0.062694    0.066051    0.068652    0.068974
     0.073832    0.077027    0.077344    0.079544    0.083761    0.083799
     0.087328    0.091969    0.092307    0.111768    0.112971    0.113318
     0.114796    0.117389    0.137098    0.137116    0.142448    0.143762
     0.160000    0.160000    0.160000    0.160000    0.160000    0.160000
     0.160000    0.160000    0.162347    0.166145    0.169401    0.171463
     0.177786    0.188373    0.190495    0.193753    0.197747    0.202512
     0.220046    0.222708    0.249987    0.250000    0.250000    0.257615
     0.265182    0.270269    0.273956    0.275211    0.282242    0.284878
     0.287809    0.291428    0.291705    0.291761    0.296929    0.298984
     0.301412    0.332445    0.334810    0.335928    0.337024    0.337562
     0.338076    0.338683    0.340243    0.341246    0.342037    0.342188
     0.342279    0.342377    0.342486    0.342491    0.342891    0.343766
     0.344028    0.344267    0.346071    0.347134    0.377022    0.384119
     0.393245    0.399962    0.403142    0.404533    0.427948    0.429233
     0.434566    0.502366    0.535699    0.542232    0.545025    0.545058
     0.547502    0.552024    1.037641

 Minimum Search - Taking Simple RFO Step
 Searching for Lamda that Minimizes Along All modes
 Value Taken    Lamda =  -0.00010141
 Step Taken.  Stepsize is  0.088538

                             Maximum     Tolerance    Cnvgd?
         Gradient           0.001207      0.000300      NO
         Displacement       0.038781      0.001200      NO
         Energy change     *********      0.000001      NO


 New Cartesian Coordinates Obtained by Inverse Iteration

 Displacement from previous Coordinates is:  0.725417
 ----------------------------------------------------------------
             Standard Nuclear Orientation (Angstroms)
    I     Atom           X                Y                Z
 ----------------------------------------------------------------
    1      C      -3.9668948145    -0.3046389162    -0.8134098691
    2      H      -3.4322771205     0.4396157005    -1.4188584811
    3      C      -3.7857260102     0.1248004553     0.6375213388
    4      H      -4.2267208733    -0.6314826460     1.3058948615
    5      O      -4.5697684464     1.3226664760     0.7213997220
    6      C      -2.3261772793     0.3172054833     0.9991902578
    7      H      -1.8942140903     1.1137170473     0.3871463794
    8      H      -2.2181924374     0.6135260570     2.0479402141
    9      C      -1.5842351857    -1.0158977941     0.7452708164
   10      H      -1.9882747856    -1.7594896540     1.4479248274
   11      C      -0.1004491231    -0.9149064255     1.0816845474
   12      H       0.0319491845    -0.5819057396     2.1204194501
   13      H       0.3908467609    -1.8862582448     0.9641168838
   14      O       0.5220600068     0.0375600188     0.2040968755
   15      C      -1.8145273498    -1.5524472370    -0.6858739740
   16      H      -1.3320353923    -2.5307913290    -0.7863697283
   17      H      -1.3150744889    -0.8840385283    -1.3946088114
   18      C      -3.3065605489    -1.6595199451    -1.0600354752
   19      H      -3.4062846522    -1.9653445266    -2.1067449220
   20      H      -3.7901156752    -2.4367798361    -0.4570970848
   21      C      -5.4822280737    -0.0737968989    -1.0296129935
   22      H      -5.6654004663     0.2768593666    -2.0492738848
   23      C      -6.3614923052    -1.3056900702    -0.7857449081
   24      H      -7.4184545807    -1.0522342781    -0.8778555364
   25      H      -6.1293263210    -2.0787966925    -1.5230090752
   26      H      -6.2178304721    -1.7276843167     0.2109955416
   27      C      -5.7538471683     1.1126207849    -0.0456166067
   28      O      -6.8535519022     0.8055813529     0.7875180817
   29      H      -5.9425363850     2.0560613721    -0.5685783383
   30      H      -6.9474846899     1.5276523396     1.4182776062
   31      O       2.6508356311    -0.7711938122     0.1480115354
   32      C       4.0273946304    -0.5792927700     0.4482871134
   33      H       4.1732583783    -0.3428379013     1.5092379064
   34      C       1.8252303488     0.3502723836     0.5068167434
   35      H       1.9518544434     0.5504751060     1.5852578061
   36      C       4.7263450175    -1.9159020018     0.2101269766
   37      O       5.1848604438    -2.6041643942     1.0826189550
   38      O       4.7573653034    -2.2467704264    -1.0974910080
   39      H       5.1945565568    -3.1088304320    -1.1674215088
   40      C       4.5817499054     0.5626492330    -0.4127018842
   41      H       4.4842194512     0.2710787662    -1.4679405452
   42      O       5.9442900574     0.7518108521    -0.0696397908
   43      H       6.2379315982     1.5872627849    -0.4518855007
   44      C       3.7526534144     1.8181921310    -0.1457025066
   45      H       3.9463774700     2.1507742570     0.8788777183
   46      O       4.1909646271     2.9157680083    -0.9593147371
   47      H       4.0193377228     2.7020645921    -1.8854643040
   48      C       2.2490128177     1.5764453001    -0.3073878676
   49      H       2.0192161060     1.3540804542    -1.3608552796
   50      O       1.5062345065     2.6959955189     0.1427772702
   51      H       1.9363219516     3.4899029456    -0.1968642823
 ----------------------------------------------------------------
 Molecular Point Group                 C1    NOp =  1
 Largest Abelian Subgroup              C1    NOp =  1
 Nuclear Repulsion Energy =  2395.6357093894 hartrees
 There are       97 alpha and       97 beta electrons
 Applying Cartesian multipole field
    Component          Value
    ---------          -----
     (2,0,0)        1.00000E-12
     (0,2,0)        2.00000E-11
     (0,0,2)       -3.00000E-11
 Nucleus-field energy     =     0.0000000302 hartrees
 Requested basis set is 6-311++G(d,p)
 There are 280 shells and 732 basis functions
 A cutoff of  1.0D-14 yielded  28475 shell pairs
 There are    189323 function pairs (    200825 Cartesian)
 Smallest overlap matrix eigenvalue = 8.91E-07
 Linear dependence detected in AO basis
 Tighter screening thresholds may be required for diffuse basis sets
 Use S2THRESH > 14 and THRESH = 14 in case of SCF convergence issues
 Number of orthogonalized atomic orbitals = 731
 Maximum deviation from orthogonality = 4.523E-10
 Guess MOs from SCF MO coefficient file

 -----------------------------------------------------------------------
  General SCF calculation program by
  Eric Jon Sundstrom, Paul Horn, Yuezhi Mao, Dmitri Zuev, Alec White,
  David Stuck, Shaama M.S., Shane Yost, Joonho Lee, David Small,
  Daniel Levine, Susi Lehtola, Hugh Burton, Evgeny Epifanovsky
 -----------------------------------------------------------------------
 Exchange:     0.2000 Hartree-Fock + 0.0800 Slater + 0.7200 B88
 Correlation:  0.1900 VWN1RPA + 0.8100 LYP
 Using SG-1 standard quadrature grid
 using 6 threads for integral computing
 -------------------------------------------------------
 OpenMP Integral computing Module                
 Release: version 2.0, May 2017, Q-Chem Inc. Pleasanton 
 -------------------------------------------------------
 -------------------------------------------------------
 OpenMP BLAS3 based DFT computing Module                
 Release: version 1.0, May 2013, Q-Chem Inc. Pittsburgh 
 -------------------------------------------------------
 A restricted SCF calculation will be
 performed using DIIS
 SCF converges when DIIS error is below 1.0e-08
 ---------------------------------------
  Cycle       Energy         DIIS error
 ---------------------------------------
    1   -1302.7424361734      2.58e-04  
    2   -1302.7484370010      3.73e-05  
    3   -1302.7483964155      5.35e-05  
    4   -1302.7485282427      7.98e-06  
    5   -1302.7485296014      6.07e-06  
    6   -1302.7485313502      1.26e-06  
    7   -1302.7485314220      4.40e-07  
    8   -1302.7485314324      9.01e-08  
    9   -1302.7485314331      4.73e-08  
   10   -1302.7485314330      1.24e-08  
   11   -1302.7485314331      3.88e-09  Convergence criterion met
 ---------------------------------------
 SCF time:   CPU 2422.08s  wall 425.00s 
 SCF   energy in the final basis set =    -1302.7485314331
 Total energy in the final basis set =    -1302.7485314331

 --------------------------------------------------------------

                    Orbital Energies (a.u.)
 --------------------------------------------------------------

 Alpha MOs
 -- Occupied --
-19.189 -19.166 -19.157 -19.149 -19.148 -19.143 -19.134 -19.128
-19.123 -10.325 -10.295 -10.267 -10.261 -10.254 -10.253 -10.249
-10.227 -10.214 -10.184 -10.180 -10.171 -10.171 -10.168 -10.165
-10.155  -1.133  -1.101  -1.075  -1.067  -1.054  -1.043  -1.041
 -1.039  -1.006  -0.845  -0.811  -0.808  -0.791  -0.752  -0.744
 -0.708  -0.682  -0.674  -0.658  -0.636  -0.625  -0.623  -0.594
 -0.578  -0.563  -0.562  -0.558  -0.543  -0.524  -0.520  -0.515
 -0.509  -0.502  -0.499  -0.492  -0.487  -0.477  -0.465  -0.460
 -0.451  -0.441  -0.439  -0.436  -0.427  -0.422  -0.418  -0.402
 -0.396  -0.396  -0.388  -0.384  -0.381  -0.372  -0.368  -0.362
 -0.358  -0.353  -0.345  -0.344  -0.338  -0.329  -0.324  -0.323
 -0.320  -0.317  -0.306  -0.296  -0.295  -0.293  -0.292  -0.284
 -0.266
 -- Virtual --
 -0.034  -0.024  -0.012  -0.009  -0.007  -0.001   0.002   0.005
  0.012   0.019   0.021   0.024   0.031   0.035   0.036   0.039
  0.045   0.048   0.052   0.053   0.058   0.060   0.064   0.070
  0.072   0.073   0.079   0.081   0.084   0.086   0.088   0.091
  0.091   0.095   0.097   0.102   0.103   0.106   0.108   0.109
  0.113   0.114   0.115   0.118   0.120   0.121   0.125   0.127
  0.129   0.130   0.133   0.134   0.136   0.137   0.138   0.142
  0.143   0.145   0.148   0.150   0.151   0.153   0.154   0.157
  0.159   0.161   0.162   0.165   0.169   0.170   0.171   0.173
  0.179   0.179   0.184   0.184   0.188   0.189   0.191   0.193
  0.195   0.198   0.202   0.203   0.204   0.206   0.209   0.213
  0.214   0.218   0.220   0.223   0.226   0.228   0.231   0.235
  0.238   0.241   0.243   0.246   0.247   0.249   0.251   0.253
  0.259   0.261   0.262   0.265   0.269   0.270   0.276   0.277
  0.281   0.284   0.286   0.288   0.291   0.292   0.298   0.300
  0.304   0.307   0.308   0.311   0.313   0.314   0.318   0.318
  0.322   0.324   0.329   0.331   0.334   0.335   0.336   0.341
  0.343   0.343   0.345   0.349   0.351   0.352   0.355   0.360
  0.363   0.364   0.368   0.370   0.371   0.375   0.376   0.379
  0.382   0.383   0.386   0.388   0.396   0.398   0.402   0.404
  0.408   0.413   0.418   0.421   0.424   0.425   0.434   0.438
  0.439   0.443   0.446   0.455   0.463   0.466   0.476   0.478
  0.484   0.498   0.502   0.507   0.512   0.517   0.537   0.542
  0.548   0.551   0.554   0.561   0.564   0.573   0.577   0.578
  0.579   0.585   0.592   0.599   0.605   0.612   0.618   0.627
  0.629   0.634   0.640   0.646   0.647   0.658   0.661   0.664
  0.672   0.673   0.679   0.684   0.690   0.690   0.693   0.704
  0.707   0.713   0.720   0.733   0.734   0.741   0.745   0.747
  0.749   0.752   0.755   0.762   0.766   0.770   0.777   0.777
  0.781   0.782   0.792   0.796   0.799   0.800   0.807   0.809
  0.816   0.820   0.822   0.832   0.838   0.846   0.847   0.860
  0.871   0.906   0.913   0.927   0.941   0.944   0.959   0.975
  0.988   0.999   1.005   1.025   1.027   1.036   1.040   1.053
  1.058   1.061   1.083   1.084   1.097   1.104   1.118   1.133
  1.137   1.142   1.148   1.149   1.159   1.161   1.171   1.179
  1.182   1.189   1.196   1.198   1.205   1.209   1.218   1.224
  1.225   1.233   1.241   1.247   1.252   1.263   1.269   1.275
  1.287   1.297   1.309   1.311   1.320   1.332   1.341   1.347
  1.359   1.364   1.370   1.388   1.397   1.404   1.416   1.420
  1.434   1.446   1.451   1.457   1.464   1.469   1.475   1.480
  1.494   1.504   1.519   1.523   1.529   1.539   1.541   1.548
  1.552   1.557   1.567   1.574   1.575   1.582   1.586   1.591
  1.593   1.601   1.606   1.611   1.621   1.625   1.630   1.633
  1.634   1.642   1.647   1.654   1.657   1.661   1.664   1.669
  1.670   1.671   1.681   1.693   1.696   1.706   1.713   1.718
  1.722   1.724   1.741   1.755   1.762   1.764   1.766   1.775
  1.786   1.793   1.796   1.808   1.817   1.819   1.831   1.832
  1.837   1.842   1.853   1.858   1.859   1.877   1.884   1.891
  1.892   1.906   1.912   1.934   1.936   1.945   1.953   1.967
  1.977   1.995   2.000   2.009   2.010   2.024   2.043   2.051
  2.056   2.061   2.061   2.070   2.076   2.082   2.097   2.103
  2.111   2.112   2.125   2.133   2.143   2.156   2.158   2.163
  2.180   2.183   2.192   2.198   2.222   2.230   2.232   2.248
  2.262   2.278   2.283   2.292   2.304   2.326   2.337   2.341
  2.346   2.362   2.367   2.383   2.403   2.417   2.438   2.448
  2.470   2.498   2.512   2.513   2.526   2.527   2.536   2.541
  2.548   2.560   2.568   2.571   2.588   2.598   2.602   2.609
  2.631   2.638   2.642   2.650   2.664   2.673   2.679   2.683
  2.696   2.713   2.720   2.735   2.743   2.757   2.774   2.783
  2.788   2.801   2.817   2.820   2.824   2.845   2.853   2.859
  2.868   2.876   2.879   2.884   2.892   2.903   2.911   2.920
  2.927   2.935   2.947   2.955   2.966   2.968   2.974   2.989
  2.992   3.001   3.024   3.039   3.046   3.052   3.064   3.076
  3.079   3.088   3.094   3.098   3.103   3.120   3.128   3.135
  3.143   3.149   3.159   3.166   3.173   3.180   3.204   3.211
  3.214   3.239   3.247   3.261   3.268   3.281   3.291   3.293
  3.309   3.325   3.345   3.350   3.352   3.367   3.394   3.398
  3.415   3.442   3.458   3.475   3.507   3.564   3.568   3.617
  3.683   3.777   3.783   3.802   3.817   3.828   3.831   3.846
  3.862   3.887   3.901   3.906   3.924   3.934   3.938   3.972
  3.988   3.995   4.011   4.046   4.050   4.077   4.091   4.125
  4.141   4.149   4.165   4.174   4.181   4.235   4.258   4.262
  4.288   4.308   4.326   4.341   4.361   4.471   4.985   5.074
  5.089   5.094   5.099   5.108   5.143   5.172   5.181   5.189
  5.369   5.381   5.391   5.414   5.426   5.446   5.463   5.494
  5.594   5.616   5.617   5.646   5.661   5.697   5.765   5.817
  5.845  23.750  23.758  23.772  23.795  23.810  23.815  23.837
 23.860  23.872  23.884  23.895  23.914  23.951  23.960  23.985
 24.009  49.866  49.902  49.936  49.947  49.961  49.962  50.000
 50.008  50.015
 --------------------------------------------------------------

          Ground-State Mulliken Net Atomic Charges

     Atom                 Charge (a.u.)
  ----------------------------------------
      1 C                     0.349081
      2 H                     0.195360
      3 C                    -0.674029
      4 H                     0.188057
      5 O                    -0.035979
      6 C                    -0.478607
      7 H                     0.242871
      8 H                     0.179861
      9 C                    -0.111835
     10 H                     0.186708
     11 C                    -0.362164
     12 H                     0.107596
     13 H                     0.224680
     14 O                     0.103188
     15 C                    -0.296705
     16 H                     0.171498
     17 H                     0.161711
     18 C                    -0.516610
     19 H                     0.175160
     20 H                     0.164358
     21 C                     0.007473
     22 H                     0.201169
     23 C                    -0.665094
     24 H                     0.172396
     25 H                     0.139310
     26 H                     0.190168
     27 C                    -0.161019
     28 O                    -0.227425
     29 H                     0.193430
     30 H                     0.270311
     31 O                     0.020097
     32 C                    -0.382644
     33 H                     0.275223
     34 C                     0.052760
     35 H                     0.225411
     36 C                     0.018325
     37 O                    -0.203468
     38 O                    -0.122912
     39 H                     0.291340
     40 C                    -0.217195
     41 H                     0.281044
     42 O                    -0.151559
     43 H                     0.261754
     44 C                    -0.646085
     45 H                     0.300259
     46 O                    -0.211038
     47 H                     0.271576
     48 C                    -0.508892
     49 H                     0.242961
     50 O                    -0.143324
     51 H                     0.251450
  ----------------------------------------
  Sum of atomic charges =     0.000000

 -----------------------------------------------------------------
                    Cartesian Multipole Moments
 -----------------------------------------------------------------
    Charge (ESU x 10^10)
                -0.0000
    Dipole Moment (Debye)
         X       0.6844      Y       0.8047      Z      -3.0270
       Tot       3.2060
    Quadrupole Moments (Debye-Ang)
        XX    -166.1437     XY       7.0404     YY    -148.6554
        XZ     -12.5518     YZ       0.3878     ZZ    -144.1007
    Octopole Moments (Debye-Ang^2)
       XXX      55.3745    XXY      77.8619    XYY      12.8084
       YYY       5.5433    XXZ    -100.3084    XYZ      17.2377
       YYZ     -32.1227    XZZ      14.8456    YZZ      22.6414
       ZZZ      -6.4244
    Hexadecapole Moments (Debye-Ang^3)
      XXXX  -16626.9540   XXXY    -185.8166   XXYY   -2786.5186
      XYYY    -181.1417   YYYY   -2074.1378   XXXZ    -533.2576
      XXYZ     201.2367   XYYZ    -189.7776   YYYZ      50.7537
      XXZZ   -2596.5026   XYZZ      22.4183   YYZZ    -460.8253
      XZZZ    -113.4473   YZZZ     -20.4110   ZZZZ    -720.3948
 -----------------------------------------------------------------
 Calculating analytic gradient of the SCF energy
 Gradient of SCF Energy
            1           2           3           4           5           6
    1  -0.0000537  -0.0000565   0.0001303  -0.0000599   0.0002401   0.0001441
    2  -0.0000988   0.0000871   0.0000702   0.0000450  -0.0000659   0.0000878
    3   0.0001474   0.0000174   0.0000504  -0.0000489   0.0002199   0.0000385
            7           8           9          10          11          12
    1  -0.0000611   0.0000369   0.0000959  -0.0000271  -0.0003122   0.0000271
    2  -0.0000241   0.0000149  -0.0000432   0.0000400   0.0005101  -0.0002127
    3   0.0000478  -0.0000040   0.0000276   0.0000173   0.0003381   0.0000921
           13          14          15          16          17          18
    1  -0.0000188   0.0004326   0.0000140  -0.0000318  -0.0000115  -0.0000452
    2  -0.0000259  -0.0005813  -0.0000454   0.0000081   0.0000362   0.0000378
    3  -0.0001946  -0.0003846  -0.0000009   0.0000191  -0.0000474  -0.0001948
           19          20          21          22          23          24
    1  -0.0000185   0.0000326   0.0000354  -0.0000753  -0.0000479   0.0000340
    2  -0.0000503  -0.0000273   0.0001058  -0.0000337  -0.0000371   0.0000387
    3   0.0000543   0.0000911  -0.0002741  -0.0000959   0.0000177   0.0000213
           25          26          27          28          29          30
    1   0.0000132  -0.0000326  -0.0001101   0.0000606   0.0000430  -0.0001134
    2   0.0000399  -0.0000084  -0.0002484   0.0000851  -0.0000191   0.0000070
    3   0.0000236   0.0000030  -0.0000255  -0.0000844   0.0000072  -0.0000070
           31          32          33          34          35          36
    1  -0.0001021  -0.0000471   0.0000726  -0.0000812   0.0000626  -0.0000268
    2   0.0000011   0.0002160  -0.0000055   0.0002025   0.0000032   0.0000191
    3   0.0000318  -0.0000675   0.0000349   0.0002090  -0.0000166  -0.0000045
           37          38          39          40          41          42
    1  -0.0000441   0.0000247   0.0000297  -0.0001347   0.0000290   0.0000327
    2  -0.0000204  -0.0000701  -0.0000171  -0.0000489  -0.0000274   0.0000295
    3   0.0000201  -0.0000591   0.0000007   0.0000828  -0.0000315   0.0000936
           43          44          45          46          47          48
    1   0.0000388  -0.0001533  -0.0000117   0.0000348  -0.0000111   0.0001038
    2  -0.0000004   0.0000315   0.0000050  -0.0001126   0.0000177  -0.0000366
    3  -0.0000505  -0.0002273   0.0000433   0.0000729   0.0000207  -0.0000420
           49          50          51
    1  -0.0000218  -0.0000973   0.0000381
    2   0.0000514   0.0000692   0.0000006
    3   0.0000375  -0.0000618   0.0000415
 Max gradient component =       5.813E-04
 RMS gradient           =       1.180E-04
 Gradient time:  CPU 681.59 s  wall 114.84 s
 Geometry Optimization Parameters
   NAtoms,    NIC,     NZ,  NCons,   NDum,   NFix, NCnnct, MaxDiis
       51     420       0       0       0       0       0       0

 Cartesian Hessian Update
 Hessian Updated using BFGS Update


** GEOMETRY OPTIMIZATION IN DELOCALIZED INTERNAL COORDINATES **
   Searching for a Minimum

   Optimization Cycle:   2

                       Coordinates (Angstroms)
     ATOM                X               Y               Z
      1  C        -3.9668948145   -0.3046389162   -0.8134098691
      2  H        -3.4322771205    0.4396157005   -1.4188584811
      3  C        -3.7857260102    0.1248004553    0.6375213388
      4  H        -4.2267208733   -0.6314826460    1.3058948615
      5  O        -4.5697684464    1.3226664760    0.7213997220
      6  C        -2.3261772793    0.3172054833    0.9991902578
      7  H        -1.8942140903    1.1137170473    0.3871463794
      8  H        -2.2181924374    0.6135260570    2.0479402141
      9  C        -1.5842351857   -1.0158977941    0.7452708164
     10  H        -1.9882747856   -1.7594896540    1.4479248274
     11  C        -0.1004491231   -0.9149064255    1.0816845474
     12  H         0.0319491845   -0.5819057396    2.1204194501
     13  H         0.3908467609   -1.8862582448    0.9641168838
     14  O         0.5220600068    0.0375600188    0.2040968755
     15  C        -1.8145273498   -1.5524472370   -0.6858739740
     16  H        -1.3320353923   -2.5307913290   -0.7863697283
     17  H        -1.3150744889   -0.8840385283   -1.3946088114
     18  C        -3.3065605489   -1.6595199451   -1.0600354752
     19  H        -3.4062846522   -1.9653445266   -2.1067449220
     20  H        -3.7901156752   -2.4367798361   -0.4570970848
     21  C        -5.4822280737   -0.0737968989   -1.0296129935
     22  H        -5.6654004663    0.2768593666   -2.0492738848
     23  C        -6.3614923052   -1.3056900702   -0.7857449081
     24  H        -7.4184545807   -1.0522342781   -0.8778555364
     25  H        -6.1293263210   -2.0787966925   -1.5230090752
     26  H        -6.2178304721   -1.7276843167    0.2109955416
     27  C        -5.7538471683    1.1126207849   -0.0456166067
     28  O        -6.8535519022    0.8055813529    0.7875180817
     29  H        -5.9425363850    2.0560613721   -0.5685783383
     30  H        -6.9474846899    1.5276523396    1.4182776062
     31  O         2.6508356311   -0.7711938122    0.1480115354
     32  C         4.0273946304   -0.5792927700    0.4482871134
     33  H         4.1732583783   -0.3428379013    1.5092379064
     34  C         1.8252303488    0.3502723836    0.5068167434
     35  H         1.9518544434    0.5504751060    1.5852578061
     36  C         4.7263450175   -1.9159020018    0.2101269766
     37  O         5.1848604438   -2.6041643942    1.0826189550
     38  O         4.7573653034   -2.2467704264   -1.0974910080
     39  H         5.1945565568   -3.1088304320   -1.1674215088
     40  C         4.5817499054    0.5626492330   -0.4127018842
     41  H         4.4842194512    0.2710787662   -1.4679405452
     42  O         5.9442900574    0.7518108521   -0.0696397908
     43  H         6.2379315982    1.5872627849   -0.4518855007
     44  C         3.7526534144    1.8181921310   -0.1457025066
     45  H         3.9463774700    2.1507742570    0.8788777183
     46  O         4.1909646271    2.9157680083   -0.9593147371
     47  H         4.0193377228    2.7020645921   -1.8854643040
     48  C         2.2490128177    1.5764453001   -0.3073878676
     49  H         2.0192161060    1.3540804542   -1.3608552796
     50  O         1.5062345065    2.6959955189    0.1427772702
     51  H         1.9363219516    3.4899029456   -0.1968642823
   Point Group: c1    Number of degrees of freedom:   147


   Energy is  -1302.748531433

 Hessian Updated using BFGS Update

141 Hessian modes will be used to form the next step
  Hessian Eigenvalues:
     0.003977    0.004780    0.005039    0.005682    0.005873    0.006522
     0.007212    0.007564    0.007992    0.009751    0.010262    0.011061
     0.013287    0.013373    0.013824    0.014832    0.018079    0.018991
     0.020192    0.022359    0.029720    0.029866    0.031648    0.032262
     0.036834    0.038361    0.041096    0.042354    0.046043    0.046530
     0.047891    0.048525    0.048926    0.049292    0.049355    0.049489
     0.050565    0.051452    0.054085    0.054503    0.054906    0.055238
     0.056475    0.056982    0.057318    0.057966    0.058789    0.059873
     0.061779    0.062503    0.064718    0.067688    0.068654    0.069203
     0.073832    0.077127    0.077320    0.079450    0.083780    0.083949
     0.087312    0.091981    0.092346    0.111958    0.113281    0.113826
     0.115748    0.117982    0.136377    0.139197    0.142749    0.144250
     0.159043    0.160697    0.162380    0.167700    0.169398    0.171457
     0.178655    0.188426    0.190399    0.195127    0.197901    0.202398
     0.220991    0.223197    0.249882    0.249989    0.256977    0.257651
     0.265302    0.270599    0.273903    0.275423    0.283728    0.284766
     0.288237    0.291428    0.291744    0.293031    0.296966    0.299969
     0.301762    0.332461    0.335328    0.335889    0.337047    0.337517
     0.338068    0.338691    0.340179    0.341372    0.342004    0.342274
     0.342304    0.342411    0.342441    0.342498    0.342874    0.343747
     0.344162    0.344826    0.346115    0.347190    0.377436    0.384932
     0.395609    0.399964    0.403151    0.405188    0.427978    0.429399
     0.434660    0.502590    0.535764    0.542288    0.545024    0.545132
     0.547498    0.552276    1.037673

 Minimum Search - Taking Simple RFO Step
 Searching for Lamda that Minimizes Along All modes
 Value Taken    Lamda =  -0.00005240
 Step Taken.  Stepsize is  0.094675

                             Maximum     Tolerance    Cnvgd?
         Gradient           0.000567      0.000300      NO
         Displacement       0.039629      0.001200      NO
         Energy change     -0.000065      0.000001      NO


 New Cartesian Coordinates Obtained by Inverse Iteration

 Displacement from previous Coordinates is:  0.756446
 ----------------------------------------------------------------
             Standard Nuclear Orientation (Angstroms)
    I     Atom           X                Y                Z
 ----------------------------------------------------------------
    1      C      -3.9632212015    -0.3044967017    -0.8160065921
    2      H      -3.4362971055     0.4459314718    -1.4204894988
    3      C      -3.8004255395     0.1337066434     0.6344239040
    4      H      -4.2339410627    -0.6266510891     1.3029248241
    5      O      -4.6048514256     1.3188086860     0.7063904864
    6      C      -2.3473555936     0.3502936210     1.0078862966
    7      H      -1.9203067285     1.1495209274     0.3957636256
    8      H      -2.2533190853     0.6532689632     2.0560805085
    9      C      -1.5851296510    -0.9739877759     0.7687180304
   10      H      -1.9876724353    -1.7196951256     1.4700974277
   11      C      -0.1060947639    -0.8559344976     1.1214126823
   12      H       0.0107712183    -0.5120264883     2.1583776352
   13      H       0.3947428393    -1.8238675927     1.0177643801
   14      O       0.5183472933     0.0964123669     0.2453036008
   15      C      -1.7923484878    -1.5187494884    -0.6628883382
   16      H      -1.2938119648    -2.4899060859    -0.7556568780
   17      H      -1.2950124066    -0.8452006515    -1.3679735459
   18      C      -3.2782488100    -1.6491985204    -1.0537072788
   19      H      -3.3610006845    -1.9555584905    -2.1017391215
   20      H      -3.7572573775    -2.4345850613    -0.4578469304
   21      C      -5.4810296214    -0.1008613736    -1.0430565634
   22      H      -5.6624755334     0.2456615029    -2.0641960830
   23      C      -6.3378662199    -1.3495743551    -0.8051195989
   24      H      -7.3990608680    -1.1181446941    -0.9065247438
   25      H      -6.0837714753    -2.1187139470    -1.5393409979
   26      H      -6.1935374162    -1.7673777816     0.1933299450
   27      C      -5.7819271665     1.0814254510    -0.0623034665
   28      O      -6.8752172113     0.7515180809     0.7705550719
   29      H      -5.9907641485     2.0193198171    -0.5877439142
   30      H      -6.9814543428     1.4711301991     1.4021295186
   31      O       2.6282295355    -0.7563115801     0.1507663803
   32      C       4.0133984013    -0.5968441621     0.4296677079
   33      H       4.1811220956    -0.3711238051     1.4895505172
   34      C       1.8322232319     0.3796127111     0.5314045566
   35      H       1.9791183930     0.5670980610     1.6096475388
   36      C       4.6794920498    -1.9458824824     0.1698230679
   37      O       5.1448115841    -2.6472545815     1.0281734268
   38      O       4.6730799441    -2.2702488771    -1.1396671831
   39      H       5.0896911991    -3.1411121106    -1.2243956795
   40      C       4.5774560159     0.5396026778    -0.4326760954
   41      H       4.4529574680     0.2592081043    -1.4879354822
   42      O       5.9501236403     0.6946148054    -0.1144199260
   43      H       6.2549962341     1.5278166107    -0.4926291446
   44      C       3.7818148175     1.8108966221    -0.1396508385
   45      H       4.0005490878     2.1305474076     0.8838761511
   46      O       4.2292570018     2.9058136519    -0.9523109177
   47      H       4.0375584546     2.7026415773    -1.8769090829
   48      C       2.2705260135     1.6030206089    -0.2789467873
   49      H       2.0202113944     1.3930504573    -1.3304313986
   50      O       1.5592835575     2.7348551793     0.1905738564
   51      H       1.9988225523     3.5214750846    -0.1540245289
 ----------------------------------------------------------------
 Molecular Point Group                 C1    NOp =  1
 Largest Abelian Subgroup              C1    NOp =  1
 Nuclear Repulsion Energy =  2395.5215000309 hartrees
 There are       97 alpha and       97 beta electrons
 Applying Cartesian multipole field
    Component          Value
    ---------          -----
     (2,0,0)        1.00000E-12
     (0,2,0)        2.00000E-11
     (0,0,2)       -3.00000E-11
 Nucleus-field energy     =     0.0000000302 hartrees
 Requested basis set is 6-311++G(d,p)
 There are 280 shells and 732 basis functions
 A cutoff of  1.0D-14 yielded  28476 shell pairs
 There are    189402 function pairs (    200914 Cartesian)
 Smallest overlap matrix eigenvalue = 9.02E-07
 Linear dependence detected in AO basis
 Tighter screening thresholds may be required for diffuse basis sets
 Use S2THRESH > 14 and THRESH = 14 in case of SCF convergence issues
 Number of orthogonalized atomic orbitals = 731
 Maximum deviation from orthogonality = 2.067E-10
 Guess MOs from SCF MO coefficient file

 -----------------------------------------------------------------------
  General SCF calculation program by
  Eric Jon Sundstrom, Paul Horn, Yuezhi Mao, Dmitri Zuev, Alec White,
  David Stuck, Shaama M.S., Shane Yost, Joonho Lee, David Small,
  Daniel Levine, Susi Lehtola, Hugh Burton, Evgeny Epifanovsky
 -----------------------------------------------------------------------
 Exchange:     0.2000 Hartree-Fock + 0.0800 Slater + 0.7200 B88
 Correlation:  0.1900 VWN1RPA + 0.8100 LYP
 Using SG-1 standard quadrature grid
 using 6 threads for integral computing
 -------------------------------------------------------
 OpenMP Integral computing Module                
 Release: version 2.0, May 2017, Q-Chem Inc. Pleasanton 
 -------------------------------------------------------
 -------------------------------------------------------
 OpenMP BLAS3 based DFT computing Module                
 Release: version 1.0, May 2013, Q-Chem Inc. Pittsburgh 
 -------------------------------------------------------
 A restricted SCF calculation will be
 performed using DIIS
 SCF converges when DIIS error is below 1.0e-08
 ---------------------------------------
  Cycle       Energy         DIIS error
 ---------------------------------------
    1   -1302.7420881398      2.71e-04  
    2   -1302.7484810174      3.39e-05  
    3   -1302.7484670929      4.50e-05  
    4   -1302.7485603098      8.91e-06  
    5   -1302.7485626338      5.57e-06  
    6   -1302.7485641101      1.37e-06  
    7   -1302.7485641903      4.87e-07  
    8   -1302.7485642024      1.06e-07  
    9   -1302.7485642027      4.25e-08  
   10   -1302.7485642031      1.26e-08  
   11   -1302.7485642032      3.86e-09  Convergence criterion met
 ---------------------------------------
 SCF time:   CPU 2421.27s  wall 425.00s 
 SCF   energy in the final basis set =    -1302.7485642032
 Total energy in the final basis set =    -1302.7485642032

 --------------------------------------------------------------

                    Orbital Energies (a.u.)
 --------------------------------------------------------------

 Alpha MOs
 -- Occupied --
-19.189 -19.166 -19.157 -19.149 -19.148 -19.143 -19.134 -19.128
-19.123 -10.325 -10.295 -10.267 -10.261 -10.254 -10.253 -10.249
-10.227 -10.214 -10.185 -10.180 -10.171 -10.171 -10.168 -10.165
-10.155  -1.133  -1.101  -1.075  -1.068  -1.054  -1.043  -1.041
 -1.039  -1.006  -0.845  -0.811  -0.808  -0.791  -0.752  -0.744
 -0.708  -0.682  -0.674  -0.658  -0.636  -0.625  -0.623  -0.594
 -0.578  -0.563  -0.562  -0.558  -0.543  -0.524  -0.520  -0.515
 -0.509  -0.502  -0.499  -0.492  -0.488  -0.477  -0.465  -0.460
 -0.451  -0.441  -0.439  -0.436  -0.428  -0.422  -0.418  -0.402
 -0.397  -0.396  -0.388  -0.384  -0.382  -0.372  -0.368  -0.362
 -0.358  -0.353  -0.345  -0.344  -0.338  -0.329  -0.324  -0.323
 -0.321  -0.317  -0.306  -0.297  -0.295  -0.293  -0.292  -0.284
 -0.267
 -- Virtual --
 -0.034  -0.024  -0.012  -0.009  -0.007  -0.001   0.002   0.005
  0.012   0.019   0.021   0.024   0.031   0.035   0.036   0.039
  0.045   0.047   0.052   0.053   0.058   0.060   0.064   0.070
  0.072   0.073   0.079   0.081   0.084   0.086   0.088   0.091
  0.091   0.095   0.097   0.103   0.103   0.106   0.109   0.109
  0.113   0.114   0.115   0.118   0.120   0.121   0.125   0.127
  0.129   0.130   0.133   0.134   0.136   0.137   0.138   0.142
  0.143   0.144   0.148   0.150   0.151   0.153   0.154   0.156
  0.159   0.161   0.162   0.165   0.169   0.170   0.172   0.173
  0.179   0.179   0.184   0.185   0.188   0.188   0.192   0.193
  0.195   0.198   0.202   0.203   0.204   0.206   0.209   0.213
  0.214   0.219   0.220   0.223   0.225   0.228   0.231   0.235
  0.238   0.240   0.242   0.246   0.247   0.249   0.251   0.253
  0.259   0.261   0.262   0.265   0.269   0.270   0.276   0.278
  0.281   0.284   0.286   0.289   0.291   0.292   0.299   0.301
  0.304   0.307   0.307   0.311   0.313   0.315   0.318   0.319
  0.322   0.324   0.330   0.331   0.334   0.335   0.337   0.341
  0.342   0.343   0.345   0.349   0.351   0.352   0.354   0.360
  0.362   0.365   0.368   0.370   0.371   0.375   0.376   0.379
  0.382   0.383   0.386   0.388   0.396   0.397   0.402   0.404
  0.409   0.412   0.418   0.421   0.423   0.425   0.433   0.438
  0.439   0.442   0.446   0.455   0.463   0.466   0.476   0.478
  0.485   0.498   0.503   0.507   0.512   0.517   0.537   0.543
  0.547   0.550   0.553   0.561   0.564   0.573   0.576   0.577
  0.579   0.585   0.591   0.598   0.605   0.612   0.619   0.626
  0.629   0.634   0.639   0.646   0.647   0.658   0.661   0.665
  0.672   0.674   0.679   0.685   0.689   0.690   0.693   0.704
  0.707   0.713   0.720   0.733   0.736   0.741   0.744   0.746
  0.749   0.752   0.755   0.762   0.765   0.770   0.776   0.778
  0.781   0.782   0.792   0.796   0.799   0.801   0.808   0.809
  0.817   0.821   0.822   0.832   0.837   0.843   0.847   0.861
  0.872   0.906   0.913   0.928   0.941   0.942   0.961   0.975
  0.988   1.002   1.004   1.026   1.027   1.036   1.039   1.052
  1.058   1.062   1.084   1.086   1.097   1.105   1.117   1.133
  1.137   1.143   1.148   1.149   1.159   1.161   1.171   1.178
  1.182   1.189   1.196   1.197   1.205   1.210   1.218   1.225
  1.225   1.235   1.242   1.247   1.253   1.263   1.270   1.274
  1.286   1.297   1.309   1.311   1.320   1.331   1.341   1.346
  1.359   1.363   1.369   1.388   1.397   1.404   1.416   1.420
  1.433   1.445   1.450   1.457   1.464   1.468   1.474   1.480
  1.494   1.505   1.520   1.523   1.529   1.539   1.540   1.547
  1.552   1.558   1.567   1.574   1.575   1.582   1.586   1.590
  1.592   1.601   1.606   1.610   1.620   1.625   1.629   1.633
  1.634   1.642   1.647   1.654   1.657   1.662   1.664   1.668
  1.670   1.671   1.682   1.693   1.697   1.705   1.714   1.718
  1.722   1.723   1.741   1.755   1.761   1.764   1.766   1.774
  1.786   1.792   1.797   1.807   1.817   1.819   1.831   1.833
  1.838   1.842   1.853   1.857   1.860   1.879   1.884   1.890
  1.891   1.906   1.912   1.935   1.935   1.945   1.953   1.967
  1.977   1.996   2.000   2.009   2.010   2.024   2.044   2.051
  2.055   2.060   2.061   2.069   2.076   2.082   2.097   2.103
  2.110   2.113   2.125   2.133   2.143   2.157   2.158   2.163
  2.181   2.183   2.192   2.199   2.222   2.230   2.231   2.248
  2.262   2.278   2.282   2.292   2.305   2.326   2.337   2.341
  2.345   2.361   2.366   2.383   2.402   2.417   2.439   2.447
  2.470   2.498   2.512   2.513   2.526   2.528   2.536   2.541
  2.548   2.561   2.567   2.571   2.589   2.598   2.602   2.609
  2.632   2.638   2.642   2.650   2.664   2.673   2.679   2.682
  2.697   2.713   2.719   2.735   2.742   2.757   2.774   2.783
  2.788   2.800   2.817   2.820   2.824   2.845   2.853   2.859
  2.868   2.876   2.880   2.884   2.892   2.903   2.910   2.920
  2.927   2.933   2.948   2.955   2.965   2.967   2.975   2.988
  2.993   3.001   3.025   3.038   3.047   3.052   3.065   3.076
  3.079   3.087   3.094   3.098   3.103   3.122   3.128   3.135
  3.144   3.149   3.159   3.166   3.173   3.181   3.205   3.210
  3.215   3.239   3.246   3.261   3.269   3.280   3.291   3.294
  3.309   3.325   3.345   3.349   3.353   3.367   3.395   3.398
  3.415   3.442   3.458   3.476   3.507   3.563   3.567   3.617
  3.683   3.778   3.783   3.802   3.817   3.828   3.831   3.846
  3.862   3.886   3.901   3.905   3.924   3.935   3.938   3.972
  3.988   3.995   4.010   4.046   4.050   4.077   4.091   4.125
  4.142   4.150   4.165   4.174   4.181   4.235   4.258   4.261
  4.288   4.307   4.325   4.341   4.361   4.472   4.985   5.074
  5.089   5.094   5.099   5.108   5.143   5.172   5.181   5.189
  5.369   5.381   5.392   5.414   5.426   5.446   5.463   5.494
  5.595   5.615   5.617   5.646   5.661   5.698   5.765   5.816
  5.845  23.751  23.759  23.773  23.795  23.810  23.815  23.837
 23.860  23.873  23.884  23.895  23.914  23.951  23.960  23.984
 24.009  49.866  49.902  49.937  49.947  49.961  49.963  50.000
 50.008  50.015
 --------------------------------------------------------------

          Ground-State Mulliken Net Atomic Charges

     Atom                 Charge (a.u.)
  ----------------------------------------
      1 C                     0.347444
      2 H                     0.195531
      3 C                    -0.663995
      4 H                     0.189300
      5 O                    -0.037192
      6 C                    -0.485814
      7 H                     0.240300
      8 H                     0.180134
      9 C                    -0.127582
     10 H                     0.185933
     11 C                    -0.368048
     12 H                     0.108403
     13 H                     0.224328
     14 O                     0.107815
     15 C                    -0.286538
     16 H                     0.171610
     17 H                     0.161207
     18 C                    -0.528834
     19 H                     0.175652
     20 H                     0.164698
     21 C                     0.017820
     22 H                     0.201051
     23 C                    -0.668585
     24 H                     0.172278
     25 H                     0.139286
     26 H                     0.190513
     27 C                    -0.161052
     28 O                    -0.226884
     29 H                     0.194190
     30 H                     0.270075
     31 O                     0.021661
     32 C                    -0.379327
     33 H                     0.274546
     34 C                     0.038599
     35 H                     0.225382
     36 C                     0.018664
     37 O                    -0.203089
     38 O                    -0.122907
     39 H                     0.291415
     40 C                    -0.209600
     41 H                     0.279992
     42 O                    -0.151746
     43 H                     0.261791
     44 C                    -0.654409
     45 H                     0.299687
     46 O                    -0.210372
     47 H                     0.271833
     48 C                    -0.485391
     49 H                     0.242604
     50 O                    -0.144417
     51 H                     0.252043
  ----------------------------------------
  Sum of atomic charges =    -0.000000

 -----------------------------------------------------------------
                    Cartesian Multipole Moments
 -----------------------------------------------------------------
    Charge (ESU x 10^10)
                 0.0000
    Dipole Moment (Debye)
         X       0.6735      Y       0.8132      Z      -3.0041
       Tot       3.1843
    Quadrupole Moments (Debye-Ang)
        XX    -166.4061     XY       7.2786     YY    -149.0356
        XZ     -12.3088     YZ       0.4070     ZZ    -143.7539
    Octopole Moments (Debye-Ang^2)
       XXX      52.6161    XXY      81.9341    XYY      13.0574
       YYY       5.4924    XXZ     -96.8059    XYZ      17.3893
       YYZ     -33.3525    XZZ      16.7805    YZZ      21.6492
       ZZZ      -5.1970
    Hexadecapole Moments (Debye-Ang^3)
      XXXX  -16616.7070   XXXY    -183.2962   XXYY   -2805.7339
      XYYY    -181.7536   YYYY   -2080.4172   XXXZ    -507.7810
      XXYZ     195.2184   XYYZ    -187.5125   YYYZ      43.5142
      XXZZ   -2582.2340   XYZZ      15.4521   YYZZ    -460.9905
      XZZZ    -101.7436   YZZZ     -30.0321   ZZZZ    -725.2185
 -----------------------------------------------------------------
 Calculating analytic gradient of the SCF energy
 Gradient of SCF Energy
            1           2           3           4           5           6
    1  -0.0002960   0.0000434   0.0000307   0.0000396  -0.0000050  -0.0000710
    2   0.0001013   0.0000385  -0.0000023   0.0000767  -0.0002113   0.0001438
    3   0.0000447  -0.0000219   0.0001369  -0.0000351   0.0000204  -0.0000888
            7           8           9          10          11          12
    1   0.0000120   0.0000868  -0.0000596   0.0000216   0.0001628  -0.0000690
    2   0.0000075  -0.0000368   0.0000863   0.0000310   0.0000671   0.0000588
    3   0.0001106   0.0000251   0.0001629   0.0000568   0.0001358  -0.0001190
           13          14          15          16          17          18
    1  -0.0000794   0.0003182  -0.0001503   0.0000631  -0.0000894   0.0003198
    2  -0.0000664  -0.0003735   0.0001624  -0.0000224  -0.0000398  -0.0002746
    3  -0.0001411  -0.0000571  -0.0000720   0.0000029   0.0000320  -0.0002284
           19          20          21          22          23          24
    1  -0.0000450  -0.0000911   0.0000600   0.0000322  -0.0000994   0.0000289
    2  -0.0000211  -0.0000736   0.0003287  -0.0000667  -0.0000954  -0.0000107
    3   0.0000929  -0.0000534  -0.0001579   0.0000266  -0.0000468  -0.0000077
           25          26          27          28          29          30
    1   0.0000832   0.0000134  -0.0002295   0.0001524   0.0000343  -0.0000054
    2   0.0000827  -0.0000536  -0.0001639   0.0001203   0.0000192  -0.0000058
    3   0.0000381   0.0000826   0.0000760  -0.0000034  -0.0000499  -0.0000576
           31          32          33          34          35          36
    1   0.0000752   0.0001091  -0.0000081  -0.0002846   0.0001213  -0.0000983
    2  -0.0000154   0.0000451  -0.0000075   0.0002353  -0.0000579  -0.0000099
    3   0.0001372  -0.0000168  -0.0000606  -0.0000043   0.0000191  -0.0000300
           37          38          39          40          41          42
    1   0.0000034   0.0000412  -0.0000063  -0.0002055   0.0000208  -0.0000182
    2  -0.0000080  -0.0000146  -0.0000116  -0.0000118   0.0000005   0.0000027
    3   0.0000677  -0.0000206  -0.0000247  -0.0001186   0.0000744   0.0000490
           43          44          45          46          47          48
    1   0.0000516  -0.0000145   0.0000203   0.0000191  -0.0000428   0.0000405
    2  -0.0000490   0.0000998  -0.0000185  -0.0000087   0.0000089   0.0000724
    3  -0.0000334   0.0001026  -0.0000090   0.0000015   0.0000181   0.0000025
           49          50          51
    1  -0.0000010  -0.0001711   0.0001351
    2  -0.0000967   0.0000492  -0.0000109
    3  -0.0000091  -0.0000375  -0.0000116
 Max gradient component =       3.735E-04
 RMS gradient           =       1.038E-04
 Gradient time:  CPU 682.93 s  wall 115.07 s
 Geometry Optimization Parameters
   NAtoms,    NIC,     NZ,  NCons,   NDum,   NFix, NCnnct, MaxDiis
       51     420       0       0       0       0       0       0

 Cartesian Hessian Update
 Hessian Updated using BFGS Update


** GEOMETRY OPTIMIZATION IN DELOCALIZED INTERNAL COORDINATES **
   Searching for a Minimum

   Optimization Cycle:   3

                       Coordinates (Angstroms)
     ATOM                X               Y               Z
      1  C        -3.9632212015   -0.3044967017   -0.8160065921
      2  H        -3.4362971055    0.4459314718   -1.4204894988
      3  C        -3.8004255395    0.1337066434    0.6344239040
      4  H        -4.2339410627   -0.6266510891    1.3029248241
      5  O        -4.6048514256    1.3188086860    0.7063904864
      6  C        -2.3473555936    0.3502936210    1.0078862966
      7  H        -1.9203067285    1.1495209274    0.3957636256
      8  H        -2.2533190853    0.6532689632    2.0560805085
      9  C        -1.5851296510   -0.9739877759    0.7687180304
     10  H        -1.9876724353   -1.7196951256    1.4700974277
     11  C        -0.1060947639   -0.8559344976    1.1214126823
     12  H         0.0107712183   -0.5120264883    2.1583776352
     13  H         0.3947428393   -1.8238675927    1.0177643801
     14  O         0.5183472933    0.0964123669    0.2453036008
     15  C        -1.7923484878   -1.5187494884   -0.6628883382
     16  H        -1.2938119648   -2.4899060859   -0.7556568780
     17  H        -1.2950124066   -0.8452006515   -1.3679735459
     18  C        -3.2782488100   -1.6491985204   -1.0537072788
     19  H        -3.3610006845   -1.9555584905   -2.1017391215
     20  H        -3.7572573775   -2.4345850613   -0.4578469304
     21  C        -5.4810296214   -0.1008613736   -1.0430565634
     22  H        -5.6624755334    0.2456615029   -2.0641960830
     23  C        -6.3378662199   -1.3495743551   -0.8051195989
     24  H        -7.3990608680   -1.1181446941   -0.9065247438
     25  H        -6.0837714753   -2.1187139470   -1.5393409979
     26  H        -6.1935374162   -1.7673777816    0.1933299450
     27  C        -5.7819271665    1.0814254510   -0.0623034665
     28  O        -6.8752172113    0.7515180809    0.7705550719
     29  H        -5.9907641485    2.0193198171   -0.5877439142
     30  H        -6.9814543428    1.4711301991    1.4021295186
     31  O         2.6282295355   -0.7563115801    0.1507663803
     32  C         4.0133984013   -0.5968441621    0.4296677079
     33  H         4.1811220956   -0.3711238051    1.4895505172
     34  C         1.8322232319    0.3796127111    0.5314045566
     35  H         1.9791183930    0.5670980610    1.6096475388
     36  C         4.6794920498   -1.9458824824    0.1698230679
     37  O         5.1448115841   -2.6472545815    1.0281734268
     38  O         4.6730799441   -2.2702488771   -1.1396671831
     39  H         5.0896911991   -3.1411121106   -1.2243956795
     40  C         4.5774560159    0.5396026778   -0.4326760954
     41  H         4.4529574680    0.2592081043   -1.4879354822
     42  O         5.9501236403    0.6946148054   -0.1144199260
     43  H         6.2549962341    1.5278166107   -0.4926291446
     44  C         3.7818148175    1.8108966221   -0.1396508385
     45  H         4.0005490878    2.1305474076    0.8838761511
     46  O         4.2292570018    2.9058136519   -0.9523109177
     47  H         4.0375584546    2.7026415773   -1.8769090829
     48  C         2.2705260135    1.6030206089   -0.2789467873
     49  H         2.0202113944    1.3930504573   -1.3304313986
     50  O         1.5592835575    2.7348551793    0.1905738564
     51  H         1.9988225523    3.5214750846   -0.1540245289
   Point Group: c1    Number of degrees of freedom:   147


   Energy is  -1302.748564203

 Hessian Updated using BFGS Update

142 Hessian modes will be used to form the next step
  Hessian Eigenvalues:
     0.002951    0.004736    0.004830    0.005769    0.005888    0.006291
     0.006961    0.007564    0.007866    0.009758    0.010284    0.011080
     0.013295    0.013381    0.013822    0.014820    0.018205    0.019192
     0.020469    0.022375    0.029715    0.030381    0.031646    0.032507
     0.036826    0.038433    0.041326    0.042355    0.046055    0.046618
     0.047887    0.048545    0.048985    0.049307    0.049418    0.049779
     0.050567    0.051502    0.054085    0.054545    0.055072    0.055144
     0.056541    0.056984    0.057305    0.058290    0.058928    0.059970
     0.062038    0.063074    0.064474    0.067395    0.068708    0.069141
     0.073859    0.077270    0.077593    0.079620    0.083776    0.083928
     0.087369    0.091990    0.092341    0.111858    0.113296    0.114699
     0.115458    0.118379    0.136912    0.139148    0.142760    0.144845
     0.159362    0.160385    0.160738    0.165394    0.168546    0.169412
     0.171461    0.178556    0.188429    0.193084    0.195663    0.197959
     0.202935    0.222890    0.224401    0.249895    0.250096    0.253704
     0.257617    0.265510    0.270486    0.273841    0.275558    0.283629
     0.284906    0.288167    0.291470    0.291825    0.294624    0.296891
     0.300642    0.301597    0.332480    0.335341    0.335950    0.337050
     0.337671    0.338412    0.338772    0.340401    0.341334    0.342063
     0.342275    0.342373    0.342398    0.342428    0.342832    0.343047
     0.344110    0.344321    0.344652    0.346630    0.347188    0.377451
     0.384756    0.394440    0.400511    0.403157    0.405018    0.427896
     0.429281    0.435297    0.502132    0.535755    0.542277    0.545081
     0.545176    0.547574    0.552119    1.037727

 Minimum Search - Taking Simple RFO Step
 Searching for Lamda that Minimizes Along All modes
 Value Taken    Lamda =  -0.00002176
 Step Taken.  Stepsize is  0.067562

                             Maximum     Tolerance    Cnvgd?
         Gradient           0.000339      0.000300      NO
         Displacement       0.027330      0.001200      NO
         Energy change     -0.000033      0.000001      NO


 New Cartesian Coordinates Obtained by Inverse Iteration

 Displacement from previous Coordinates is:  0.504232
 ----------------------------------------------------------------
             Standard Nuclear Orientation (Angstroms)
    I     Atom           X                Y                Z
 ----------------------------------------------------------------
    1      C      -3.9559945596    -0.3105309579    -0.8184835710
    2      H      -3.4304859889     0.4377268822    -1.4266390291
    3      C      -3.8053834938     0.1418234622     0.6286549777
    4      H      -4.2386438899    -0.6150280945     1.3014034081
    5      O      -4.6174210220     1.3226861636     0.6843899376
    6      C      -2.3563453603     0.3701298538     1.0098212120
    7      H      -1.9294596149     1.1652353610     0.3920643666
    8      H      -2.2716431018     0.6846330204     2.0553748963
    9      C      -1.5850022205    -0.9519957002     0.7890472651
   10      H      -1.9885740588    -1.6941136380     1.4936872686
   11      C      -0.1096117241    -0.8220324627     1.1520510786
   12      H      -0.0021905554    -0.4729234643     2.1884825442
   13      H       0.3987056257    -1.7867683902     1.0565717873
   14      O       0.5140518415     0.1318924600     0.2769536171
   15      C      -1.7780928350    -1.5104527232    -0.6391242955
   16      H      -1.2741603053    -2.4798617967    -0.7197895700
   17      H      -1.2783763160    -0.8406461701    -1.3462265574
   18      C      -3.2606008682    -1.6523228212    -1.0396631956
   19      H      -3.3334338724    -1.9670352617    -2.0860776423
   20      H      -3.7389779365    -2.4360678350    -0.4413648913
   21      C      -5.4741856235    -0.1196350556    -1.0561110701
   22      H      -5.6521307353     0.2193889710    -2.0804059552
   23      C      -6.3237469626    -1.3725627931    -0.8152332897
   24      H      -7.3860272196    -1.1486324039    -0.9225747387
   25      H      -6.0620450733    -2.1447463464    -1.5437213227
   26      H      -6.1811477445    -1.7832097147     0.1862544786
   27      C      -5.7898393464     1.0670873809    -0.0850465122
   28      O      -6.8816041267     0.7311107606     0.7478207341
   29      H      -6.0078241512     1.9987067014    -0.6178108868
   30      H      -6.9945392950     1.4525931231     1.3761480876
   31      O       2.6116661044    -0.7471332403     0.1464527221
   32      C       4.0020025090    -0.6085406229     0.4110124355
   33      H       4.1845083242    -0.3952871234     1.4710720661
   34      C       1.8353390438     0.3948419927     0.5491807893
   35      H       1.9974275363     0.5692625966     1.6274461138
   36      C       4.6482103303    -1.9628577596     0.1299054089
   37      O       5.1197208959    -2.6764105819     0.9746982544
   38      O       4.6149338920    -2.2769945511    -1.1815797706
   39      H       5.0192603869    -3.1521830722    -1.2800974167
   40      C       4.5708523825     0.5291253944    -0.4469659107
   41      H       4.4295661681     0.2609348351    -1.5033426418
   42      O       5.9490935623     0.6636016953    -0.1442868193
   43      H       6.2586740228     1.4986109964    -0.5145931235
   44      C       3.7954266128     1.8075967850    -0.1320134112
   45      H       4.0311980774     2.1152272491     0.8913773943
   46      O       4.2465528490     2.9043100024    -0.9404011834
   47      H       4.0429849727     2.7107896604    -1.8645426791
   48      C       2.2796655741     1.6208493549    -0.2536164878
   49      H       2.0129782601     1.4259410773    -1.3039863456
   50      O       1.5893808421     2.7562717897     0.2377442940
   51      H       2.0304738835     3.5415389818    -0.1078662962
 ----------------------------------------------------------------
 Molecular Point Group                 C1    NOp =  1
 Largest Abelian Subgroup              C1    NOp =  1
 Nuclear Repulsion Energy =  2395.9151116455 hartrees
 There are       97 alpha and       97 beta electrons
 Applying Cartesian multipole field
    Component          Value
    ---------          -----
     (2,0,0)        1.00000E-12
     (0,2,0)        2.00000E-11
     (0,0,2)       -3.00000E-11
 Nucleus-field energy     =     0.0000000303 hartrees
 Requested basis set is 6-311++G(d,p)
 There are 280 shells and 732 basis functions
 A cutoff of  1.0D-14 yielded  28479 shell pairs
 There are    189409 function pairs (    200912 Cartesian)
 Smallest overlap matrix eigenvalue = 9.05E-07
 Linear dependence detected in AO basis
 Tighter screening thresholds may be required for diffuse basis sets
 Use S2THRESH > 14 and THRESH = 14 in case of SCF convergence issues
 Number of orthogonalized atomic orbitals = 731
 Maximum deviation from orthogonality = 2.032E-10
 Guess MOs from SCF MO coefficient file

 -----------------------------------------------------------------------
  General SCF calculation program by
  Eric Jon Sundstrom, Paul Horn, Yuezhi Mao, Dmitri Zuev, Alec White,
  David Stuck, Shaama M.S., Shane Yost, Joonho Lee, David Small,
  Daniel Levine, Susi Lehtola, Hugh Burton, Evgeny Epifanovsky
 -----------------------------------------------------------------------
 Exchange:     0.2000 Hartree-Fock + 0.0800 Slater + 0.7200 B88
 Correlation:  0.1900 VWN1RPA + 0.8100 LYP
 Using SG-1 standard quadrature grid
 using 6 threads for integral computing
 -------------------------------------------------------
 OpenMP Integral computing Module                
 Release: version 2.0, May 2017, Q-Chem Inc. Pleasanton 
 -------------------------------------------------------
 -------------------------------------------------------
 OpenMP BLAS3 based DFT computing Module                
 Release: version 1.0, May 2013, Q-Chem Inc. Pittsburgh 
 -------------------------------------------------------
 A restricted SCF calculation will be
 performed using DIIS
 SCF converges when DIIS error is below 1.0e-08
 ---------------------------------------
  Cycle       Energy         DIIS error
 ---------------------------------------
    1   -1302.7454910588      1.89e-04  
    2   -1302.7485380316      2.45e-05  
    3   -1302.7485254852      3.37e-05  
    4   -1302.7485765308      6.46e-06  
    5   -1302.7485779022      3.70e-06  
    6   -1302.7485785364      1.03e-06  
    7   -1302.7485785829      3.38e-07  
    8   -1302.7485785884      7.45e-08  
    9   -1302.7485785887      2.64e-08  
   10   -1302.7485785885      8.50e-09  Convergence criterion met
 ---------------------------------------
 SCF time:   CPU 2201.78s  wall 386.00s 
 SCF   energy in the final basis set =    -1302.7485785885
 Total energy in the final basis set =    -1302.7485785885

 --------------------------------------------------------------

                    Orbital Energies (a.u.)
 --------------------------------------------------------------

 Alpha MOs
 -- Occupied --
-19.189 -19.166 -19.157 -19.149 -19.148 -19.143 -19.134 -19.128
-19.123 -10.325 -10.295 -10.267 -10.262 -10.254 -10.253 -10.249
-10.226 -10.214 -10.185 -10.180 -10.171 -10.171 -10.168 -10.165
-10.155  -1.133  -1.101  -1.075  -1.068  -1.054  -1.043  -1.041
 -1.039  -1.006  -0.845  -0.811  -0.808  -0.791  -0.752  -0.744
 -0.708  -0.682  -0.674  -0.658  -0.636  -0.625  -0.623  -0.594
 -0.578  -0.564  -0.562  -0.558  -0.543  -0.524  -0.520  -0.515
 -0.509  -0.502  -0.499  -0.492  -0.488  -0.477  -0.465  -0.460
 -0.451  -0.442  -0.438  -0.436  -0.428  -0.422  -0.418  -0.402
 -0.397  -0.396  -0.388  -0.384  -0.382  -0.372  -0.368  -0.362
 -0.358  -0.353  -0.346  -0.344  -0.338  -0.329  -0.324  -0.323
 -0.320  -0.317  -0.306  -0.297  -0.295  -0.293  -0.292  -0.284
 -0.267
 -- Virtual --
 -0.034  -0.024  -0.012  -0.009  -0.007  -0.001   0.002   0.005
  0.012   0.019   0.021   0.024   0.031   0.035   0.036   0.039
  0.045   0.047   0.052   0.053   0.058   0.060   0.064   0.070
  0.072   0.073   0.079   0.080   0.084   0.085   0.088   0.091
  0.091   0.095   0.097   0.103   0.103   0.106   0.109   0.109
  0.113   0.114   0.115   0.118   0.120   0.121   0.125   0.127
  0.129   0.129   0.133   0.134   0.136   0.137   0.138   0.142
  0.144   0.144   0.148   0.150   0.151   0.153   0.154   0.156
  0.159   0.161   0.162   0.164   0.169   0.170   0.172   0.174
  0.178   0.179   0.184   0.185   0.188   0.188   0.192   0.192
  0.195   0.198   0.202   0.202   0.203   0.206   0.209   0.213
  0.214   0.219   0.220   0.223   0.225   0.228   0.231   0.235
  0.239   0.239   0.241   0.246   0.247   0.249   0.251   0.254
  0.259   0.261   0.262   0.264   0.269   0.270   0.276   0.278
  0.281   0.283   0.286   0.289   0.291   0.292   0.299   0.301
  0.304   0.307   0.307   0.311   0.313   0.315   0.318   0.319
  0.321   0.324   0.330   0.331   0.334   0.336   0.337   0.341
  0.342   0.344   0.345   0.349   0.350   0.352   0.354   0.360
  0.362   0.365   0.368   0.370   0.371   0.375   0.376   0.379
  0.382   0.383   0.386   0.388   0.395   0.397   0.401   0.404
  0.409   0.412   0.417   0.421   0.423   0.426   0.433   0.438
  0.440   0.441   0.446   0.455   0.462   0.467   0.476   0.478
  0.485   0.498   0.503   0.507   0.512   0.517   0.537   0.543
  0.547   0.550   0.553   0.561   0.564   0.573   0.576   0.577
  0.580   0.585   0.591   0.598   0.606   0.613   0.619   0.626
  0.630   0.634   0.639   0.646   0.647   0.658   0.661   0.665
  0.672   0.674   0.679   0.686   0.689   0.690   0.693   0.704
  0.707   0.713   0.720   0.733   0.737   0.741   0.743   0.746
  0.749   0.751   0.755   0.762   0.765   0.770   0.776   0.778
  0.781   0.782   0.791   0.795   0.799   0.802   0.808   0.809
  0.817   0.821   0.823   0.832   0.837   0.841   0.848   0.862
  0.873   0.906   0.913   0.928   0.941   0.942   0.961   0.975
  0.988   1.002   1.005   1.026   1.028   1.036   1.038   1.052
  1.058   1.064   1.084   1.088   1.097   1.105   1.116   1.133
  1.137   1.143   1.148   1.150   1.159   1.162   1.171   1.177
  1.182   1.189   1.196   1.197   1.205   1.210   1.219   1.225
  1.226   1.235   1.242   1.246   1.253   1.263   1.271   1.275
  1.286   1.296   1.308   1.311   1.321   1.332   1.341   1.346
  1.359   1.363   1.369   1.389   1.398   1.404   1.415   1.421
  1.433   1.443   1.450   1.457   1.464   1.468   1.474   1.481
  1.494   1.505   1.520   1.524   1.529   1.539   1.540   1.547
  1.552   1.559   1.567   1.574   1.574   1.582   1.587   1.590
  1.591   1.602   1.605   1.610   1.619   1.625   1.629   1.633
  1.634   1.642   1.647   1.654   1.657   1.662   1.663   1.668
  1.669   1.671   1.682   1.693   1.698   1.705   1.715   1.718
  1.723   1.723   1.742   1.755   1.761   1.763   1.765   1.774
  1.787   1.792   1.797   1.807   1.817   1.819   1.830   1.834
  1.838   1.842   1.852   1.856   1.860   1.879   1.884   1.891
  1.892   1.906   1.912   1.934   1.936   1.946   1.953   1.967
  1.976   1.996   1.999   2.009   2.010   2.023   2.044   2.052
  2.055   2.060   2.061   2.068   2.077   2.082   2.097   2.103
  2.109   2.113   2.125   2.134   2.143   2.157   2.157   2.163
  2.182   2.183   2.192   2.199   2.222   2.230   2.231   2.248
  2.262   2.278   2.283   2.292   2.305   2.326   2.337   2.341
  2.345   2.361   2.366   2.383   2.402   2.418   2.439   2.448
  2.470   2.498   2.513   2.513   2.526   2.528   2.536   2.541
  2.548   2.561   2.567   2.571   2.589   2.598   2.602   2.609
  2.632   2.638   2.642   2.650   2.664   2.673   2.679   2.682
  2.697   2.713   2.719   2.735   2.742   2.757   2.774   2.783
  2.788   2.800   2.816   2.820   2.825   2.845   2.853   2.860
  2.869   2.876   2.881   2.884   2.893   2.903   2.909   2.919
  2.927   2.932   2.949   2.955   2.965   2.967   2.975   2.987
  2.993   3.001   3.026   3.038   3.047   3.052   3.065   3.076
  3.079   3.087   3.094   3.098   3.104   3.122   3.128   3.134
  3.144   3.149   3.159   3.167   3.173   3.181   3.204   3.209
  3.216   3.238   3.245   3.262   3.269   3.280   3.291   3.294
  3.309   3.325   3.345   3.348   3.353   3.367   3.396   3.399
  3.415   3.443   3.458   3.475   3.507   3.563   3.567   3.617
  3.684   3.778   3.783   3.802   3.817   3.828   3.831   3.846
  3.863   3.886   3.901   3.905   3.924   3.934   3.937   3.972
  3.988   3.996   4.011   4.046   4.050   4.078   4.091   4.125
  4.143   4.150   4.165   4.174   4.180   4.235   4.258   4.261
  4.288   4.306   4.325   4.341   4.361   4.472   4.985   5.074
  5.089   5.094   5.099   5.107   5.143   5.172   5.181   5.189
  5.369   5.381   5.392   5.414   5.426   5.446   5.463   5.495
  5.595   5.615   5.616   5.646   5.661   5.698   5.764   5.816
  5.845  23.751  23.759  23.773  23.795  23.810  23.815  23.838
 23.860  23.873  23.884  23.895  23.914  23.951  23.960  23.984
 24.009  49.867  49.902  49.937  49.948  49.962  49.963  50.000
 50.008  50.015
 --------------------------------------------------------------

          Ground-State Mulliken Net Atomic Charges

     Atom                 Charge (a.u.)
  ----------------------------------------
      1 C                     0.347596
      2 H                     0.195353
      3 C                    -0.658579
      4 H                     0.189916
      5 O                    -0.037131
      6 C                    -0.492121
      7 H                     0.239792
      8 H                     0.180706
      9 C                    -0.133131
     10 H                     0.185606
     11 C                    -0.373743
     12 H                     0.109576
     13 H                     0.223788
     14 O                     0.110019
     15 C                    -0.283689
     16 H                     0.171501
     17 H                     0.161174
     18 C                    -0.533785
     19 H                     0.175885
     20 H                     0.164996
     21 C                     0.024235
     22 H                     0.201033
     23 C                    -0.670239
     24 H                     0.172197
     25 H                     0.139200
     26 H                     0.190645
     27 C                    -0.161400
     28 O                    -0.226867
     29 H                     0.194609
     30 H                     0.270008
     31 O                     0.022808
     32 C                    -0.377756
     33 H                     0.273857
     34 C                     0.025009
     35 H                     0.225752
     36 C                     0.018125
     37 O                    -0.202809
     38 O                    -0.122814
     39 H                     0.291464
     40 C                    -0.205318
     41 H                     0.279151
     42 O                    -0.151663
     43 H                     0.261865
     44 C                    -0.658164
     45 H                     0.299607
     46 O                    -0.209974
     47 H                     0.272029
     48 C                    -0.467840
     49 H                     0.242160
     50 O                    -0.145174
     51 H                     0.252532
  ----------------------------------------
  Sum of atomic charges =    -0.000000

 -----------------------------------------------------------------
                    Cartesian Multipole Moments
 -----------------------------------------------------------------
    Charge (ESU x 10^10)
                 0.0000
    Dipole Moment (Debye)
         X       0.6579      Y       0.8272      Z      -2.9740
       Tot       3.1562
    Quadrupole Moments (Debye-Ang)
        XX    -166.6472     XY       7.5286     YY    -149.2457
        XZ     -12.0877     YZ       0.3647     ZZ    -143.4852
    Octopole Moments (Debye-Ang^2)
       XXX      50.4432    XXY      84.5047    XYY      12.7482
       YYY       6.0964    XXZ     -93.8173    XYZ      17.3989
       YYZ     -33.9777    XZZ      18.3034    YZZ      20.5470
       ZZZ      -3.8035
    Hexadecapole Moments (Debye-Ang^3)
      XXXX  -16587.4663   XXXY    -177.0710   XXYY   -2815.0628
      XYYY    -180.0766   YYYY   -2090.8915   XXXZ    -488.5160
      XXYZ     189.4996   XYYZ    -186.6553   YYYZ      36.6509
      XXZZ   -2567.7071   XYZZ       9.2433   YYZZ    -460.5167
      XZZZ     -93.8133   YZZZ     -38.7128   ZZZZ    -726.7320
 -----------------------------------------------------------------
 Calculating analytic gradient of the SCF energy
 Gradient of SCF Energy
            1           2           3           4           5           6
    1  -0.0002027   0.0000460  -0.0000029   0.0000642   0.0000021  -0.0000769
    2   0.0001319  -0.0000269   0.0000329   0.0000474  -0.0001310   0.0000427
    3   0.0000203  -0.0000160   0.0000533   0.0000206  -0.0000493  -0.0000417
            7           8           9          10          11          12
    1   0.0000378   0.0000452  -0.0000601   0.0000477   0.0002460  -0.0000684
    2   0.0000271  -0.0000196   0.0001136  -0.0000244  -0.0001532   0.0000883
    3   0.0000449   0.0000280   0.0001019   0.0000326  -0.0000526  -0.0000728
           13          14          15          16          17          18
    1  -0.0000871   0.0000863  -0.0001598   0.0000712  -0.0000435   0.0002684
    2  -0.0000145  -0.0000334   0.0001507  -0.0000181  -0.0000312  -0.0002336
    3  -0.0000147   0.0000640  -0.0000376  -0.0000150   0.0000291  -0.0000290
           19          20          21          22          23          24
    1  -0.0000386  -0.0000689  -0.0000206  -0.0000070  -0.0000413   0.0000012
    2   0.0000288  -0.0000383   0.0002807  -0.0000353  -0.0000346  -0.0000183
    3   0.0000278  -0.0000956  -0.0000566   0.0000371   0.0000081  -0.0000128
           25          26          27          28          29          30
    1   0.0000388   0.0000219  -0.0000765   0.0000723   0.0000053   0.0000274
    2   0.0000213  -0.0000005  -0.0001673   0.0000311   0.0000041  -0.0000059
    3   0.0000143   0.0000361   0.0001095  -0.0000724  -0.0000521  -0.0000307
           31          32          33          34          35          36
    1   0.0001062   0.0000459  -0.0000408  -0.0002394   0.0000461   0.0001140
    2  -0.0000791  -0.0000566   0.0000039   0.0001379  -0.0000307   0.0000658
    3   0.0000859  -0.0000153  -0.0000478  -0.0000636   0.0000512  -0.0000532
           37          38          39          40          41          42
    1  -0.0000659  -0.0000157  -0.0000241  -0.0000681  -0.0000159  -0.0000277
    2  -0.0000279  -0.0000155  -0.0000032  -0.0000533   0.0000454   0.0000161
    3   0.0000308   0.0000440  -0.0000241  -0.0001569   0.0000757   0.0000411
           43          44          45          46          47          48
    1   0.0000325   0.0000749   0.0000208   0.0000140  -0.0000380  -0.0000234
    2  -0.0000532   0.0000568  -0.0000082   0.0000498   0.0000011   0.0000404
    3  -0.0000237   0.0001806  -0.0000580  -0.0000189   0.0000065   0.0000693
           49          50          51
    1   0.0000011  -0.0001288   0.0001048
    2  -0.0001145  -0.0000111   0.0000217
    3  -0.0000338  -0.0000875   0.0000188
 Max gradient component =       2.807E-04
 RMS gradient           =       7.793E-05
 Gradient time:  CPU 683.32 s  wall 115.14 s
 Geometry Optimization Parameters
   NAtoms,    NIC,     NZ,  NCons,   NDum,   NFix, NCnnct, MaxDiis
       51     420       0       0       0       0       0       0

 Cartesian Hessian Update
 Hessian Updated using BFGS Update


** GEOMETRY OPTIMIZATION IN DELOCALIZED INTERNAL COORDINATES **
   Searching for a Minimum

   Optimization Cycle:   4

                       Coordinates (Angstroms)
     ATOM                X               Y               Z
      1  C        -3.9559945596   -0.3105309579   -0.8184835710
      2  H        -3.4304859889    0.4377268822   -1.4266390291
      3  C        -3.8053834938    0.1418234622    0.6286549777
      4  H        -4.2386438899   -0.6150280945    1.3014034081
      5  O        -4.6174210220    1.3226861636    0.6843899376
      6  C        -2.3563453603    0.3701298538    1.0098212120
      7  H        -1.9294596149    1.1652353610    0.3920643666
      8  H        -2.2716431018    0.6846330204    2.0553748963
      9  C        -1.5850022205   -0.9519957002    0.7890472651
     10  H        -1.9885740588   -1.6941136380    1.4936872686
     11  C        -0.1096117241   -0.8220324627    1.1520510786
     12  H        -0.0021905554   -0.4729234643    2.1884825442
     13  H         0.3987056257   -1.7867683902    1.0565717873
     14  O         0.5140518415    0.1318924600    0.2769536171
     15  C        -1.7780928350   -1.5104527232   -0.6391242955
     16  H        -1.2741603053   -2.4798617967   -0.7197895700
     17  H        -1.2783763160   -0.8406461701   -1.3462265574
     18  C        -3.2606008682   -1.6523228212   -1.0396631956
     19  H        -3.3334338724   -1.9670352617   -2.0860776423
     20  H        -3.7389779365   -2.4360678350   -0.4413648913
     21  C        -5.4741856235   -0.1196350556   -1.0561110701
     22  H        -5.6521307353    0.2193889710   -2.0804059552
     23  C        -6.3237469626   -1.3725627931   -0.8152332897
     24  H        -7.3860272196   -1.1486324039   -0.9225747387
     25  H        -6.0620450733   -2.1447463464   -1.5437213227
     26  H        -6.1811477445   -1.7832097147    0.1862544786
     27  C        -5.7898393464    1.0670873809   -0.0850465122
     28  O        -6.8816041267    0.7311107606    0.7478207341
     29  H        -6.0078241512    1.9987067014   -0.6178108868
     30  H        -6.9945392950    1.4525931231    1.3761480876
     31  O         2.6116661044   -0.7471332403    0.1464527221
     32  C         4.0020025090   -0.6085406229    0.4110124355
     33  H         4.1845083242   -0.3952871234    1.4710720661
     34  C         1.8353390438    0.3948419927    0.5491807893
     35  H         1.9974275363    0.5692625966    1.6274461138
     36  C         4.6482103303   -1.9628577596    0.1299054089
     37  O         5.1197208959   -2.6764105819    0.9746982544
     38  O         4.6149338920   -2.2769945511   -1.1815797706
     39  H         5.0192603869   -3.1521830722   -1.2800974167
     40  C         4.5708523825    0.5291253944   -0.4469659107
     41  H         4.4295661681    0.2609348351   -1.5033426418
     42  O         5.9490935623    0.6636016953   -0.1442868193
     43  H         6.2586740228    1.4986109964   -0.5145931235
     44  C         3.7954266128    1.8075967850   -0.1320134112
     45  H         4.0311980774    2.1152272491    0.8913773943
     46  O         4.2465528490    2.9043100024   -0.9404011834
     47  H         4.0429849727    2.7107896604   -1.8645426791
     48  C         2.2796655741    1.6208493549   -0.2536164878
     49  H         2.0129782601    1.4259410773   -1.3039863456
     50  O         1.5893808421    2.7562717897    0.2377442940
     51  H         2.0304738835    3.5415389818   -0.1078662962
   Point Group: c1    Number of degrees of freedom:   147


   Energy is  -1302.748578589

 Hessian Updated using BFGS Update

143 Hessian modes will be used to form the next step
  Hessian Eigenvalues:
     0.002327    0.004705    0.004885    0.005720    0.005822    0.006364
     0.006877    0.007551    0.007785    0.010256    0.010680    0.011060
     0.013219    0.013410    0.013865    0.014833    0.018158    0.019395
     0.019883    0.022383    0.029625    0.029945    0.031635    0.032472
     0.036822    0.038655    0.041184    0.042371    0.046072    0.046565
     0.047885    0.048558    0.049067    0.049349    0.049391    0.049509
     0.050798    0.051454    0.054084    0.054611    0.054931    0.055119
     0.056599    0.056991    0.057301    0.058157    0.058851    0.059840
     0.062059    0.062651    0.064128    0.066985    0.068689    0.069127
     0.073860    0.077039    0.077386    0.079715    0.083771    0.083990
     0.087345    0.091960    0.092395    0.111790    0.113301    0.113525
     0.115277    0.118387    0.136984    0.137901    0.142743    0.143777
     0.159767    0.159943    0.160204    0.160390    0.163156    0.167455
     0.169231    0.171505    0.177934    0.188410    0.191994    0.193514
     0.197688    0.202962    0.221870    0.223962    0.249908    0.250002
     0.255045    0.259639    0.264914    0.270388    0.273733    0.275114
     0.283182    0.285764    0.287799    0.291336    0.291654    0.291864
     0.296953    0.300492    0.301619    0.332502    0.335075    0.335995
     0.337049    0.337522    0.338183    0.338701    0.340238    0.341333
     0.342008    0.342190    0.342283    0.342401    0.342542    0.342613
     0.343054    0.343938    0.344191    0.344777    0.346139    0.347166
     0.376965    0.385508    0.394042    0.400287    0.403414    0.404401
     0.427881    0.429296    0.433999    0.501250    0.535765    0.542283
     0.545014    0.545093    0.547500    0.552311    1.037704

 Minimum Search - Taking Simple RFO Step
 Searching for Lamda that Minimizes Along All modes
 Value Taken    Lamda =  -0.00001527
 Step Taken.  Stepsize is  0.057687

                             Maximum     Tolerance    Cnvgd?
         Gradient           0.000210      0.000300     YES
         Displacement       0.018472      0.001200      NO
         Energy change     -0.000014      0.000001      NO


 New Cartesian Coordinates Obtained by Inverse Iteration

 Displacement from previous Coordinates is:  0.348960
 ----------------------------------------------------------------
             Standard Nuclear Orientation (Angstroms)
    I     Atom           X                Y                Z
 ----------------------------------------------------------------
    1      C      -3.9488526942    -0.3194348202    -0.8199334504
    2      H      -3.4199559176     0.4217517939    -1.4336417400
    3      C      -3.8054154674     0.1483486775     0.6226782556
    4      H      -4.2430892144    -0.6010402079     1.3010534859
    5      O      -4.6163352996     1.3308320396     0.6618337576
    6      C      -2.3581789513     0.3794786675     1.0081941234
    7      H      -1.9283862711     1.1670713400     0.3828453728
    8      H      -2.2786345952     0.7064881731     2.0502427220
    9      C      -1.5854811446    -0.9448066758     0.8057389179
   10      H      -1.9916049612    -1.6794589465     1.5166814517
   11      C      -0.1119680552    -0.8080303432     1.1734316195
   12      H      -0.0085977844    -0.4560510954     2.2094720808
   13      H       0.4010832372    -1.7706891131     1.0824126542
   14      O       0.5102734761     0.1468057416     0.2980076135
   15      C      -1.7723421732    -1.5196572746    -0.6166648553
   16      H      -1.2705559512    -2.4911179856    -0.6833963628
   17      H      -1.2676232255    -0.8593527517    -1.3293375605
   18      C      -3.2537136604    -1.6637872689    -1.0218458816
   19      H      -3.3221501624    -1.9913394680    -2.0647173234
   20      H      -3.7348266893    -2.4395526007    -0.4155009386
   21      C      -5.4659529606    -0.1299732150    -1.0670654005
   22      H      -5.6380118320     0.2011204953    -2.0950416409
   23      C      -6.3185670996    -1.3796629863    -0.8210038682
   24      H      -7.3799987970    -1.1540197164    -0.9333547693
   25      H      -6.0566709431    -2.1575187377    -1.5434584268
   26      H      -6.1804692201    -1.7837927665     0.1836206390
   27      C      -5.7862446850     1.0658930057    -0.1079102493
   28      O      -6.8794002580     0.7353833602     0.7258897495
   29      H      -6.0049179003     1.9921804206    -0.6494874644
   30      H      -6.9939526901     1.4615296770     1.3486009651
   31      O       2.6018613513    -0.7434082238     0.1388093418
   32      C       3.9949278231    -0.6154955459     0.3949001475
   33      H       4.1864240046    -0.4133656853     1.4556567306
   34      C       1.8360390668     0.3986982841     0.5602342632
   35      H       2.0085144150     0.5617941074     1.6385618578
   36      C       4.6320495709    -1.9702732948     0.0959610469
   37      O       5.1144710707    -2.6904058364     0.9289076498
   38      O       4.5875079364    -2.2713268323    -1.2182361864
   39      H       4.9910281264    -3.1454808028    -1.3286150973
   40      C       4.5641903988     0.5269969737    -0.4565946554
   41      H       4.4138844313     0.2690003759    -1.5144460890
   42      O       5.9452207444     0.6519366681    -0.1629660804
   43      H       6.2547425522     1.4909835658    -0.5241547781
   44      C       3.7982215974     1.8067658744    -0.1247339851
   45      H       4.0443068274     2.1045033174     0.8992445207
   46      O       4.2490697055     2.9077020028    -0.9275073822
   47      H       4.0397530654     2.7218371068    -1.8519356440
   48      C       2.2802690617     1.6304945445    -0.2336211495
   49      H       2.0015407562     1.4502383948    -1.2833846491
   50      O       1.6021667542     2.7639653284     0.2786495394
   51      H       2.0395383269     3.5511862295    -0.0670223533
 ----------------------------------------------------------------
 Molecular Point Group                 C1    NOp =  1
 Largest Abelian Subgroup              C1    NOp =  1
 Nuclear Repulsion Energy =  2396.2808498042 hartrees
 There are       97 alpha and       97 beta electrons
 Applying Cartesian multipole field
    Component          Value
    ---------          -----
     (2,0,0)        1.00000E-12
     (0,2,0)        2.00000E-11
     (0,0,2)       -3.00000E-11
 Nucleus-field energy     =     0.0000000304 hartrees
 Requested basis set is 6-311++G(d,p)
 There are 280 shells and 732 basis functions
 A cutoff of  1.0D-14 yielded  28483 shell pairs
 There are    189414 function pairs (    200917 Cartesian)
 Smallest overlap matrix eigenvalue = 9.06E-07
 Linear dependence detected in AO basis
 Tighter screening thresholds may be required for diffuse basis sets
 Use S2THRESH > 14 and THRESH = 14 in case of SCF convergence issues
 Number of orthogonalized atomic orbitals = 731
 Maximum deviation from orthogonality = 1.449E-10
 Guess MOs from SCF MO coefficient file

 -----------------------------------------------------------------------
  General SCF calculation program by
  Eric Jon Sundstrom, Paul Horn, Yuezhi Mao, Dmitri Zuev, Alec White,
  David Stuck, Shaama M.S., Shane Yost, Joonho Lee, David Small,
  Daniel Levine, Susi Lehtola, Hugh Burton, Evgeny Epifanovsky
 -----------------------------------------------------------------------
 Exchange:     0.2000 Hartree-Fock + 0.0800 Slater + 0.7200 B88
 Correlation:  0.1900 VWN1RPA + 0.8100 LYP
 Using SG-1 standard quadrature grid
 using 6 threads for integral computing
 -------------------------------------------------------
 OpenMP Integral computing Module                
 Release: version 2.0, May 2017, Q-Chem Inc. Pleasanton 
 -------------------------------------------------------
 -------------------------------------------------------
 OpenMP BLAS3 based DFT computing Module                
 Release: version 1.0, May 2013, Q-Chem Inc. Pittsburgh 
 -------------------------------------------------------
 A restricted SCF calculation will be
 performed using DIIS
 SCF converges when DIIS error is below 1.0e-08
 ---------------------------------------
  Cycle       Energy         DIIS error
 ---------------------------------------
    1   -1302.7469498539      1.37e-04  
    2   -1302.7485614092      1.89e-05  
    3   -1302.7485517575      2.65e-05  
    4   -1302.7485829070      4.59e-06  
    5   -1302.7485836295      2.55e-06  
    6   -1302.7485839256      7.70e-07  
    7   -1302.7485839520      2.35e-07  
    8   -1302.7485839545      5.83e-08  
    9   -1302.7485839550      1.59e-08  
   10   -1302.7485839550      4.61e-09  Convergence criterion met
 ---------------------------------------
 SCF time:   CPU 2203.33s  wall 386.00s 
 SCF   energy in the final basis set =    -1302.7485839550
 Total energy in the final basis set =    -1302.7485839550

 --------------------------------------------------------------

                    Orbital Energies (a.u.)
 --------------------------------------------------------------

 Alpha MOs
 -- Occupied --
-19.189 -19.166 -19.157 -19.149 -19.148 -19.143 -19.134 -19.128
-19.123 -10.325 -10.295 -10.267 -10.262 -10.254 -10.253 -10.249
-10.226 -10.214 -10.185 -10.180 -10.171 -10.171 -10.168 -10.165
-10.155  -1.133  -1.101  -1.075  -1.068  -1.054  -1.043  -1.041
 -1.039  -1.006  -0.845  -0.811  -0.808  -0.791  -0.752  -0.744
 -0.708  -0.682  -0.674  -0.658  -0.636  -0.625  -0.623  -0.594
 -0.578  -0.564  -0.562  -0.558  -0.543  -0.524  -0.520  -0.515
 -0.509  -0.503  -0.499  -0.492  -0.488  -0.477  -0.465  -0.460
 -0.451  -0.442  -0.438  -0.436  -0.429  -0.422  -0.419  -0.402
 -0.397  -0.396  -0.388  -0.384  -0.382  -0.372  -0.368  -0.362
 -0.358  -0.353  -0.346  -0.344  -0.338  -0.329  -0.324  -0.323
 -0.320  -0.317  -0.306  -0.297  -0.294  -0.293  -0.292  -0.284
 -0.267
 -- Virtual --
 -0.034  -0.024  -0.012  -0.009  -0.007  -0.001   0.002   0.005
  0.012   0.019   0.021   0.024   0.031   0.035   0.036   0.039
  0.045   0.047   0.052   0.053   0.058   0.060   0.064   0.070
  0.072   0.073   0.079   0.080   0.084   0.085   0.088   0.091
  0.091   0.095   0.097   0.103   0.103   0.106   0.109   0.109
  0.112   0.114   0.115   0.118   0.120   0.121   0.125   0.127
  0.129   0.129   0.133   0.134   0.136   0.137   0.138   0.142
  0.144   0.144   0.148   0.150   0.151   0.153   0.154   0.156
  0.159   0.161   0.162   0.164   0.169   0.170   0.172   0.174
  0.178   0.179   0.184   0.185   0.187   0.188   0.192   0.192
  0.195   0.198   0.202   0.203   0.203   0.206   0.209   0.213
  0.215   0.219   0.220   0.224   0.226   0.228   0.230   0.235
  0.239   0.239   0.241   0.246   0.247   0.249   0.251   0.254
  0.259   0.261   0.262   0.264   0.269   0.270   0.275   0.279
  0.281   0.283   0.286   0.289   0.291   0.292   0.299   0.301
  0.304   0.306   0.307   0.311   0.313   0.315   0.317   0.319
  0.321   0.324   0.330   0.331   0.334   0.336   0.337   0.341
  0.342   0.344   0.345   0.349   0.350   0.352   0.354   0.360
  0.361   0.365   0.368   0.369   0.371   0.376   0.377   0.380
  0.382   0.383   0.387   0.389   0.395   0.396   0.401   0.404
  0.409   0.412   0.417   0.421   0.424   0.426   0.433   0.438
  0.440   0.441   0.446   0.455   0.462   0.467   0.476   0.478
  0.485   0.499   0.504   0.507   0.513   0.517   0.536   0.543
  0.547   0.550   0.553   0.561   0.564   0.573   0.576   0.577
  0.580   0.585   0.591   0.598   0.606   0.613   0.619   0.625
  0.630   0.634   0.639   0.646   0.647   0.658   0.661   0.665
  0.671   0.675   0.679   0.686   0.690   0.690   0.693   0.704
  0.707   0.713   0.720   0.733   0.738   0.740   0.742   0.746
  0.749   0.751   0.754   0.762   0.766   0.770   0.776   0.778
  0.782   0.783   0.791   0.795   0.799   0.802   0.808   0.809
  0.817   0.821   0.824   0.831   0.837   0.840   0.848   0.862
  0.874   0.905   0.913   0.928   0.941   0.942   0.961   0.975
  0.988   1.002   1.005   1.026   1.028   1.036   1.038   1.051
  1.058   1.064   1.084   1.088   1.097   1.105   1.116   1.134
  1.137   1.144   1.149   1.150   1.159   1.162   1.171   1.176
  1.182   1.189   1.196   1.197   1.206   1.211   1.219   1.225
  1.226   1.236   1.242   1.246   1.253   1.264   1.271   1.275
  1.287   1.296   1.309   1.311   1.322   1.332   1.341   1.345
  1.359   1.364   1.369   1.389   1.399   1.405   1.415   1.421
  1.432   1.442   1.450   1.457   1.464   1.468   1.474   1.481
  1.494   1.505   1.520   1.524   1.530   1.539   1.540   1.547
  1.552   1.560   1.567   1.574   1.574   1.582   1.587   1.590
  1.591   1.601   1.605   1.610   1.619   1.624   1.629   1.634
  1.635   1.642   1.647   1.654   1.657   1.662   1.663   1.668
  1.669   1.672   1.682   1.692   1.698   1.705   1.715   1.719
  1.722   1.724   1.742   1.754   1.761   1.763   1.765   1.774
  1.787   1.792   1.797   1.806   1.817   1.818   1.830   1.835
  1.839   1.841   1.852   1.856   1.860   1.880   1.885   1.891
  1.892   1.906   1.913   1.933   1.936   1.946   1.953   1.967
  1.976   1.996   2.000   2.009   2.009   2.023   2.044   2.052
  2.054   2.059   2.060   2.067   2.077   2.082   2.097   2.103
  2.109   2.113   2.125   2.134   2.143   2.157   2.158   2.163
  2.182   2.183   2.192   2.199   2.221   2.230   2.230   2.248
  2.262   2.278   2.283   2.292   2.305   2.327   2.337   2.341
  2.345   2.361   2.366   2.383   2.402   2.418   2.439   2.448
  2.470   2.498   2.513   2.514   2.526   2.528   2.536   2.542
  2.548   2.561   2.566   2.571   2.589   2.598   2.602   2.609
  2.632   2.638   2.643   2.650   2.663   2.673   2.679   2.682
  2.697   2.713   2.718   2.735   2.742   2.757   2.774   2.782
  2.788   2.800   2.816   2.820   2.825   2.845   2.853   2.860
  2.869   2.876   2.881   2.885   2.893   2.902   2.908   2.919
  2.927   2.932   2.949   2.955   2.965   2.967   2.975   2.987
  2.993   3.001   3.026   3.037   3.046   3.052   3.065   3.075
  3.080   3.087   3.094   3.098   3.104   3.123   3.128   3.134
  3.144   3.149   3.159   3.166   3.173   3.182   3.204   3.208
  3.216   3.238   3.245   3.262   3.269   3.280   3.291   3.294
  3.309   3.324   3.344   3.348   3.353   3.368   3.396   3.399
  3.414   3.443   3.458   3.475   3.507   3.563   3.568   3.616
  3.683   3.778   3.783   3.802   3.817   3.828   3.831   3.846
  3.863   3.885   3.901   3.905   3.924   3.934   3.937   3.972
  3.988   3.997   4.011   4.046   4.051   4.078   4.090   4.125
  4.143   4.149   4.165   4.173   4.180   4.235   4.258   4.261
  4.288   4.306   4.326   4.341   4.361   4.473   4.985   5.075
  5.089   5.094   5.099   5.107   5.143   5.172   5.181   5.190
  5.369   5.381   5.392   5.415   5.427   5.446   5.463   5.495
  5.595   5.615   5.616   5.646   5.661   5.698   5.764   5.816
  5.845  23.751  23.759  23.774  23.795  23.810  23.815  23.838
 23.860  23.874  23.884  23.895  23.914  23.951  23.960  23.985
 24.010  49.866  49.902  49.936  49.948  49.962  49.963  50.000
 50.008  50.015
 --------------------------------------------------------------

          Ground-State Mulliken Net Atomic Charges

     Atom                 Charge (a.u.)
  ----------------------------------------
      1 C                     0.346961
      2 H                     0.194975
      3 C                    -0.657235
      4 H                     0.190222
      5 O                    -0.036613
      6 C                    -0.495477
      7 H                     0.240414
      8 H                     0.181331
      9 C                    -0.133013
     10 H                     0.185596
     11 C                    -0.376961
     12 H                     0.110338
     13 H                     0.223063
     14 O                     0.110298
     15 C                    -0.287482
     16 H                     0.171283
     17 H                     0.161573
     18 C                    -0.531841
     19 H                     0.175875
     20 H                     0.165209
     21 C                     0.029204
     22 H                     0.200952
     23 C                    -0.670731
     24 H                     0.172168
     25 H                     0.139088
     26 H                     0.190618
     27 C                    -0.162151
     28 O                    -0.227056
     29 H                     0.194710
     30 H                     0.269963
     31 O                     0.023010
     32 C                    -0.378011
     33 H                     0.273042
     34 C                     0.013600
     35 H                     0.226669
     36 C                     0.017942
     37 O                    -0.202807
     38 O                    -0.123144
     39 H                     0.291589
     40 C                    -0.202482
     41 H                     0.278892
     42 O                    -0.151282
     43 H                     0.261885
     44 C                    -0.659984
     45 H                     0.299811
     46 O                    -0.209792
     47 H                     0.272207
     48 C                    -0.455393
     49 H                     0.241562
     50 O                    -0.145388
     51 H                     0.252792
  ----------------------------------------
  Sum of atomic charges =     0.000000

 -----------------------------------------------------------------
                    Cartesian Multipole Moments
 -----------------------------------------------------------------
    Charge (ESU x 10^10)
                 0.0000
    Dipole Moment (Debye)
         X       0.6370      Y       0.8408      Z      -2.9473
       Tot       3.1304
    Quadrupole Moments (Debye-Ang)
        XX    -166.9103     XY       7.7342     YY    -149.3099
        XZ     -11.9181     YZ       0.2787     ZZ    -143.2926
    Octopole Moments (Debye-Ang^2)
       XXX      48.8911    XXY      85.6803    XYY      12.1011
       YYY       7.0230    XXZ     -91.9333    XYZ      17.3480
       YYZ     -34.1107    XZZ      19.4132    YZZ      19.5331
       ZZZ      -2.5572
    Hexadecapole Moments (Debye-Ang^3)
      XXXX  -16568.3970   XXXY    -168.9723   XXYY   -2817.4513
      XYYY    -176.8228   YYYY   -2101.4323   XXXZ    -476.1275
      XXYZ     185.7098   XYYZ    -186.6894   YYYZ      30.6742
      XXZZ   -2556.5585   XYZZ       4.5860   YYZZ    -459.5778
      XZZZ     -88.8405   YZZZ     -45.3780   ZZZZ    -726.4918
 -----------------------------------------------------------------
 Calculating analytic gradient of the SCF energy
 Gradient of SCF Energy
            1           2           3           4           5           6
    1   0.0000222   0.0000032  -0.0000573   0.0000403  -0.0000377  -0.0000470
    2   0.0000178  -0.0000351   0.0000462  -0.0000035   0.0000139  -0.0000659
    3   0.0000161   0.0000019  -0.0000677   0.0000423  -0.0000253   0.0000114
            7           8           9          10          11          12
    1   0.0000439  -0.0000228   0.0000042   0.0000195   0.0000943  -0.0000056
    2   0.0000056   0.0000094   0.0000707  -0.0000483  -0.0002152   0.0000504
    3  -0.0000307   0.0000011   0.0000143  -0.0000055  -0.0001644   0.0000161
           13          14          15          16          17          18
    1  -0.0000294  -0.0001049  -0.0000685   0.0000253   0.0000220   0.0000351
    2   0.0000369   0.0002099   0.0000252  -0.0000016  -0.0000082  -0.0000391
    3   0.0000770   0.0001370   0.0000058  -0.0000286   0.0000089   0.0001126
           19          20          21          22          23          24
    1  -0.0000159   0.0000097  -0.0000266  -0.0000200   0.0000373  -0.0000037
    2   0.0000434   0.0000030   0.0000732  -0.0000054  -0.0000324  -0.0000104
    3  -0.0000400  -0.0000672   0.0000355   0.0000149   0.0000279  -0.0000104
           25          26          27          28          29          30
    1  -0.0000251   0.0000103   0.0000395  -0.0000009   0.0000003   0.0000134
    2  -0.0000334   0.0000445  -0.0000622   0.0000269   0.0000110   0.0000020
    3  -0.0000080  -0.0000312   0.0000034  -0.0000058   0.0000036   0.0000207
           31          32          33          34          35          36
    1   0.0001418   0.0002737  -0.0000168  -0.0000217  -0.0000230  -0.0009187
    2  -0.0001688   0.0001633   0.0000184   0.0000304   0.0000069  -0.0005253
    3  -0.0000272  -0.0000631  -0.0000063  -0.0000394   0.0000277   0.0001150
           37          38          39          40          41          42
    1   0.0003311   0.0003023  -0.0000238   0.0000140  -0.0000341  -0.0000339
    2   0.0001755   0.0002090  -0.0000021  -0.0000147   0.0000359  -0.0000014
    3  -0.0000656   0.0000077   0.0000014  -0.0000286   0.0000026   0.0000378
           43          44          45          46          47          48
    1   0.0000047   0.0000637   0.0000139   0.0000036  -0.0000129  -0.0000252
    2  -0.0000279   0.0000028   0.0000069   0.0000576  -0.0000004   0.0000004
    3  -0.0000221   0.0000604  -0.0000373  -0.0000203  -0.0000064   0.0000813
           49          50          51
    1  -0.0000049  -0.0000243   0.0000354
    2  -0.0000532  -0.0000679   0.0000254
    3  -0.0000243  -0.0001171   0.0000581
 Max gradient component =       9.187E-04
 RMS gradient           =       1.111E-04
 Gradient time:  CPU 682.07 s  wall 114.94 s
 Geometry Optimization Parameters
   NAtoms,    NIC,     NZ,  NCons,   NDum,   NFix, NCnnct, MaxDiis
       51     420       0       0       0       0       0       0

 Cartesian Hessian Update
 Hessian Updated using BFGS Update


** GEOMETRY OPTIMIZATION IN DELOCALIZED INTERNAL COORDINATES **
   Searching for a Minimum

   Optimization Cycle:   5

                       Coordinates (Angstroms)
     ATOM                X               Y               Z
      1  C        -3.9488526942   -0.3194348202   -0.8199334504
      2  H        -3.4199559176    0.4217517939   -1.4336417400
      3  C        -3.8054154674    0.1483486775    0.6226782556
      4  H        -4.2430892144   -0.6010402079    1.3010534859
      5  O        -4.6163352996    1.3308320396    0.6618337576
      6  C        -2.3581789513    0.3794786675    1.0081941234
      7  H        -1.9283862711    1.1670713400    0.3828453728
      8  H        -2.2786345952    0.7064881731    2.0502427220
      9  C        -1.5854811446   -0.9448066758    0.8057389179
     10  H        -1.9916049612   -1.6794589465    1.5166814517
     11  C        -0.1119680552   -0.8080303432    1.1734316195
     12  H        -0.0085977844   -0.4560510954    2.2094720808
     13  H         0.4010832372   -1.7706891131    1.0824126542
     14  O         0.5102734761    0.1468057416    0.2980076135
     15  C        -1.7723421732   -1.5196572746   -0.6166648553
     16  H        -1.2705559512   -2.4911179856   -0.6833963628
     17  H        -1.2676232255   -0.8593527517   -1.3293375605
     18  C        -3.2537136604   -1.6637872689   -1.0218458816
     19  H        -3.3221501624   -1.9913394680   -2.0647173234
     20  H        -3.7348266893   -2.4395526007   -0.4155009386
     21  C        -5.4659529606   -0.1299732150   -1.0670654005
     22  H        -5.6380118320    0.2011204953   -2.0950416409
     23  C        -6.3185670996   -1.3796629863   -0.8210038682
     24  H        -7.3799987970   -1.1540197164   -0.9333547693
     25  H        -6.0566709431   -2.1575187377   -1.5434584268
     26  H        -6.1804692201   -1.7837927665    0.1836206390
     27  C        -5.7862446850    1.0658930057   -0.1079102493
     28  O        -6.8794002580    0.7353833602    0.7258897495
     29  H        -6.0049179003    1.9921804206   -0.6494874644
     30  H        -6.9939526901    1.4615296770    1.3486009651
     31  O         2.6018613513   -0.7434082238    0.1388093418
     32  C         3.9949278231   -0.6154955459    0.3949001475
     33  H         4.1864240046   -0.4133656853    1.4556567306
     34  C         1.8360390668    0.3986982841    0.5602342632
     35  H         2.0085144150    0.5617941074    1.6385618578
     36  C         4.6320495709   -1.9702732948    0.0959610469
     37  O         5.1144710707   -2.6904058364    0.9289076498
     38  O         4.5875079364   -2.2713268323   -1.2182361864
     39  H         4.9910281264   -3.1454808028   -1.3286150973
     40  C         4.5641903988    0.5269969737   -0.4565946554
     41  H         4.4138844313    0.2690003759   -1.5144460890
     42  O         5.9452207444    0.6519366681   -0.1629660804
     43  H         6.2547425522    1.4909835658   -0.5241547781
     44  C         3.7982215974    1.8067658744   -0.1247339851
     45  H         4.0443068274    2.1045033174    0.8992445207
     46  O         4.2490697055    2.9077020028   -0.9275073822
     47  H         4.0397530654    2.7218371068   -1.8519356440
     48  C         2.2802690617    1.6304945445   -0.2336211495
     49  H         2.0015407562    1.4502383948   -1.2833846491
     50  O         1.6021667542    2.7639653284    0.2786495394
     51  H         2.0395383269    3.5511862295   -0.0670223533
   Point Group: c1    Number of degrees of freedom:   147


   Energy is  -1302.748583955

 Hessian Updated using BFGS Update

144 Hessian modes will be used to form the next step
  Hessian Eigenvalues:
     0.001701    0.004574    0.004892    0.005362    0.005826    0.006317
     0.006844    0.007391    0.007800    0.010257    0.010932    0.012560
     0.013348    0.013834    0.014830    0.017200    0.018398    0.019726
     0.022347    0.026131    0.029724    0.030871    0.031645    0.032605
     0.036825    0.038623    0.041211    0.042356    0.046070    0.046511
     0.047783    0.048287    0.048775    0.049231    0.049377    0.049507
     0.050617    0.051411    0.054093    0.054621    0.055000    0.055118
     0.056438    0.056968    0.057140    0.057987    0.058896    0.059920
     0.062058    0.062643    0.064185    0.067126    0.068718    0.069128
     0.073866    0.076769    0.077329    0.079411    0.083770    0.083970
     0.087271    0.092028    0.092489    0.112514    0.112823    0.113907
     0.115565    0.118208    0.136686    0.138038    0.142882    0.144230
     0.159046    0.159839    0.160004    0.160384    0.161301    0.162545
     0.167597    0.169239    0.171475    0.177704    0.188451    0.190673
     0.193372    0.197864    0.202493    0.221583    0.223988    0.249903
     0.250208    0.255620    0.258935    0.265109    0.270336    0.273660
     0.274880    0.283039    0.285083    0.287961    0.291210    0.291826
     0.291915    0.296947    0.300486    0.301658    0.332353    0.335037
     0.335875    0.336990    0.337439    0.338300    0.338765    0.340172
     0.341412    0.341856    0.342198    0.342283    0.342402    0.342464
     0.342731    0.342990    0.343950    0.344168    0.344861    0.346522
     0.347174    0.376733    0.385493    0.394637    0.399989    0.403298
     0.404240    0.427944    0.429534    0.433590    0.501208    0.535765
     0.542287    0.544858    0.545090    0.547528    0.552477    1.037738

 Minimum Search - Taking Simple RFO Step
 Searching for Lamda that Minimizes Along All modes
 Value Taken    Lamda =  -0.00002058
 Step Taken.  Stepsize is  0.064549

                             Maximum     Tolerance    Cnvgd?
         Gradient           0.000274      0.000300     YES
         Displacement       0.022479      0.001200      NO
         Energy change     -0.000005      0.000001      NO


 New Cartesian Coordinates Obtained by Inverse Iteration

 Displacement from previous Coordinates is:  0.333995
 ----------------------------------------------------------------
             Standard Nuclear Orientation (Angstroms)
    I     Atom           X                Y                Z
 ----------------------------------------------------------------
    1      C      -3.9407189091    -0.3304323624    -0.8206717183
    2      H      -3.4055116760     0.4007003082    -1.4408744742
    3      C      -3.8013644436     0.1534010195     0.6167138408
    4      H      -4.2459180513    -0.5863399993     1.3013280754
    5      O      -4.6064370619     1.3405279702     0.6392438041
    6      C      -2.3546058006     0.3825543471     1.0046285894
    7      H      -1.9204862355     1.1609490988     0.3708834348
    8      H      -2.2775594858     0.7222629773     2.0427218674
    9      C      -1.5849173941    -0.9461884973     0.8201040963
   10      H      -1.9940762898    -1.6710080664     1.5392608929
   11      C      -0.1120366000    -0.8055936333     1.1886007482
   12      H      -0.0092163745    -0.4517459386     2.2241741027
   13      H       0.4039780907    -1.7669845728     1.0998501546
   14      O       0.5081653835     0.1493662300     0.3115252752
   15      C      -1.7705684412    -1.5391109450    -0.5949465988
   16      H      -1.2751144274    -2.5145781459    -0.6465935711
   17      H      -1.2597743156    -0.8917375802    -1.3153323418
   18      C      -3.2521651952    -1.6804581188    -1.0015771138
   19      H      -3.3196906644    -2.0238053865    -2.0394868021
   20      H      -3.7379489691    -2.4441518864    -0.3837270431
   21      C      -5.4558219436    -0.1358505006    -1.0769480322
   22      H      -5.6204807463     0.1873993085    -2.1087394379
   23      C      -6.3175085008    -1.3779764884    -0.8250763740
   24      H      -7.3769379863    -1.1453738282    -0.9422474856
   25      H      -6.0593229680    -2.1626554839    -1.5415032954
   26      H      -6.1857567280    -1.7763295454     0.1826315020
   27      C      -5.7751288642     1.0712806108    -0.1306621294
   28      O      -6.8712868192     0.7518783548     0.7041023805
   29      H      -5.9900564126     1.9927983308    -0.6816433368
   30      H      -6.9850252094     1.4840282794     1.3199578394
   31      O       2.5981486371    -0.7415426897     0.1285459341
   32      C       3.9926938273    -0.6176181032     0.3795546228
   33      H       4.1897747353    -0.4259834108     1.4413607473
   34      C       1.8364665860     0.3966361258     0.5666565090
   35      H       2.0161001329     0.5493780818     1.6451785782
   36      C       4.6284798276    -1.9693595319     0.0643349482
   37      O       5.1122203012    -2.6989071617     0.8882663186
   38      O       4.5615554216    -2.2659204863    -1.2499830341
   39      H       4.9597680698    -3.1413547517    -1.3692617607
   40      C       4.5590334464     0.5325292006    -0.4636870895
   41      H       4.4044216850     0.2838697240    -1.5233666691
   42      O       5.9413161650     0.6552793642    -0.1751715184
   43      H       6.2472854028     1.5001617162    -0.5257446393
   44      C       3.7952318482     1.8095340902    -0.1171271986
   45      H       4.0473088103     2.0981813446     0.9081491630
   46      O       4.2430288330     2.9168345407    -0.9126580024
   47      H       4.0317887589     2.7378522703    -1.8379984591
   48      C       2.2764115970     1.6366201336    -0.2168379346
   49      H       1.9885321169     1.4708099489    -1.2663515771
   50      O       1.6045557366     2.7643742422     0.3159515243
   51      H       2.0343567965     3.5557434671    -0.0294567874
 ----------------------------------------------------------------
 Molecular Point Group                 C1    NOp =  1
 Largest Abelian Subgroup              C1    NOp =  1
 Nuclear Repulsion Energy =  2396.7147118802 hartrees
 There are       97 alpha and       97 beta electrons
 Applying Cartesian multipole field
    Component          Value
    ---------          -----
     (2,0,0)        1.00000E-12
     (0,2,0)        2.00000E-11
     (0,0,2)       -3.00000E-11
 Nucleus-field energy     =     0.0000000306 hartrees
 Requested basis set is 6-311++G(d,p)
 There are 280 shells and 732 basis functions
 A cutoff of  1.0D-14 yielded  28492 shell pairs
 There are    189495 function pairs (    200998 Cartesian)
 Smallest overlap matrix eigenvalue = 9.03E-07
 Linear dependence detected in AO basis
 Tighter screening thresholds may be required for diffuse basis sets
 Use S2THRESH > 14 and THRESH = 14 in case of SCF convergence issues
 Number of orthogonalized atomic orbitals = 731
 Maximum deviation from orthogonality = 1.762E-10
 Guess MOs from SCF MO coefficient file

 -----------------------------------------------------------------------
  General SCF calculation program by
  Eric Jon Sundstrom, Paul Horn, Yuezhi Mao, Dmitri Zuev, Alec White,
  David Stuck, Shaama M.S., Shane Yost, Joonho Lee, David Small,
  Daniel Levine, Susi Lehtola, Hugh Burton, Evgeny Epifanovsky
 -----------------------------------------------------------------------
 Exchange:     0.2000 Hartree-Fock + 0.0800 Slater + 0.7200 B88
 Correlation:  0.1900 VWN1RPA + 0.8100 LYP
 Using SG-1 standard quadrature grid
 using 6 threads for integral computing
 -------------------------------------------------------
 OpenMP Integral computing Module                
 Release: version 2.0, May 2017, Q-Chem Inc. Pleasanton 
 -------------------------------------------------------
 -------------------------------------------------------
 OpenMP BLAS3 based DFT computing Module                
 Release: version 1.0, May 2013, Q-Chem Inc. Pittsburgh 
 -------------------------------------------------------
 A restricted SCF calculation will be
 performed using DIIS
 SCF converges when DIIS error is below 1.0e-08
 ---------------------------------------
  Cycle       Energy         DIIS error
 ---------------------------------------
    1   -1302.7470652266      1.30e-04  
    2   -1302.7485562824      1.92e-05  
    3   -1302.7485442189      2.78e-05  
    4   -1302.7485787236      4.55e-06  
    5   -1302.7485793800      2.79e-06  
    6   -1302.7485797359      7.77e-07  
    7   -1302.7485797638      2.28e-07  
    8   -1302.7485797664      6.73e-08  
    9   -1302.7485797666      1.85e-08  
   10   -1302.7485797665      6.15e-09  Convergence criterion met
 ---------------------------------------
 SCF time:   CPU 2204.39s  wall 387.00s 
 SCF   energy in the final basis set =    -1302.7485797665
 Total energy in the final basis set =    -1302.7485797665

 --------------------------------------------------------------

                    Orbital Energies (a.u.)
 --------------------------------------------------------------

 Alpha MOs
 -- Occupied --
-19.189 -19.166 -19.158 -19.149 -19.148 -19.143 -19.134 -19.127
-19.124 -10.325 -10.295 -10.267 -10.262 -10.254 -10.253 -10.249
-10.227 -10.214 -10.185 -10.180 -10.171 -10.171 -10.168 -10.165
-10.155  -1.133  -1.101  -1.075  -1.068  -1.054  -1.043  -1.041
 -1.039  -1.006  -0.845  -0.811  -0.808  -0.791  -0.752  -0.744
 -0.708  -0.682  -0.674  -0.658  -0.636  -0.625  -0.623  -0.594
 -0.578  -0.564  -0.562  -0.558  -0.543  -0.524  -0.520  -0.515
 -0.509  -0.503  -0.499  -0.492  -0.488  -0.477  -0.465  -0.460
 -0.451  -0.442  -0.438  -0.436  -0.429  -0.422  -0.419  -0.402
 -0.396  -0.396  -0.388  -0.384  -0.381  -0.372  -0.368  -0.362
 -0.359  -0.353  -0.346  -0.344  -0.338  -0.329  -0.324  -0.323
 -0.320  -0.317  -0.306  -0.297  -0.294  -0.292  -0.291  -0.284
 -0.267
 -- Virtual --
 -0.034  -0.024  -0.012  -0.009  -0.007  -0.001   0.002   0.005
  0.012   0.019   0.021   0.024   0.031   0.035   0.036   0.039
  0.045   0.047   0.052   0.053   0.058   0.060   0.064   0.069
  0.073   0.073   0.079   0.080   0.084   0.086   0.088   0.091
  0.091   0.095   0.097   0.103   0.103   0.106   0.109   0.109
  0.112   0.114   0.115   0.118   0.120   0.121   0.125   0.127
  0.129   0.129   0.133   0.134   0.136   0.137   0.138   0.142
  0.144   0.144   0.148   0.150   0.151   0.153   0.153   0.156
  0.159   0.161   0.162   0.164   0.169   0.170   0.172   0.174
  0.178   0.179   0.184   0.185   0.187   0.188   0.192   0.192
  0.195   0.198   0.202   0.203   0.203   0.206   0.209   0.213
  0.214   0.219   0.220   0.223   0.226   0.228   0.230   0.235
  0.239   0.239   0.241   0.246   0.247   0.249   0.251   0.254
  0.259   0.261   0.262   0.264   0.269   0.270   0.275   0.279
  0.281   0.283   0.286   0.289   0.291   0.292   0.299   0.301
  0.304   0.306   0.307   0.311   0.313   0.315   0.317   0.319
  0.321   0.324   0.330   0.331   0.334   0.336   0.338   0.341
  0.342   0.344   0.345   0.349   0.350   0.352   0.354   0.360
  0.361   0.365   0.368   0.369   0.372   0.376   0.377   0.380
  0.382   0.384   0.387   0.389   0.395   0.396   0.401   0.404
  0.409   0.412   0.416   0.420   0.424   0.426   0.433   0.438
  0.441   0.441   0.447   0.455   0.463   0.467   0.476   0.478
  0.485   0.498   0.504   0.507   0.513   0.517   0.536   0.544
  0.547   0.550   0.553   0.561   0.564   0.573   0.576   0.577
  0.580   0.585   0.592   0.598   0.606   0.613   0.619   0.625
  0.630   0.634   0.639   0.645   0.648   0.658   0.661   0.665
  0.671   0.675   0.679   0.686   0.690   0.691   0.694   0.704
  0.707   0.713   0.720   0.733   0.738   0.740   0.742   0.746
  0.749   0.751   0.754   0.762   0.766   0.770   0.775   0.778
  0.782   0.783   0.791   0.794   0.799   0.802   0.808   0.809
  0.817   0.821   0.825   0.831   0.837   0.840   0.848   0.862
  0.874   0.905   0.912   0.928   0.940   0.942   0.962   0.975
  0.988   1.002   1.005   1.025   1.028   1.036   1.038   1.051
  1.057   1.065   1.084   1.088   1.097   1.105   1.117   1.134
  1.136   1.144   1.149   1.150   1.159   1.163   1.172   1.176
  1.182   1.189   1.196   1.198   1.206   1.211   1.220   1.226
  1.226   1.236   1.242   1.246   1.253   1.264   1.272   1.275
  1.287   1.296   1.308   1.312   1.321   1.333   1.340   1.344
  1.359   1.364   1.369   1.390   1.399   1.405   1.414   1.421
  1.432   1.441   1.450   1.457   1.463   1.468   1.474   1.481
  1.494   1.506   1.520   1.523   1.529   1.539   1.540   1.548
  1.552   1.560   1.567   1.574   1.575   1.581   1.587   1.590
  1.592   1.601   1.605   1.610   1.618   1.624   1.630   1.634
  1.635   1.641   1.647   1.655   1.657   1.661   1.663   1.668
  1.669   1.672   1.682   1.692   1.698   1.705   1.715   1.719
  1.722   1.725   1.742   1.754   1.761   1.763   1.765   1.774
  1.787   1.792   1.796   1.806   1.817   1.818   1.830   1.835
  1.839   1.842   1.852   1.857   1.859   1.880   1.885   1.891
  1.892   1.905   1.913   1.932   1.936   1.946   1.953   1.968
  1.976   1.995   2.000   2.009   2.009   2.023   2.044   2.051
  2.054   2.059   2.060   2.067   2.077   2.082   2.096   2.103
  2.109   2.113   2.125   2.134   2.143   2.156   2.159   2.162
  2.182   2.183   2.192   2.199   2.221   2.230   2.230   2.248
  2.262   2.278   2.283   2.292   2.305   2.327   2.337   2.341
  2.346   2.362   2.366   2.383   2.402   2.419   2.439   2.448
  2.470   2.498   2.513   2.514   2.526   2.528   2.536   2.542
  2.549   2.561   2.566   2.571   2.589   2.598   2.602   2.609
  2.631   2.638   2.643   2.650   2.663   2.673   2.678   2.682
  2.697   2.713   2.718   2.735   2.742   2.757   2.774   2.782
  2.788   2.800   2.816   2.820   2.826   2.845   2.852   2.860
  2.869   2.876   2.881   2.885   2.893   2.902   2.908   2.919
  2.927   2.932   2.950   2.956   2.965   2.967   2.975   2.986
  2.994   3.001   3.026   3.037   3.046   3.052   3.066   3.075
  3.079   3.087   3.094   3.098   3.104   3.123   3.128   3.134
  3.144   3.150   3.159   3.166   3.173   3.182   3.204   3.208
  3.216   3.238   3.245   3.262   3.268   3.280   3.291   3.294
  3.309   3.325   3.344   3.348   3.353   3.367   3.397   3.399
  3.414   3.444   3.457   3.475   3.507   3.563   3.568   3.617
  3.684   3.778   3.783   3.802   3.817   3.828   3.831   3.846
  3.862   3.885   3.901   3.905   3.924   3.934   3.937   3.971
  3.987   3.997   4.012   4.047   4.051   4.079   4.090   4.124
  4.143   4.149   4.165   4.174   4.180   4.235   4.257   4.261
  4.288   4.305   4.326   4.342   4.361   4.474   4.985   5.075
  5.089   5.094   5.100   5.107   5.144   5.172   5.181   5.190
  5.368   5.381   5.392   5.415   5.426   5.446   5.463   5.495
  5.596   5.615   5.616   5.644   5.661   5.697   5.764   5.816
  5.846  23.751  23.759  23.774  23.795  23.810  23.815  23.838
 23.860  23.874  23.883  23.895  23.914  23.951  23.960  23.985
 24.010  49.867  49.902  49.936  49.948  49.962  49.962  49.999
 50.009  50.015
 --------------------------------------------------------------

          Ground-State Mulliken Net Atomic Charges

     Atom                 Charge (a.u.)
  ----------------------------------------
      1 C                     0.345899
      2 H                     0.194473
      3 C                    -0.658041
      4 H                     0.190408
      5 O                    -0.035834
      6 C                    -0.497055
      7 H                     0.241611
      8 H                     0.181956
      9 C                    -0.130867
     10 H                     0.185789
     11 C                    -0.377560
     12 H                     0.110745
     13 H                     0.222312
     14 O                     0.109475
     15 C                    -0.295494
     16 H                     0.171002
     17 H                     0.162285
     18 C                    -0.525369
     19 H                     0.175678
     20 H                     0.165346
     21 C                     0.032708
     22 H                     0.200796
     23 C                    -0.670515
     24 H                     0.172184
     25 H                     0.138930
     26 H                     0.190563
     27 C                    -0.163001
     28 O                    -0.227286
     29 H                     0.194657
     30 H                     0.269925
     31 O                     0.023378
     32 C                    -0.379478
     33 H                     0.272433
     34 C                     0.003558
     35 H                     0.227880
     36 C                     0.016492
     37 O                    -0.202533
     38 O                    -0.122741
     39 H                     0.291490
     40 C                    -0.202257
     41 H                     0.278275
     42 O                    -0.151233
     43 H                     0.261998
     44 C                    -0.658143
     45 H                     0.300172
     46 O                    -0.209904
     47 H                     0.272300
     48 C                    -0.446206
     49 H                     0.241117
     50 O                    -0.145223
     51 H                     0.252900
  ----------------------------------------
  Sum of atomic charges =    -0.000000

 -----------------------------------------------------------------
                    Cartesian Multipole Moments
 -----------------------------------------------------------------
    Charge (ESU x 10^10)
                -0.0000
    Dipole Moment (Debye)
         X       0.6091      Y       0.8589      Z      -2.9205
       Tot       3.1045
    Quadrupole Moments (Debye-Ang)
        XX    -167.2029     XY       7.9421     YY    -149.2530
        XZ     -11.7372     YZ       0.1713     ZZ    -143.1608
    Octopole Moments (Debye-Ang^2)
       XXX      47.0283    XXY      86.4744    XYY      11.2812
       YYY       7.7999    XXZ     -90.1401    XYZ      17.1481
       YYZ     -34.1212    XZZ      20.1576    YZZ      18.5975
       ZZZ      -1.3359
    Hexadecapole Moments (Debye-Ang^3)
      XXXX  -16548.7153   XXXY    -159.1280   XXYY   -2816.0185
      XYYY    -175.4481   YYYY   -2113.0385   XXXZ    -464.7393
      XXYZ     181.4015   XYYZ    -187.5179   YYYZ      25.8324
      XXZZ   -2546.6687   XYZZ       0.5817   YYZZ    -458.7112
      XZZZ     -85.7661   YZZZ     -50.8569   ZZZZ    -725.0760
 -----------------------------------------------------------------
 Calculating analytic gradient of the SCF energy
 Gradient of SCF Energy
            1           2           3           4           5           6
    1   0.0002800  -0.0000541  -0.0000823  -0.0000165  -0.0000524   0.0000091
    2  -0.0001582  -0.0000059   0.0000404  -0.0000557   0.0001481  -0.0001476
    3   0.0000330   0.0000220  -0.0001733   0.0000328   0.0000499   0.0000581
            7           8           9          10          11          12
    1   0.0000302  -0.0000880   0.0000921  -0.0000287  -0.0001580   0.0000739
    2  -0.0000332   0.0000382  -0.0000199  -0.0000462  -0.0001477  -0.0000244
    3  -0.0000965  -0.0000359  -0.0000704  -0.0000428  -0.0001994   0.0001098
           13          14          15          16          17          18
    1   0.0000572  -0.0002939   0.0000801  -0.0000505   0.0000869  -0.0002728
    2   0.0000697   0.0003827  -0.0001419   0.0000200   0.0000212   0.0002273
    3   0.0001263   0.0001575   0.0000461  -0.0000348  -0.0000187   0.0001966
           19          20          21          22          23          24
    1   0.0000183   0.0001023  -0.0000075  -0.0000192   0.0001060  -0.0000064
    2   0.0000311   0.0000421  -0.0002094   0.0000305  -0.0000230   0.0000084
    3  -0.0000922   0.0000040   0.0001099  -0.0000193   0.0000333  -0.0000023
           25          26          27          28          29          30
    1  -0.0000834  -0.0000082   0.0001064  -0.0000784  -0.0000010  -0.0000087
    2  -0.0000622   0.0000648   0.0001202   0.0000139   0.0000156   0.0000089
    3  -0.0000261  -0.0000857  -0.0001449   0.0000860   0.0000579   0.0000639
           31          32          33          34          35          36
    1  -0.0001060  -0.0003857   0.0000289   0.0002247  -0.0000773   0.0013548
    2   0.0000346  -0.0002072   0.0000123  -0.0001593   0.0000400   0.0006509
    3  -0.0000890   0.0000716   0.0000641  -0.0000384  -0.0000255  -0.0001701
           37          38          39          40          41          42
    1  -0.0005015  -0.0004139   0.0000053   0.0002390  -0.0000221  -0.0000422
    2  -0.0002303  -0.0002244  -0.0000004  -0.0000599   0.0000036   0.0000350
    3  -0.0000057   0.0000783   0.0000078   0.0000646  -0.0000634   0.0000308
           43          44          45          46          47          48
    1  -0.0000336  -0.0000543   0.0000009  -0.0000077   0.0000217  -0.0000016
    2   0.0000121  -0.0000584   0.0000304  -0.0000198  -0.0000009  -0.0000296
    3  -0.0000192  -0.0000833   0.0000229   0.0000016  -0.0000217   0.0000449
           49          50          51
    1  -0.0000130   0.0001041  -0.0000530
    2   0.0000521  -0.0000946   0.0000058
    3   0.0000083  -0.0001106   0.0000873
 Max gradient component =       1.355E-03
 RMS gradient           =       1.674E-04
 Gradient time:  CPU 683.05 s  wall 115.09 s
 Geometry Optimization Parameters
   NAtoms,    NIC,     NZ,  NCons,   NDum,   NFix, NCnnct, MaxDiis
       51     420       0       0       0       0       0       0

 Cartesian Hessian Update
 Hessian Updated using BFGS Update


** GEOMETRY OPTIMIZATION IN DELOCALIZED INTERNAL COORDINATES **
   Searching for a Minimum

   Optimization Cycle:   6

                       Coordinates (Angstroms)
     ATOM                X               Y               Z
      1  C        -3.9407189091   -0.3304323624   -0.8206717183
      2  H        -3.4055116760    0.4007003082   -1.4408744742
      3  C        -3.8013644436    0.1534010195    0.6167138408
      4  H        -4.2459180513   -0.5863399993    1.3013280754
      5  O        -4.6064370619    1.3405279702    0.6392438041
      6  C        -2.3546058006    0.3825543471    1.0046285894
      7  H        -1.9204862355    1.1609490988    0.3708834348
      8  H        -2.2775594858    0.7222629773    2.0427218674
      9  C        -1.5849173941   -0.9461884973    0.8201040963
     10  H        -1.9940762898   -1.6710080664    1.5392608929
     11  C        -0.1120366000   -0.8055936333    1.1886007482
     12  H        -0.0092163745   -0.4517459386    2.2241741027
     13  H         0.4039780907   -1.7669845728    1.0998501546
     14  O         0.5081653835    0.1493662300    0.3115252752
     15  C        -1.7705684412   -1.5391109450   -0.5949465988
     16  H        -1.2751144274   -2.5145781459   -0.6465935711
     17  H        -1.2597743156   -0.8917375802   -1.3153323418
     18  C        -3.2521651952   -1.6804581188   -1.0015771138
     19  H        -3.3196906644   -2.0238053865   -2.0394868021
     20  H        -3.7379489691   -2.4441518864   -0.3837270431
     21  C        -5.4558219436   -0.1358505006   -1.0769480322
     22  H        -5.6204807463    0.1873993085   -2.1087394379
     23  C        -6.3175085008   -1.3779764884   -0.8250763740
     24  H        -7.3769379863   -1.1453738282   -0.9422474856
     25  H        -6.0593229680   -2.1626554839   -1.5415032954
     26  H        -6.1857567280   -1.7763295454    0.1826315020
     27  C        -5.7751288642    1.0712806108   -0.1306621294
     28  O        -6.8712868192    0.7518783548    0.7041023805
     29  H        -5.9900564126    1.9927983308   -0.6816433368
     30  H        -6.9850252094    1.4840282794    1.3199578394
     31  O         2.5981486371   -0.7415426897    0.1285459341
     32  C         3.9926938273   -0.6176181032    0.3795546228
     33  H         4.1897747353   -0.4259834108    1.4413607473
     34  C         1.8364665860    0.3966361258    0.5666565090
     35  H         2.0161001329    0.5493780818    1.6451785782
     36  C         4.6284798276   -1.9693595319    0.0643349482
     37  O         5.1122203012   -2.6989071617    0.8882663186
     38  O         4.5615554216   -2.2659204863   -1.2499830341
     39  H         4.9597680698   -3.1413547517   -1.3692617607
     40  C         4.5590334464    0.5325292006   -0.4636870895
     41  H         4.4044216850    0.2838697240   -1.5233666691
     42  O         5.9413161650    0.6552793642   -0.1751715184
     43  H         6.2472854028    1.5001617162   -0.5257446393
     44  C         3.7952318482    1.8095340902   -0.1171271986
     45  H         4.0473088103    2.0981813446    0.9081491630
     46  O         4.2430288330    2.9168345407   -0.9126580024
     47  H         4.0317887589    2.7378522703   -1.8379984591
     48  C         2.2764115970    1.6366201336   -0.2168379346
     49  H         1.9885321169    1.4708099489   -1.2663515771
     50  O         1.6045557366    2.7643742422    0.3159515243
     51  H         2.0343567965    3.5557434671   -0.0294567874
   Point Group: c1    Number of degrees of freedom:   147


   Energy is  -1302.748579766

 Hessian Updated using BFGS Update

145 Hessian modes will be used to form the next step
  Hessian Eigenvalues:
     0.002455    0.004724    0.004943    0.005151    0.005825    0.006049
     0.006852    0.007425    0.007822    0.010210    0.010899    0.012110
     0.013336    0.013814    0.014824    0.017098    0.018301    0.020076
     0.022342    0.029206    0.029745    0.031634    0.032447    0.036823
     0.038582    0.041153    0.042346    0.045968    0.046098    0.046965
     0.047837    0.048558    0.048819    0.049338    0.049492    0.050407
     0.050793    0.051460    0.054088    0.054581    0.055045    0.055116
     0.056478    0.056981    0.057417    0.058008    0.058894    0.059894
     0.062061    0.062755    0.064208    0.067148    0.068704    0.069137
     0.073877    0.076885    0.077339    0.079364    0.083853    0.084013
     0.087281    0.092111    0.092341    0.112038    0.113372    0.113943
     0.115542    0.118183    0.136882    0.138454    0.142736    0.144373
     0.159095    0.159860    0.160002    0.160022    0.160381    0.160967
     0.163107    0.168147    0.169285    0.171553    0.177819    0.189026
     0.190969    0.195424    0.197962    0.202304    0.222102    0.223991
     0.250007    0.250184    0.255159    0.258876    0.265231    0.270362
     0.273742    0.275059    0.283193    0.285114    0.287910    0.291301
     0.291843    0.292199    0.296958    0.300499    0.301620    0.332397
     0.335115    0.335844    0.336986    0.337494    0.338335    0.338745
     0.340275    0.341383    0.341933    0.342246    0.342283    0.342405
     0.342422    0.342768    0.342925    0.343978    0.344163    0.344713
     0.346453    0.347170    0.376864    0.384888    0.394512    0.400210
     0.403176    0.405580    0.427949    0.429382    0.433960    0.501842
     0.535762    0.542283    0.544922    0.545091    0.547542    0.552253
     1.037770

 Minimum Search - Taking Simple RFO Step
 Searching for Lamda that Minimizes Along All modes
 Value Taken    Lamda =  -0.00002164
 Step Taken.  Stepsize is  0.047000

                             Maximum     Tolerance    Cnvgd?
         Gradient           0.000277      0.000300     YES
         Displacement       0.013948      0.001200      NO
         Energy change      0.000004      0.000001      NO


 New Cartesian Coordinates Obtained by Inverse Iteration

 Displacement from previous Coordinates is:  0.282531
 ----------------------------------------------------------------
             Standard Nuclear Orientation (Angstroms)
    I     Atom           X                Y                Z
 ----------------------------------------------------------------
    1      C      -3.9469271757    -0.3240033792    -0.8193469909
    2      H      -3.4132949942     0.4112661744    -1.4361481195
    3      C      -3.8013101833     0.1491364422     0.6213322852
    4      H      -4.2431072211    -0.5954001158     1.3023910172
    5      O      -4.6062426071     1.3359077467     0.6557368123
    6      C      -2.3528450924     0.3751686621     1.0054420351
    7      H      -1.9206096532     1.1587984386     0.3769411214
    8      H      -2.2711809539     0.7057404905     2.0461942851
    9      C      -1.5854238664    -0.9529639080     0.8074891269
   10      H      -1.9927994995    -1.6824303427     1.5229402343
   11      C      -0.1107327120    -0.8187155550     1.1713684101
   12      H      -0.0038845563    -0.4664677566     2.2069014333
   13      H       0.4006364502    -1.7823227145     1.0793984977
   14      O       0.5109162332     0.1342134867     0.2933937706
   15      C      -1.7771215493    -1.5347598063    -0.6113985345
   16      H      -1.2808489791    -2.5093453456    -0.6727336150
   17      H      -1.2700703586    -0.8812931084    -1.3287419244
   18      C      -3.2598809234    -1.6734516480    -1.0135312227
   19      H      -3.3316187365    -2.0086724829    -2.0536977118
   20      H      -3.7442547561    -2.4417510316    -0.4001552816
   21      C      -5.4626024463    -0.1265126840    -1.0686086155
   22      H      -5.6312380718     0.2024940571    -2.0978680909
   23      C      -6.3236313458    -1.3698401214    -0.8199598183
   24      H      -7.3834211159    -1.1372600850    -0.9336711954
   25      H      -6.0662175745    -2.1508952191    -1.5405161699
   26      H      -6.1891995792    -1.7728917571     0.1856827606
   27      C      -5.7771442341     1.0744376335    -0.1138336740
   28      O      -6.8726239448     0.7520211482     0.7201593502
   29      H      -5.9908015001     1.9999045918    -0.6587490598
   30      H      -6.9849889949     1.4812286474     1.3396689782
   31      O       2.6063287442    -0.7462560670     0.1338837766
   32      C       3.9985533863    -0.6130731348     0.3920123226
   33      H       4.1881590536    -0.4129690654     1.4535142766
   34      C       1.8353225943     0.3913235460     0.5572899894
   35      H       2.0061647385     0.5529130363     1.6360314874
   36      C       4.6424461689    -1.9641136818     0.0905212302
   37      O       5.1249536952    -2.6850128954     0.9227749150
   38      O       4.5949482833    -2.2656265515    -1.2235406119
   39      H       5.0008810114    -3.1385659391    -1.3347364534
   40      C       4.5638713262     0.5340626957    -0.4558278236
   41      H       4.4167918861     0.2776779611    -1.5145852526
   42      O       5.9439137403     0.6650002253    -0.1598716970
   43      H       6.2492767642     1.5074376322    -0.5167466937
   44      C       3.7916227251     1.8095010323    -0.1221786624
   45      H       4.0349261030     2.1054106631     0.9030697792
   46      O       4.2392886640     2.9142820728    -0.9212652002
   47      H       4.0331492254     2.7296976702    -1.8466504394
   48      C       2.2745866307     1.6275142885    -0.2326973623
   49      H       1.9965803529     1.4504488563    -1.2830971335
   50      O       1.5920947554     2.7564295667     0.2841094911
   51      H       2.0237957893     3.5465216014    -0.0620395079
 ----------------------------------------------------------------
 Molecular Point Group                 C1    NOp =  1
 Largest Abelian Subgroup              C1    NOp =  1
 Nuclear Repulsion Energy =  2396.3575656413 hartrees
 There are       97 alpha and       97 beta electrons
 Applying Cartesian multipole field
    Component          Value
    ---------          -----
     (2,0,0)        1.00000E-12
     (0,2,0)        2.00000E-11
     (0,0,2)       -3.00000E-11
 Nucleus-field energy     =     0.0000000305 hartrees
 Requested basis set is 6-311++G(d,p)
 There are 280 shells and 732 basis functions
 A cutoff of  1.0D-14 yielded  28486 shell pairs
 There are    189479 function pairs (    200993 Cartesian)
 Smallest overlap matrix eigenvalue = 9.02E-07
 Linear dependence detected in AO basis
 Tighter screening thresholds may be required for diffuse basis sets
 Use S2THRESH > 14 and THRESH = 14 in case of SCF convergence issues
 Number of orthogonalized atomic orbitals = 731
 Maximum deviation from orthogonality = 2.919E-10
 Guess MOs from SCF MO coefficient file

 -----------------------------------------------------------------------
  General SCF calculation program by
  Eric Jon Sundstrom, Paul Horn, Yuezhi Mao, Dmitri Zuev, Alec White,
  David Stuck, Shaama M.S., Shane Yost, Joonho Lee, David Small,
  Daniel Levine, Susi Lehtola, Hugh Burton, Evgeny Epifanovsky
 -----------------------------------------------------------------------
 Exchange:     0.2000 Hartree-Fock + 0.0800 Slater + 0.7200 B88
 Correlation:  0.1900 VWN1RPA + 0.8100 LYP
 Using SG-1 standard quadrature grid
 using 6 threads for integral computing
 -------------------------------------------------------
 OpenMP Integral computing Module                
 Release: version 2.0, May 2017, Q-Chem Inc. Pleasanton 
 -------------------------------------------------------
 -------------------------------------------------------
 OpenMP BLAS3 based DFT computing Module                
 Release: version 1.0, May 2013, Q-Chem Inc. Pittsburgh 
 -------------------------------------------------------
 A restricted SCF calculation will be
 performed using DIIS
 SCF converges when DIIS error is below 1.0e-08
 ---------------------------------------
  Cycle       Energy         DIIS error
 ---------------------------------------
    1   -1302.7475480417      1.09e-04  
    2   -1302.7485767744      1.45e-05  
    3   -1302.7485722047      2.01e-05  
    4   -1302.7485900659      3.76e-06  
    5   -1302.7485905446      2.12e-06  
    6   -1302.7485907506      5.95e-07  
    7   -1302.7485907663      1.94e-07  
    8   -1302.7485907685      4.67e-08  
    9   -1302.7485907685      1.63e-08  
   10   -1302.7485907684      5.32e-09  Convergence criterion met
 ---------------------------------------
 SCF time:   CPU 2203.54s  wall 387.00s 
 SCF   energy in the final basis set =    -1302.7485907684
 Total energy in the final basis set =    -1302.7485907684

 --------------------------------------------------------------

                    Orbital Energies (a.u.)
 --------------------------------------------------------------

 Alpha MOs
 -- Occupied --
-19.189 -19.166 -19.157 -19.149 -19.148 -19.143 -19.134 -19.128
-19.123 -10.325 -10.295 -10.267 -10.262 -10.254 -10.253 -10.249
-10.227 -10.214 -10.185 -10.180 -10.171 -10.171 -10.168 -10.165
-10.155  -1.133  -1.101  -1.075  -1.068  -1.054  -1.043  -1.041
 -1.039  -1.006  -0.845  -0.811  -0.808  -0.791  -0.752  -0.744
 -0.708  -0.682  -0.674  -0.658  -0.636  -0.625  -0.623  -0.594
 -0.578  -0.564  -0.562  -0.558  -0.543  -0.524  -0.520  -0.515
 -0.509  -0.503  -0.499  -0.492  -0.488  -0.477  -0.465  -0.460
 -0.451  -0.442  -0.438  -0.436  -0.429  -0.422  -0.419  -0.402
 -0.396  -0.396  -0.388  -0.384  -0.381  -0.372  -0.368  -0.362
 -0.358  -0.353  -0.346  -0.344  -0.338  -0.329  -0.324  -0.323
 -0.320  -0.317  -0.306  -0.297  -0.294  -0.293  -0.291  -0.284
 -0.267
 -- Virtual --
 -0.034  -0.024  -0.012  -0.009  -0.007  -0.001   0.002   0.005
  0.012   0.019   0.021   0.024   0.031   0.035   0.036   0.039
  0.045   0.047   0.052   0.053   0.058   0.060   0.064   0.070
  0.072   0.073   0.079   0.080   0.084   0.086   0.088   0.091
  0.091   0.095   0.097   0.103   0.103   0.106   0.109   0.109
  0.112   0.114   0.115   0.118   0.120   0.121   0.125   0.127
  0.129   0.129   0.133   0.134   0.136   0.137   0.138   0.142
  0.144   0.144   0.148   0.150   0.151   0.153   0.153   0.156
  0.159   0.161   0.162   0.164   0.169   0.170   0.172   0.174
  0.178   0.179   0.184   0.185   0.187   0.188   0.192   0.192
  0.195   0.198   0.202   0.203   0.203   0.206   0.209   0.213
  0.214   0.219   0.220   0.223   0.226   0.228   0.230   0.235
  0.239   0.239   0.242   0.246   0.247   0.249   0.251   0.254
  0.259   0.261   0.262   0.264   0.269   0.270   0.275   0.279
  0.281   0.283   0.286   0.289   0.291   0.292   0.299   0.301
  0.304   0.306   0.307   0.311   0.313   0.315   0.317   0.319
  0.321   0.324   0.330   0.331   0.334   0.336   0.337   0.341
  0.342   0.344   0.345   0.349   0.350   0.352   0.354   0.360
  0.362   0.365   0.368   0.369   0.371   0.376   0.377   0.380
  0.382   0.384   0.387   0.389   0.395   0.397   0.401   0.404
  0.409   0.412   0.417   0.421   0.424   0.426   0.433   0.438
  0.440   0.441   0.446   0.455   0.463   0.467   0.476   0.478
  0.485   0.498   0.504   0.507   0.513   0.517   0.536   0.543
  0.547   0.550   0.553   0.561   0.564   0.573   0.576   0.577
  0.580   0.585   0.592   0.598   0.606   0.613   0.619   0.625
  0.630   0.634   0.639   0.646   0.648   0.658   0.661   0.665
  0.671   0.675   0.679   0.686   0.690   0.690   0.693   0.704
  0.707   0.713   0.720   0.733   0.737   0.740   0.742   0.746
  0.749   0.751   0.754   0.762   0.766   0.770   0.776   0.778
  0.782   0.783   0.792   0.795   0.799   0.802   0.808   0.809
  0.817   0.821   0.824   0.831   0.837   0.841   0.848   0.862
  0.873   0.905   0.912   0.928   0.941   0.942   0.961   0.975
  0.988   1.002   1.005   1.026   1.028   1.036   1.038   1.051
  1.058   1.064   1.084   1.088   1.097   1.105   1.117   1.134
  1.136   1.144   1.149   1.150   1.159   1.162   1.171   1.176
  1.182   1.189   1.196   1.198   1.206   1.211   1.219   1.225
  1.226   1.236   1.242   1.246   1.253   1.264   1.271   1.275
  1.287   1.296   1.308   1.312   1.321   1.332   1.341   1.345
  1.359   1.364   1.369   1.389   1.399   1.405   1.415   1.421
  1.433   1.442   1.450   1.457   1.464   1.468   1.474   1.481
  1.494   1.505   1.520   1.523   1.529   1.539   1.540   1.548
  1.552   1.560   1.567   1.574   1.575   1.581   1.587   1.590
  1.592   1.601   1.605   1.610   1.619   1.624   1.630   1.634
  1.635   1.642   1.647   1.654   1.657   1.661   1.663   1.668
  1.669   1.672   1.682   1.692   1.698   1.705   1.715   1.719
  1.722   1.724   1.742   1.754   1.761   1.763   1.765   1.774
  1.787   1.792   1.796   1.807   1.817   1.818   1.830   1.835
  1.839   1.842   1.852   1.857   1.859   1.880   1.885   1.891
  1.892   1.906   1.913   1.933   1.936   1.946   1.953   1.967
  1.976   1.995   2.000   2.009   2.009   2.023   2.044   2.051
  2.054   2.060   2.060   2.067   2.077   2.082   2.096   2.103
  2.109   2.113   2.125   2.134   2.143   2.156   2.158   2.163
  2.182   2.183   2.192   2.199   2.221   2.230   2.230   2.248
  2.262   2.278   2.283   2.292   2.305   2.326   2.337   2.341
  2.346   2.361   2.366   2.383   2.402   2.418   2.439   2.448
  2.470   2.498   2.513   2.514   2.526   2.528   2.536   2.542
  2.548   2.561   2.566   2.571   2.589   2.598   2.602   2.609
  2.632   2.638   2.643   2.650   2.663   2.673   2.678   2.682
  2.697   2.713   2.719   2.735   2.742   2.757   2.774   2.782
  2.788   2.800   2.816   2.820   2.825   2.845   2.852   2.860
  2.869   2.876   2.881   2.885   2.893   2.902   2.909   2.919
  2.927   2.932   2.950   2.956   2.965   2.967   2.975   2.987
  2.993   3.001   3.026   3.037   3.046   3.052   3.065   3.075
  3.080   3.087   3.094   3.098   3.104   3.123   3.128   3.135
  3.144   3.149   3.159   3.166   3.173   3.181   3.204   3.208
  3.216   3.238   3.245   3.262   3.269   3.280   3.291   3.294
  3.309   3.325   3.344   3.348   3.353   3.368   3.396   3.399
  3.415   3.443   3.458   3.475   3.507   3.563   3.568   3.617
  3.683   3.778   3.783   3.802   3.817   3.828   3.831   3.846
  3.862   3.885   3.901   3.905   3.924   3.934   3.937   3.971
  3.987   3.997   4.012   4.047   4.051   4.078   4.090   4.125
  4.143   4.149   4.165   4.174   4.180   4.235   4.258   4.261
  4.288   4.306   4.326   4.341   4.361   4.473   4.985   5.075
  5.089   5.094   5.100   5.107   5.144   5.172   5.181   5.189
  5.369   5.381   5.392   5.415   5.426   5.446   5.463   5.495
  5.596   5.615   5.616   5.645   5.661   5.697   5.764   5.816
  5.845  23.751  23.759  23.773  23.795  23.810  23.815  23.838
 23.860  23.873  23.883  23.895  23.914  23.951  23.960  23.985
 24.009  49.867  49.902  49.936  49.948  49.962  49.962  50.000
 50.009  50.015
 --------------------------------------------------------------

          Ground-State Mulliken Net Atomic Charges

     Atom                 Charge (a.u.)
  ----------------------------------------
      1 C                     0.346266
      2 H                     0.194739
      3 C                    -0.659136
      4 H                     0.190174
      5 O                    -0.036157
      6 C                    -0.493978
      7 H                     0.241121
      8 H                     0.181444
      9 C                    -0.131946
     10 H                     0.185885
     11 C                    -0.373711
     12 H                     0.109751
     13 H                     0.222873
     14 O                     0.109248
     15 C                    -0.293451
     16 H                     0.171088
     17 H                     0.161972
     18 C                    -0.525140
     19 H                     0.175620
     20 H                     0.165180
     21 C                     0.028138
     22 H                     0.200810
     23 C                    -0.670062
     24 H                     0.172236
     25 H                     0.138997
     26 H                     0.190659
     27 C                    -0.162413
     28 O                    -0.227084
     29 H                     0.194572
     30 H                     0.269954
     31 O                     0.022694
     32 C                    -0.379325
     33 H                     0.272842
     34 C                     0.012164
     35 H                     0.227488
     36 C                     0.017953
     37 O                    -0.202807
     38 O                    -0.123065
     39 H                     0.291537
     40 C                    -0.204115
     41 H                     0.278925
     42 O                    -0.151277
     43 H                     0.261898
     44 C                    -0.658167
     45 H                     0.300041
     46 O                    -0.210096
     47 H                     0.272183
     48 C                    -0.455634
     49 H                     0.241458
     50 O                    -0.144927
     51 H                     0.252585
  ----------------------------------------
  Sum of atomic charges =    -0.000000

 -----------------------------------------------------------------
                    Cartesian Multipole Moments
 -----------------------------------------------------------------
    Charge (ESU x 10^10)
                 0.0000
    Dipole Moment (Debye)
         X       0.6200      Y       0.8502      Z      -2.9407
       Tot       3.1232
    Quadrupole Moments (Debye-Ang)
        XX    -167.0029     XY       7.7679     YY    -149.2055
        XZ     -11.9033     YZ       0.2168     ZZ    -143.2999
    Octopole Moments (Debye-Ang^2)
       XXX      47.9792    XXY      85.3500    XYY      11.7320
       YYY       7.2908    XXZ     -91.9625    XYZ      17.2688
       YYZ     -33.9506    XZZ      19.3427    YZZ      19.3774
       ZZZ      -2.2295
    Hexadecapole Moments (Debye-Ang^3)
      XXXX  -16570.5167   XXXY    -165.1024   XXYY   -2813.9637
      XYYY    -176.1940   YYYY   -2104.8630   XXXZ    -477.0693
      XXYZ     185.4474   XYYZ    -187.7758   YYYZ      30.0038
      XXZZ   -2556.0539   XYZZ       4.5381   YYZZ    -459.0089
      XZZZ     -89.3769   YZZZ     -45.6440   ZZZZ    -724.1643
 -----------------------------------------------------------------
 Calculating analytic gradient of the SCF energy
 Gradient of SCF Energy
            1           2           3           4           5           6
    1   0.0000708  -0.0000209   0.0000145  -0.0000035   0.0000354   0.0000025
    2  -0.0000255   0.0000116   0.0000194  -0.0000119  -0.0000057  -0.0000330
    3   0.0000532   0.0000034  -0.0000436   0.0000189   0.0000324   0.0000320
            7           8           9          10          11          12
    1   0.0000111  -0.0000185   0.0000305  -0.0000023  -0.0000214   0.0000125
    2  -0.0000059   0.0000179  -0.0000248  -0.0000085  -0.0000583  -0.0000051
    3  -0.0000249  -0.0000036  -0.0000219  -0.0000143  -0.0000466   0.0000237
           13          14          15          16          17          18
    1   0.0000090  -0.0000628   0.0000070  -0.0000136   0.0000209  -0.0000862
    2   0.0000179   0.0001137  -0.0000103   0.0000057   0.0000082   0.0000609
    3   0.0000229   0.0000325  -0.0000115   0.0000012   0.0000029   0.0000388
           19          20          21          22          23          24
    1   0.0000104   0.0000228  -0.0000216  -0.0000130   0.0000280  -0.0000107
    2   0.0000052   0.0000079  -0.0000411   0.0000138   0.0000209   0.0000064
    3  -0.0000210   0.0000000   0.0000102  -0.0000012   0.0000258   0.0000000
           25          26          27          28          29          30
    1  -0.0000202  -0.0000038   0.0000074  -0.0000350  -0.0000088   0.0000155
    2  -0.0000043   0.0000101   0.0000413  -0.0000360  -0.0000094  -0.0000029
    3  -0.0000042  -0.0000078  -0.0000387  -0.0000131  -0.0000114   0.0000042
           31          32          33          34          35          36
    1  -0.0000136  -0.0000345   0.0000168   0.0000636  -0.0000263   0.0001095
    2  -0.0000207   0.0000094  -0.0000033  -0.0000586   0.0000128   0.0000420
    3  -0.0000176   0.0000016   0.0000104   0.0000085  -0.0000098  -0.0000017
           37          38          39          40          41          42
    1  -0.0000463  -0.0000289   0.0000011   0.0000494  -0.0000017  -0.0000145
    2  -0.0000219  -0.0000242   0.0000010  -0.0000098   0.0000106   0.0000153
    3  -0.0000103  -0.0000065   0.0000055   0.0000331  -0.0000213   0.0000253
           43          44          45          46          47          48
    1  -0.0000014  -0.0000337   0.0000089   0.0000035  -0.0000019  -0.0000157
    2  -0.0000069  -0.0000118  -0.0000044  -0.0000099   0.0000044   0.0000119
    3  -0.0000213  -0.0000373   0.0000086   0.0000011  -0.0000046   0.0000174
           49          50          51
    1  -0.0000032   0.0000114   0.0000017
    2   0.0000008  -0.0000147  -0.0000002
    3   0.0000028  -0.0000577   0.0000356
 Max gradient component =       1.137E-04
 RMS gradient           =       2.754E-05
 Gradient time:  CPU 682.79 s  wall 115.07 s
 Geometry Optimization Parameters
   NAtoms,    NIC,     NZ,  NCons,   NDum,   NFix, NCnnct, MaxDiis
       51     420       0       0       0       0       0       0

 Cartesian Hessian Update
 Hessian Updated using BFGS Update


** GEOMETRY OPTIMIZATION IN DELOCALIZED INTERNAL COORDINATES **
   Searching for a Minimum

   Optimization Cycle:   7

                       Coordinates (Angstroms)
     ATOM                X               Y               Z
      1  C        -3.9469271757   -0.3240033792   -0.8193469909
      2  H        -3.4132949942    0.4112661744   -1.4361481195
      3  C        -3.8013101833    0.1491364422    0.6213322852
      4  H        -4.2431072211   -0.5954001158    1.3023910172
      5  O        -4.6062426071    1.3359077467    0.6557368123
      6  C        -2.3528450924    0.3751686621    1.0054420351
      7  H        -1.9206096532    1.1587984386    0.3769411214
      8  H        -2.2711809539    0.7057404905    2.0461942851
      9  C        -1.5854238664   -0.9529639080    0.8074891269
     10  H        -1.9927994995   -1.6824303427    1.5229402343
     11  C        -0.1107327120   -0.8187155550    1.1713684101
     12  H        -0.0038845563   -0.4664677566    2.2069014333
     13  H         0.4006364502   -1.7823227145    1.0793984977
     14  O         0.5109162332    0.1342134867    0.2933937706
     15  C        -1.7771215493   -1.5347598063   -0.6113985345
     16  H        -1.2808489791   -2.5093453456   -0.6727336150
     17  H        -1.2700703586   -0.8812931084   -1.3287419244
     18  C        -3.2598809234   -1.6734516480   -1.0135312227
     19  H        -3.3316187365   -2.0086724829   -2.0536977118
     20  H        -3.7442547561   -2.4417510316   -0.4001552816
     21  C        -5.4626024463   -0.1265126840   -1.0686086155
     22  H        -5.6312380718    0.2024940571   -2.0978680909
     23  C        -6.3236313458   -1.3698401214   -0.8199598183
     24  H        -7.3834211159   -1.1372600850   -0.9336711954
     25  H        -6.0662175745   -2.1508952191   -1.5405161699
     26  H        -6.1891995792   -1.7728917571    0.1856827606
     27  C        -5.7771442341    1.0744376335   -0.1138336740
     28  O        -6.8726239448    0.7520211482    0.7201593502
     29  H        -5.9908015001    1.9999045918   -0.6587490598
     30  H        -6.9849889949    1.4812286474    1.3396689782
     31  O         2.6063287442   -0.7462560670    0.1338837766
     32  C         3.9985533863   -0.6130731348    0.3920123226
     33  H         4.1881590536   -0.4129690654    1.4535142766
     34  C         1.8353225943    0.3913235460    0.5572899894
     35  H         2.0061647385    0.5529130363    1.6360314874
     36  C         4.6424461689   -1.9641136818    0.0905212302
     37  O         5.1249536952   -2.6850128954    0.9227749150
     38  O         4.5949482833   -2.2656265515   -1.2235406119
     39  H         5.0008810114   -3.1385659391   -1.3347364534
     40  C         4.5638713262    0.5340626957   -0.4558278236
     41  H         4.4167918861    0.2776779611   -1.5145852526
     42  O         5.9439137403    0.6650002253   -0.1598716970
     43  H         6.2492767642    1.5074376322   -0.5167466937
     44  C         3.7916227251    1.8095010323   -0.1221786624
     45  H         4.0349261030    2.1054106631    0.9030697792
     46  O         4.2392886640    2.9142820728   -0.9212652002
     47  H         4.0331492254    2.7296976702   -1.8466504394
     48  C         2.2745866307    1.6275142885   -0.2326973623
     49  H         1.9965803529    1.4504488563   -1.2830971335
     50  O         1.5920947554    2.7564295667    0.2841094911
     51  H         2.0237957893    3.5465216014   -0.0620395079
   Point Group: c1    Number of degrees of freedom:   147


   Energy is  -1302.748590768

 Hessian Updated using BFGS Update

146 Hessian modes will be used to form the next step
  Hessian Eigenvalues:
     0.002808    0.004710    0.004994    0.005153    0.005824    0.006074
     0.006874    0.007399    0.007787    0.010209    0.010905    0.012050
     0.013338    0.013797    0.014776    0.017162    0.018192    0.019758
     0.022342    0.029007    0.029730    0.031637    0.032375    0.036823
     0.038607    0.041125    0.042336    0.044341    0.046121    0.046493
     0.047808    0.048329    0.048733    0.049266    0.049388    0.050048
     0.050723    0.051402    0.054099    0.054582    0.054898    0.055118
     0.056447    0.056966    0.057204    0.057960    0.058865    0.059851
     0.062056    0.062528    0.064121    0.066975    0.068692    0.069127
     0.073892    0.076773    0.077328    0.079363    0.083883    0.083970
     0.087289    0.092296    0.092406    0.111652    0.112866    0.113528
     0.115388    0.118192    0.136578    0.138062    0.142660    0.144024
     0.159050    0.159739    0.159995    0.160002    0.160029    0.160319
     0.160849    0.162262    0.168254    0.169300    0.171489    0.177973
     0.188595    0.190789    0.195113    0.197938    0.202416    0.221686
     0.224038    0.249957    0.250081    0.255102    0.259244    0.264865
     0.270361    0.273700    0.274964    0.282931    0.285095    0.287853
     0.291087    0.291722    0.291848    0.296942    0.300477    0.301617
     0.332365    0.335011    0.335844    0.336986    0.337438    0.338202
     0.338716    0.340213    0.341318    0.341896    0.342216    0.342286
     0.342368    0.342409    0.342609    0.342925    0.343931    0.344165
     0.344623    0.346268    0.347164    0.376860    0.384604    0.395065
     0.400039    0.403175    0.404893    0.427863    0.429146    0.433779
     0.501461    0.535762    0.542277    0.544883    0.545086    0.547559
     0.552253    1.037708

 Minimum Search - Taking Simple RFO Step
 Searching for Lamda that Minimizes Along All modes
 Value Taken    Lamda =  -0.00000144
 Step Taken.  Stepsize is  0.013656

                             Maximum     Tolerance    Cnvgd?
         Gradient           0.000118      0.000300     YES
         Displacement       0.005620      0.001200      NO
         Energy change     -0.000011      0.000001      NO


 New Cartesian Coordinates Obtained by Inverse Iteration

 Displacement from previous Coordinates is:  0.110920
 ----------------------------------------------------------------
             Standard Nuclear Orientation (Angstroms)
    I     Atom           X                Y                Z
 ----------------------------------------------------------------
    1      C      -3.9448936966    -0.3263008547    -0.8195057044
    2      H      -3.4100285618     0.4069320534    -1.4376625415
    3      C      -3.8018492676     0.1513194773     0.6200196131
    4      H      -4.2445597236    -0.5913391743     1.3024903064
    5      O      -4.6072644615     1.3379037449     0.6495753656
    6      C      -2.3541053440     0.3790847404     1.0059055291
    7      H      -1.9211885456     1.1611780637     0.3759978464
    8      H      -2.2742279613     0.7125300003     2.0458752568
    9      C      -1.5858435373    -0.9493390548     0.8132002213
   10      H      -1.9938245879    -1.6766039497     1.5305472218
   11      C      -0.1115881363    -0.8135683352     1.1783877510
   12      H      -0.0059056166    -0.4591623206     2.2132721579
   13      H       0.4001783424    -1.7772125391     1.0887523945
   14      O       0.5105426300     0.1378723466     0.2991706080
   15      C      -1.7753375131    -1.5360154028    -0.6039850065
   16      H      -1.2786875842    -2.5106639359    -0.6613098879
   17      H      -1.2674861148    -0.8848686608    -1.3228512436
   18      C      -3.2574091525    -1.6764082335    -1.0079692795
   19      H      -3.3274918088    -2.0152873170    -2.0470395723
   20      H      -3.7427758880    -2.4425750107    -0.3926760171
   21      C      -5.4601224295    -0.1296698779    -1.0720979216
   22      H      -5.6266050624     0.1971531679    -2.1023917614
   23      C      -6.3211580525    -1.3729179318    -0.8229941800
   24      H      -7.3808016687    -1.1411611337    -0.9396049264
   25      H      -6.0615611169    -2.1551894488    -1.5414465627
   26      H      -6.1887985035    -1.7740260836     0.1837148573
   27      C      -5.7770466843     1.0732563868    -0.1204263875
   28      O      -6.8729799936     0.7518934203     0.7133872423
   29      H      -5.9910611520     1.9972366292    -0.6677125170
   30      H      -6.9867436184     1.4826110254     1.3308664752
   31      O       2.6038563080    -0.7453213103     0.1325320890
   32      C       3.9970243280    -0.6153855669     0.3870472788
   33      H       4.1899691516    -0.4185366357     1.4485359160
   34      C       1.8358752005     0.3924185196     0.5608890808
   35      H       2.0095398979     0.5508243643     1.6396644302
   36      C       4.6377190846    -1.9666056054     0.0797935751
   37      O       5.1232065032    -2.6898471657     0.9082814739
   38      O       4.5852134963    -2.2644536686    -1.2349112236
   39      H       4.9899574648    -3.1374342277    -1.3500595802
   40      C       4.5618699318     0.5330927889    -0.4592971964
   41      H       4.4110052403     0.2799385349    -1.5182790994
   42      O       5.9431009283     0.6605414660    -0.1673350788
   43      H       6.2486667833     1.5040566574    -0.5214779273
   44      C       3.7930585793     1.8089749092    -0.1195628477
   45      H       4.0396143793     2.1013408179     0.9059132386
   46      O       4.2406395470     2.9153402782    -0.9165102414
   47      H       4.0321191574     2.7336635129    -1.8419329107
   48      C       2.2753745744     1.6301271029    -0.2265963624
   49      H       1.9941714414     1.4568184210    -1.2767676238
   50      O       1.5964215277     2.7587245288     0.2956303405
   51      H       2.0274069819     3.5490044578    -0.0509961436
 ----------------------------------------------------------------
 Molecular Point Group                 C1    NOp =  1
 Largest Abelian Subgroup              C1    NOp =  1
 Nuclear Repulsion Energy =  2396.4239287187 hartrees
 There are       97 alpha and       97 beta electrons
 Applying Cartesian multipole field
    Component          Value
    ---------          -----
     (2,0,0)        1.00000E-12
     (0,2,0)        2.00000E-11
     (0,0,2)       -3.00000E-11
 Nucleus-field energy     =     0.0000000305 hartrees
 Requested basis set is 6-311++G(d,p)
 There are 280 shells and 732 basis functions
 A cutoff of  1.0D-14 yielded  28487 shell pairs
 There are    189487 function pairs (    201001 Cartesian)
 Smallest overlap matrix eigenvalue = 9.03E-07
 Linear dependence detected in AO basis
 Tighter screening thresholds may be required for diffuse basis sets
 Use S2THRESH > 14 and THRESH = 14 in case of SCF convergence issues
 Number of orthogonalized atomic orbitals = 731
 Maximum deviation from orthogonality = 2.530E-10
 Guess MOs from SCF MO coefficient file

 -----------------------------------------------------------------------
  General SCF calculation program by
  Eric Jon Sundstrom, Paul Horn, Yuezhi Mao, Dmitri Zuev, Alec White,
  David Stuck, Shaama M.S., Shane Yost, Joonho Lee, David Small,
  Daniel Levine, Susi Lehtola, Hugh Burton, Evgeny Epifanovsky
 -----------------------------------------------------------------------
 Exchange:     0.2000 Hartree-Fock + 0.0800 Slater + 0.7200 B88
 Correlation:  0.1900 VWN1RPA + 0.8100 LYP
 Using SG-1 standard quadrature grid
 using 6 threads for integral computing
 -------------------------------------------------------
 OpenMP Integral computing Module                
 Release: version 2.0, May 2017, Q-Chem Inc. Pleasanton 
 -------------------------------------------------------
 -------------------------------------------------------
 OpenMP BLAS3 based DFT computing Module                
 Release: version 1.0, May 2013, Q-Chem Inc. Pittsburgh 
 -------------------------------------------------------
 A restricted SCF calculation will be
 performed using DIIS
 SCF converges when DIIS error is below 1.0e-08
 ---------------------------------------
  Cycle       Energy         DIIS error
 ---------------------------------------
    1   -1302.7484340274      4.30e-05  
    2   -1302.7485894664      5.75e-06  
    3   -1302.7485885279      8.15e-06  
    4   -1302.7485914815      1.52e-06  
    5   -1302.7485915581      8.74e-07  
    6   -1302.7485915933      2.41e-07  
    7   -1302.7485915957      6.89e-08  
    8   -1302.7485915961      1.77e-08  
    9   -1302.7485915960      5.14e-09  Convergence criterion met
 ---------------------------------------
 SCF time:   CPU 1984.76s  wall 348.00s 
 SCF   energy in the final basis set =    -1302.7485915960
 Total energy in the final basis set =    -1302.7485915960

 --------------------------------------------------------------

                    Orbital Energies (a.u.)
 --------------------------------------------------------------

 Alpha MOs
 -- Occupied --
-19.189 -19.166 -19.157 -19.149 -19.148 -19.143 -19.134 -19.128
-19.123 -10.325 -10.295 -10.267 -10.262 -10.254 -10.253 -10.249
-10.227 -10.214 -10.185 -10.180 -10.171 -10.171 -10.168 -10.165
-10.155  -1.133  -1.101  -1.075  -1.068  -1.054  -1.043  -1.041
 -1.039  -1.006  -0.845  -0.811  -0.808  -0.791  -0.752  -0.744
 -0.708  -0.682  -0.674  -0.658  -0.636  -0.625  -0.623  -0.594
 -0.578  -0.563  -0.562  -0.558  -0.543  -0.524  -0.520  -0.515
 -0.509  -0.503  -0.499  -0.492  -0.488  -0.477  -0.465  -0.460
 -0.451  -0.442  -0.438  -0.436  -0.429  -0.422  -0.419  -0.402
 -0.397  -0.396  -0.388  -0.384  -0.381  -0.372  -0.368  -0.362
 -0.358  -0.353  -0.346  -0.344  -0.338  -0.329  -0.324  -0.323
 -0.320  -0.317  -0.306  -0.297  -0.294  -0.293  -0.291  -0.284
 -0.267
 -- Virtual --
 -0.034  -0.024  -0.012  -0.009  -0.007  -0.001   0.002   0.005
  0.012   0.019   0.021   0.024   0.031   0.035   0.036   0.039
  0.045   0.047   0.052   0.053   0.058   0.060   0.064   0.069
  0.073   0.073   0.079   0.080   0.084   0.085   0.088   0.091
  0.091   0.095   0.097   0.103   0.103   0.106   0.109   0.109
  0.112   0.114   0.115   0.118   0.120   0.121   0.125   0.127
  0.129   0.129   0.133   0.134   0.136   0.137   0.138   0.142
  0.144   0.144   0.148   0.150   0.151   0.153   0.153   0.156
  0.159   0.161   0.162   0.164   0.169   0.170   0.172   0.174
  0.178   0.179   0.184   0.185   0.187   0.188   0.192   0.192
  0.195   0.198   0.202   0.203   0.203   0.206   0.209   0.213
  0.214   0.219   0.220   0.223   0.226   0.228   0.230   0.235
  0.239   0.239   0.242   0.246   0.247   0.249   0.251   0.254
  0.259   0.261   0.262   0.264   0.269   0.270   0.275   0.279
  0.281   0.283   0.286   0.289   0.291   0.292   0.299   0.301
  0.304   0.306   0.307   0.311   0.313   0.315   0.317   0.319
  0.321   0.324   0.330   0.331   0.334   0.336   0.338   0.341
  0.342   0.344   0.345   0.349   0.350   0.352   0.354   0.360
  0.362   0.365   0.368   0.369   0.372   0.376   0.377   0.380
  0.382   0.384   0.387   0.389   0.395   0.397   0.401   0.404
  0.409   0.412   0.417   0.421   0.424   0.426   0.433   0.438
  0.440   0.441   0.446   0.455   0.462   0.467   0.476   0.478
  0.485   0.498   0.504   0.507   0.513   0.517   0.536   0.544
  0.547   0.550   0.553   0.561   0.564   0.573   0.576   0.577
  0.580   0.585   0.592   0.598   0.606   0.613   0.619   0.625
  0.630   0.634   0.639   0.646   0.648   0.658   0.661   0.665
  0.671   0.675   0.679   0.686   0.690   0.690   0.694   0.704
  0.707   0.713   0.720   0.733   0.737   0.740   0.742   0.746
  0.749   0.751   0.754   0.762   0.766   0.770   0.776   0.778
  0.782   0.783   0.791   0.795   0.799   0.802   0.808   0.809
  0.817   0.821   0.824   0.831   0.837   0.840   0.848   0.862
  0.874   0.905   0.912   0.928   0.940   0.942   0.962   0.975
  0.988   1.002   1.005   1.025   1.028   1.036   1.038   1.051
  1.058   1.064   1.084   1.088   1.097   1.105   1.117   1.134
  1.136   1.144   1.149   1.150   1.159   1.162   1.171   1.176
  1.182   1.189   1.196   1.198   1.206   1.211   1.219   1.225
  1.226   1.236   1.242   1.246   1.253   1.264   1.272   1.275
  1.287   1.296   1.308   1.312   1.321   1.332   1.341   1.345
  1.359   1.364   1.369   1.389   1.399   1.405   1.415   1.421
  1.432   1.442   1.450   1.457   1.464   1.468   1.474   1.481
  1.494   1.506   1.520   1.523   1.529   1.539   1.540   1.548
  1.552   1.560   1.567   1.574   1.574   1.581   1.587   1.590
  1.592   1.601   1.605   1.610   1.619   1.624   1.630   1.634
  1.635   1.642   1.647   1.654   1.657   1.661   1.663   1.668
  1.669   1.672   1.682   1.692   1.698   1.705   1.715   1.719
  1.722   1.724   1.742   1.754   1.761   1.763   1.765   1.774
  1.787   1.792   1.796   1.807   1.818   1.818   1.830   1.835
  1.839   1.842   1.852   1.857   1.859   1.880   1.885   1.891
  1.892   1.906   1.913   1.933   1.936   1.946   1.953   1.968
  1.976   1.995   2.000   2.009   2.009   2.023   2.044   2.051
  2.054   2.060   2.060   2.067   2.077   2.082   2.096   2.103
  2.109   2.113   2.125   2.134   2.143   2.156   2.158   2.163
  2.182   2.183   2.192   2.199   2.221   2.230   2.230   2.248
  2.262   2.278   2.283   2.292   2.305   2.326   2.337   2.341
  2.346   2.361   2.366   2.383   2.402   2.418   2.439   2.448
  2.470   2.498   2.513   2.514   2.526   2.528   2.536   2.542
  2.548   2.561   2.566   2.571   2.589   2.598   2.602   2.609
  2.632   2.638   2.643   2.650   2.663   2.673   2.678   2.682
  2.697   2.713   2.718   2.735   2.742   2.757   2.774   2.782
  2.788   2.800   2.816   2.820   2.825   2.845   2.852   2.860
  2.869   2.876   2.881   2.885   2.893   2.902   2.909   2.919
  2.927   2.932   2.950   2.956   2.965   2.967   2.975   2.987
  2.994   3.001   3.026   3.037   3.046   3.052   3.065   3.075
  3.080   3.087   3.094   3.098   3.104   3.123   3.128   3.135
  3.144   3.150   3.159   3.166   3.173   3.181   3.204   3.208
  3.216   3.238   3.245   3.262   3.269   3.280   3.291   3.294
  3.309   3.325   3.344   3.348   3.353   3.368   3.396   3.399
  3.415   3.443   3.457   3.475   3.507   3.563   3.568   3.617
  3.684   3.778   3.783   3.802   3.816   3.828   3.831   3.846
  3.862   3.885   3.901   3.905   3.924   3.934   3.937   3.971
  3.987   3.997   4.012   4.047   4.051   4.079   4.090   4.125
  4.143   4.149   4.165   4.174   4.180   4.235   4.258   4.261
  4.288   4.306   4.326   4.341   4.361   4.473   4.985   5.075
  5.089   5.094   5.100   5.107   5.144   5.172   5.181   5.190
  5.369   5.381   5.392   5.415   5.426   5.446   5.463   5.495
  5.596   5.615   5.616   5.645   5.661   5.697   5.764   5.816
  5.845  23.751  23.759  23.774  23.795  23.810  23.815  23.838
 23.860  23.874  23.883  23.895  23.914  23.951  23.960  23.985
 24.009  49.867  49.902  49.936  49.948  49.962  49.962  50.000
 50.009  50.015
 --------------------------------------------------------------

          Ground-State Mulliken Net Atomic Charges

     Atom                 Charge (a.u.)
  ----------------------------------------
      1 C                     0.345608
      2 H                     0.194670
      3 C                    -0.657951
      4 H                     0.190324
      5 O                    -0.036108
      6 C                    -0.494835
      7 H                     0.241053
      8 H                     0.181572
      9 C                    -0.133129
     10 H                     0.185845
     11 C                    -0.373855
     12 H                     0.109882
     13 H                     0.222633
     14 O                     0.109710
     15 C                    -0.293618
     16 H                     0.171079
     17 H                     0.162163
     18 C                    -0.525197
     19 H                     0.175608
     20 H                     0.165223
     21 C                     0.029426
     22 H                     0.200750
     23 C                    -0.670357
     24 H                     0.172253
     25 H                     0.138961
     26 H                     0.190752
     27 C                    -0.162601
     28 O                    -0.227001
     29 H                     0.194540
     30 H                     0.269916
     31 O                     0.022642
     32 C                    -0.379501
     33 H                     0.272557
     34 C                     0.008742
     35 H                     0.227652
     36 C                     0.018311
     37 O                    -0.202856
     38 O                    -0.123150
     39 H                     0.291594
     40 C                    -0.203149
     41 H                     0.278885
     42 O                    -0.151280
     43 H                     0.261886
     44 C                    -0.658984
     45 H                     0.300012
     46 O                    -0.210106
     47 H                     0.272242
     48 C                    -0.451788
     49 H                     0.241336
     50 O                    -0.144938
     51 H                     0.252578
  ----------------------------------------
  Sum of atomic charges =     0.000000

 -----------------------------------------------------------------
                    Cartesian Multipole Moments
 -----------------------------------------------------------------
    Charge (ESU x 10^10)
                -0.0000
    Dipole Moment (Debye)
         X       0.6103      Y       0.8577      Z      -2.9322
       Tot       3.1154
    Quadrupole Moments (Debye-Ang)
        XX    -167.0920     XY       7.8331     YY    -149.2329
        XZ     -11.8457     YZ       0.1901     ZZ    -143.2344
    Octopole Moments (Debye-Ang^2)
       XXX      47.2598    XXY      85.8721    XYY      11.5084
       YYY       7.5635    XXZ     -91.3406    XYZ      17.2299
       YYZ     -34.0460    XZZ      19.7174    YZZ      19.0681
       ZZZ      -1.8580
    Hexadecapole Moments (Debye-Ang^3)
      XXXX  -16565.8973   XXXY    -162.7376   XXYY   -2815.2624
      XYYY    -175.1167   YYYY   -2107.7882   XXXZ    -472.7656
      XXYZ     184.0916   XYYZ    -187.8042   YYYZ      28.0275
      XXZZ   -2552.8765   XYZZ       3.1703   YYZZ    -458.6660
      XZZZ     -87.5493   YZZZ     -47.6937   ZZZZ    -724.5231
 -----------------------------------------------------------------
 Calculating analytic gradient of the SCF energy
 Gradient of SCF Energy
            1           2           3           4           5           6
    1   0.0000206  -0.0000106  -0.0000035  -0.0000032  -0.0000168  -0.0000039
    2  -0.0000336   0.0000063   0.0000045   0.0000034   0.0000153  -0.0000028
    3   0.0000114  -0.0000019  -0.0000263   0.0000084   0.0000154   0.0000085
            7           8           9          10          11          12
    1   0.0000108  -0.0000003   0.0000097   0.0000031  -0.0000006   0.0000042
    2  -0.0000032   0.0000025   0.0000105  -0.0000055  -0.0000626  -0.0000001
    3  -0.0000038  -0.0000026   0.0000052  -0.0000059  -0.0000338   0.0000080
           13          14          15          16          17          18
    1   0.0000066  -0.0000324   0.0000083  -0.0000064  -0.0000024  -0.0000294
    2   0.0000123   0.0000577   0.0000105  -0.0000061   0.0000030   0.0000213
    3   0.0000134   0.0000101   0.0000050  -0.0000080   0.0000046   0.0000042
           19          20          21          22          23          24
    1  -0.0000003   0.0000101  -0.0000057   0.0000032   0.0000123   0.0000003
    2   0.0000061  -0.0000033  -0.0000104  -0.0000043   0.0000013   0.0000011
    3  -0.0000033  -0.0000033  -0.0000162  -0.0000022  -0.0000016   0.0000021
           25          26          27          28          29          30
    1  -0.0000022   0.0000017   0.0000180  -0.0000235   0.0000021   0.0000089
    2   0.0000007   0.0000023  -0.0000106   0.0000230  -0.0000012  -0.0000006
    3  -0.0000017  -0.0000026  -0.0000004   0.0000127   0.0000072   0.0000140
           31          32          33          34          35          36
    1  -0.0000032   0.0000379  -0.0000099   0.0000400  -0.0000007  -0.0000611
    2  -0.0000057   0.0000135   0.0000009  -0.0000287   0.0000104  -0.0000365
    3  -0.0000133   0.0000045  -0.0000054   0.0000115   0.0000092   0.0000096
           37          38          39          40          41          42
    1   0.0000193   0.0000195  -0.0000025   0.0000059  -0.0000009  -0.0000138
    2   0.0000097   0.0000159  -0.0000026  -0.0000157   0.0000114   0.0000010
    3  -0.0000049  -0.0000092  -0.0000052  -0.0000096  -0.0000016   0.0000190
           43          44          45          46          47          48
    1   0.0000039  -0.0000117   0.0000064   0.0000063  -0.0000056  -0.0000068
    2  -0.0000080   0.0000004  -0.0000017  -0.0000059   0.0000028   0.0000137
    3  -0.0000159   0.0000045  -0.0000014  -0.0000012   0.0000023   0.0000046
           49          50          51
    1  -0.0000083  -0.0000019   0.0000083
    2  -0.0000057  -0.0000036  -0.0000030
    3   0.0000002  -0.0000279   0.0000134
 Max gradient component =       6.265E-05
 RMS gradient           =       1.463E-05
 Gradient time:  CPU 682.98 s  wall 115.09 s
 Geometry Optimization Parameters
   NAtoms,    NIC,     NZ,  NCons,   NDum,   NFix, NCnnct, MaxDiis
       51     420       0       0       0       0       0       0

 Cartesian Hessian Update
 Hessian Updated using BFGS Update


** GEOMETRY OPTIMIZATION IN DELOCALIZED INTERNAL COORDINATES **
   Searching for a Minimum

   Optimization Cycle:   8

                       Coordinates (Angstroms)
     ATOM                X               Y               Z
      1  C        -3.9448936966   -0.3263008547   -0.8195057044
      2  H        -3.4100285618    0.4069320534   -1.4376625415
      3  C        -3.8018492676    0.1513194773    0.6200196131
      4  H        -4.2445597236   -0.5913391743    1.3024903064
      5  O        -4.6072644615    1.3379037449    0.6495753656
      6  C        -2.3541053440    0.3790847404    1.0059055291
      7  H        -1.9211885456    1.1611780637    0.3759978464
      8  H        -2.2742279613    0.7125300003    2.0458752568
      9  C        -1.5858435373   -0.9493390548    0.8132002213
     10  H        -1.9938245879   -1.6766039497    1.5305472218
     11  C        -0.1115881363   -0.8135683352    1.1783877510
     12  H        -0.0059056166   -0.4591623206    2.2132721579
     13  H         0.4001783424   -1.7772125391    1.0887523945
     14  O         0.5105426300    0.1378723466    0.2991706080
     15  C        -1.7753375131   -1.5360154028   -0.6039850065
     16  H        -1.2786875842   -2.5106639359   -0.6613098879
     17  H        -1.2674861148   -0.8848686608   -1.3228512436
     18  C        -3.2574091525   -1.6764082335   -1.0079692795
     19  H        -3.3274918088   -2.0152873170   -2.0470395723
     20  H        -3.7427758880   -2.4425750107   -0.3926760171
     21  C        -5.4601224295   -0.1296698779   -1.0720979216
     22  H        -5.6266050624    0.1971531679   -2.1023917614
     23  C        -6.3211580525   -1.3729179318   -0.8229941800
     24  H        -7.3808016687   -1.1411611337   -0.9396049264
     25  H        -6.0615611169   -2.1551894488   -1.5414465627
     26  H        -6.1887985035   -1.7740260836    0.1837148573
     27  C        -5.7770466843    1.0732563868   -0.1204263875
     28  O        -6.8729799936    0.7518934203    0.7133872423
     29  H        -5.9910611520    1.9972366292   -0.6677125170
     30  H        -6.9867436184    1.4826110254    1.3308664752
     31  O         2.6038563080   -0.7453213103    0.1325320890
     32  C         3.9970243280   -0.6153855669    0.3870472788
     33  H         4.1899691516   -0.4185366357    1.4485359160
     34  C         1.8358752005    0.3924185196    0.5608890808
     35  H         2.0095398979    0.5508243643    1.6396644302
     36  C         4.6377190846   -1.9666056054    0.0797935751
     37  O         5.1232065032   -2.6898471657    0.9082814739
     38  O         4.5852134963   -2.2644536686   -1.2349112236
     39  H         4.9899574648   -3.1374342277   -1.3500595802
     40  C         4.5618699318    0.5330927889   -0.4592971964
     41  H         4.4110052403    0.2799385349   -1.5182790994
     42  O         5.9431009283    0.6605414660   -0.1673350788
     43  H         6.2486667833    1.5040566574   -0.5214779273
     44  C         3.7930585793    1.8089749092   -0.1195628477
     45  H         4.0396143793    2.1013408179    0.9059132386
     46  O         4.2406395470    2.9153402782   -0.9165102414
     47  H         4.0321191574    2.7336635129   -1.8419329107
     48  C         2.2753745744    1.6301271029   -0.2265963624
     49  H         1.9941714414    1.4568184210   -1.2767676238
     50  O         1.5964215277    2.7587245288    0.2956303405
     51  H         2.0274069819    3.5490044578   -0.0509961436
   Point Group: c1    Number of degrees of freedom:   147


   Energy is  -1302.748591596

 Hessian Updated using BFGS Update

147 Hessian modes will be used to form the next step
  Hessian Eigenvalues:
     0.002388    0.004691    0.004926    0.005231    0.005832    0.006154
     0.006980    0.007560    0.007679    0.009737    0.010410    0.011216
     0.013322    0.013606    0.014612    0.015948    0.018052    0.019757
     0.022344    0.028895    0.029853    0.031559    0.032238    0.036822
     0.038685    0.041284    0.042381    0.045943    0.046154    0.047006
     0.047858    0.048627    0.048948    0.049355    0.049905    0.050717
     0.051251    0.051937    0.054158    0.054610    0.055031    0.055136
     0.056439    0.056976    0.057876    0.058312    0.058899    0.059981
     0.062042    0.062429    0.064632    0.067262    0.068686    0.069182
     0.073884    0.076802    0.077349    0.079445    0.083886    0.084196
     0.087288    0.092201    0.093038    0.110094    0.112532    0.113549
     0.115355    0.118158    0.136653    0.138099    0.143564    0.144186
     0.159314    0.159755    0.159990    0.160000    0.160002    0.160036
     0.160260    0.160815    0.166548    0.169218    0.171089    0.172039
     0.177768    0.189190    0.192948    0.195321    0.198075    0.202042
     0.221431    0.224427    0.249995    0.250018    0.255341    0.260824
     0.265105    0.271080    0.274322    0.274976    0.283816    0.285087
     0.288223    0.290097    0.291628    0.291857    0.297048    0.300581
     0.301954    0.332716    0.334970    0.335839    0.336973    0.337540
     0.338054    0.338715    0.340373    0.341282    0.341993    0.342171
     0.342287    0.342307    0.342510    0.342662    0.342925    0.343900
     0.344160    0.344572    0.346233    0.347210    0.376889    0.384891
     0.396292    0.399833    0.403169    0.405664    0.427706    0.428887
     0.433764    0.501178    0.535769    0.542288    0.544854    0.545085
     0.547622    0.552264    1.037729

 Minimum Search - Taking Simple RFO Step
 Searching for Lamda that Minimizes Along All modes
 Value Taken    Lamda =   0.00000000
 Step Taken.  Stepsize is  0.011359

                             Maximum     Tolerance    Cnvgd?
         Gradient           0.000053      0.000300     YES
         Displacement       0.004447      0.001200      NO
         Energy change     -0.000001      0.000001     YES

 Final energy is   -1302.7485915959646     


 ******************************
 **  OPTIMIZATION CONVERGED  **
 ******************************

                       Coordinates (Angstroms)
     ATOM                X               Y               Z
      1  C        -3.9448936966   -0.3263008547   -0.8195057044
      2  H        -3.4100285618    0.4069320534   -1.4376625415
      3  C        -3.8018492676    0.1513194773    0.6200196131
      4  H        -4.2445597236   -0.5913391743    1.3024903064
      5  O        -4.6072644615    1.3379037449    0.6495753656
      6  C        -2.3541053440    0.3790847404    1.0059055291
      7  H        -1.9211885456    1.1611780637    0.3759978464
      8  H        -2.2742279613    0.7125300003    2.0458752568
      9  C        -1.5858435373   -0.9493390548    0.8132002213
     10  H        -1.9938245879   -1.6766039497    1.5305472218
     11  C        -0.1115881363   -0.8135683352    1.1783877510
     12  H        -0.0059056166   -0.4591623206    2.2132721579
     13  H         0.4001783424   -1.7772125391    1.0887523945
     14  O         0.5105426300    0.1378723466    0.2991706080
     15  C        -1.7753375131   -1.5360154028   -0.6039850065
     16  H        -1.2786875842   -2.5106639359   -0.6613098879
     17  H        -1.2674861148   -0.8848686608   -1.3228512436
     18  C        -3.2574091525   -1.6764082335   -1.0079692795
     19  H        -3.3274918088   -2.0152873170   -2.0470395723
     20  H        -3.7427758880   -2.4425750107   -0.3926760171
     21  C        -5.4601224295   -0.1296698779   -1.0720979216
     22  H        -5.6266050624    0.1971531679   -2.1023917614
     23  C        -6.3211580525   -1.3729179318   -0.8229941800
     24  H        -7.3808016687   -1.1411611337   -0.9396049264
     25  H        -6.0615611169   -2.1551894488   -1.5414465627
     26  H        -6.1887985035   -1.7740260836    0.1837148573
     27  C        -5.7770466843    1.0732563868   -0.1204263875
     28  O        -6.8729799936    0.7518934203    0.7133872423
     29  H        -5.9910611520    1.9972366292   -0.6677125170
     30  H        -6.9867436184    1.4826110254    1.3308664752
     31  O         2.6038563080   -0.7453213103    0.1325320890
     32  C         3.9970243280   -0.6153855669    0.3870472788
     33  H         4.1899691516   -0.4185366357    1.4485359160
     34  C         1.8358752005    0.3924185196    0.5608890808
     35  H         2.0095398979    0.5508243643    1.6396644302
     36  C         4.6377190846   -1.9666056054    0.0797935751
     37  O         5.1232065032   -2.6898471657    0.9082814739
     38  O         4.5852134963   -2.2644536686   -1.2349112236
     39  H         4.9899574648   -3.1374342277   -1.3500595802
     40  C         4.5618699318    0.5330927889   -0.4592971964
     41  H         4.4110052403    0.2799385349   -1.5182790994
     42  O         5.9431009283    0.6605414660   -0.1673350788
     43  H         6.2486667833    1.5040566574   -0.5214779273
     44  C         3.7930585793    1.8089749092   -0.1195628477
     45  H         4.0396143793    2.1013408179    0.9059132386
     46  O         4.2406395470    2.9153402782   -0.9165102414
     47  H         4.0321191574    2.7336635129   -1.8419329107
     48  C         2.2753745744    1.6301271029   -0.2265963624
     49  H         1.9941714414    1.4568184210   -1.2767676238
     50  O         1.5964215277    2.7587245288    0.2956303405
     51  H         2.0274069819    3.5490044578   -0.0509961436

Z-matrix Print:
$molecule
0 1
O 
C  1 1.374699
H  2 1.104087 1 111.360079
C  1 1.437118 2 115.053828 3 -45.729716 0
H  4 1.094783 1 109.286367 2 -61.197367 0
H  4 1.098981 1 108.722160 2 56.972853 0
O  2 1.437963 1 108.160377 3 119.376622 0
C  7 1.422174 2 113.427166 1 -178.346703 0
H  8 1.096693 7 111.220718 2 55.839037 0
C  4 1.524869 1 109.327249 2 177.461328 0
H  10 1.099977 4 105.145780 1 -179.265187 0
C  8 1.526660 7 107.111313 2 171.536934 0
O  12 1.202152 8 124.282073 7 -112.189847 0
O  12 1.349044 8 112.037580 7 67.213918 0
H  14 0.969109 12 107.362956 8 -178.789488 0
C  2 1.531410 1 109.174018 3 -121.603091 0
H  16 1.100895 2 106.857352 1 -52.341688 0
O  16 1.416838 2 108.465324 1 67.118148 0
H  18 0.964594 16 107.821397 2 166.551359 0
C  16 1.531929 2 110.044505 1 -171.458746 0
H  20 1.094472 16 108.652607 2 -69.557443 0
O  20 1.435095 16 111.111656 2 176.455886 0
H  22 0.965865 20 108.646701 16 -61.781239 0
C  20 1.527863 16 112.673938 2 50.762777 0
H  24 1.099222 20 109.723287 16 65.495164 0
O  24 1.417492 20 111.681036 16 -171.416224 0
H  26 0.964523 24 108.162063 20 -46.801734 0
C  10 1.545481 4 111.835834 1 64.310925 0
H  28 1.094840 10 108.629413 4 -58.240711 0
H  28 1.095394 10 109.278485 4 57.607467 0
C  28 1.542547 10 113.110635 4 -179.574476 0
H  31 1.095179 28 109.762508 10 175.245187 0
H  31 1.095983 28 110.004438 10 -67.595445 0
C  31 1.526743 28 108.652568 10 53.429996 0
H  34 1.098102 31 107.557067 28 58.066511 0
C  34 1.523422 31 110.585699 28 -57.338732 0
H  36 1.101499 34 109.654144 31 -58.775530 0
O  36 1.434416 34 103.067416 31 -174.303989 0
C  38 1.425248 36 107.224380 34 40.000366 0
H  39 1.095018 38 105.887491 36 -141.244284 0
O  39 1.414068 38 111.084047 36 99.872266 0
H  41 0.963416 39 107.281929 38 56.089160 0
C  36 1.515502 34 112.173990 31 62.631289 0
H  43 1.093559 36 109.815677 34 61.863163 0
H  43 1.095036 36 110.932592 34 -179.471247 0
C  34 1.548672 31 122.189107 28 -177.118641 0
H  46 1.093634 34 109.909819 31 -92.529052 0
C  46 1.532678 34 114.844295 31 29.546090 0
H  48 1.090942 46 110.853185 34 175.315721 0
H  48 1.091728 46 112.320511 34 55.519616 0
H  48 1.093395 46 109.887292 34 -65.129457 0
$end


 --------------------------------------------------------------

                    Orbital Energies (a.u.)
 --------------------------------------------------------------

 Alpha MOs
 -- Occupied --
-19.189 -19.166 -19.157 -19.149 -19.148 -19.143 -19.134 -19.128
-19.123 -10.325 -10.295 -10.267 -10.262 -10.254 -10.253 -10.249
-10.227 -10.214 -10.185 -10.180 -10.171 -10.171 -10.168 -10.165
-10.155  -1.133  -1.101  -1.075  -1.068  -1.054  -1.043  -1.041
 -1.039  -1.006  -0.845  -0.811  -0.808  -0.791  -0.752  -0.744
 -0.708  -0.682  -0.674  -0.658  -0.636  -0.625  -0.623  -0.594
 -0.578  -0.563  -0.562  -0.558  -0.543  -0.524  -0.520  -0.515
 -0.509  -0.503  -0.499  -0.492  -0.488  -0.477  -0.465  -0.460
 -0.451  -0.442  -0.438  -0.436  -0.429  -0.422  -0.419  -0.402
 -0.397  -0.396  -0.388  -0.384  -0.381  -0.372  -0.368  -0.362
 -0.358  -0.353  -0.346  -0.344  -0.338  -0.329  -0.324  -0.323
 -0.320  -0.317  -0.306  -0.297  -0.294  -0.293  -0.291  -0.284
 -0.267
 -- Virtual --
 -0.034  -0.024  -0.012  -0.009  -0.007  -0.001   0.002   0.005
  0.012   0.019   0.021   0.024   0.031   0.035   0.036   0.039
  0.045   0.047   0.052   0.053   0.058   0.060   0.064   0.069
  0.073   0.073   0.079   0.080   0.084   0.085   0.088   0.091
  0.091   0.095   0.097   0.103   0.103   0.106   0.109   0.109
  0.112   0.114   0.115   0.118   0.120   0.121   0.125   0.127
  0.129   0.129   0.133   0.134   0.136   0.137   0.138   0.142
  0.144   0.144   0.148   0.150   0.151   0.153   0.153   0.156
  0.159   0.161   0.162   0.164   0.169   0.170   0.172   0.174
  0.178   0.179   0.184   0.185   0.187   0.188   0.192   0.192
  0.195   0.198   0.202   0.203   0.203   0.206   0.209   0.213
  0.214   0.219   0.220   0.223   0.226   0.228   0.230   0.235
  0.239   0.239   0.242   0.246   0.247   0.249   0.251   0.254
  0.259   0.261   0.262   0.264   0.269   0.270   0.275   0.279
  0.281   0.283   0.286   0.289   0.291   0.292   0.299   0.301
  0.304   0.306   0.307   0.311   0.313   0.315   0.317   0.319
  0.321   0.324   0.330   0.331   0.334   0.336   0.338   0.341
  0.342   0.344   0.345   0.349   0.350   0.352   0.354   0.360
  0.362   0.365   0.368   0.369   0.372   0.376   0.377   0.380
  0.382   0.384   0.387   0.389   0.395   0.397   0.401   0.404
  0.409   0.412   0.417   0.421   0.424   0.426   0.433   0.438
  0.440   0.441   0.446   0.455   0.462   0.467   0.476   0.478
  0.485   0.498   0.504   0.507   0.513   0.517   0.536   0.544
  0.547   0.550   0.553   0.561   0.564   0.573   0.576   0.577
  0.580   0.585   0.592   0.598   0.606   0.613   0.619   0.625
  0.630   0.634   0.639   0.646   0.648   0.658   0.661   0.665
  0.671   0.675   0.679   0.686   0.690   0.690   0.694   0.704
  0.707   0.713   0.720   0.733   0.737   0.740   0.742   0.746
  0.749   0.751   0.754   0.762   0.766   0.770   0.776   0.778
  0.782   0.783   0.791   0.795   0.799   0.802   0.808   0.809
  0.817   0.821   0.824   0.831   0.837   0.840   0.848   0.862
  0.874   0.905   0.912   0.928   0.940   0.942   0.962   0.975
  0.988   1.002   1.005   1.025   1.028   1.036   1.038   1.051
  1.058   1.064   1.084   1.088   1.097   1.105   1.117   1.134
  1.136   1.144   1.149   1.150   1.159   1.162   1.171   1.176
  1.182   1.189   1.196   1.198   1.206   1.211   1.219   1.225
  1.226   1.236   1.242   1.246   1.253   1.264   1.272   1.275
  1.287   1.296   1.308   1.312   1.321   1.332   1.341   1.345
  1.359   1.364   1.369   1.389   1.399   1.405   1.415   1.421
  1.432   1.442   1.450   1.457   1.464   1.468   1.474   1.481
  1.494   1.506   1.520   1.523   1.529   1.539   1.540   1.548
  1.552   1.560   1.567   1.574   1.574   1.581   1.587   1.590
  1.592   1.601   1.605   1.610   1.619   1.624   1.630   1.634
  1.635   1.642   1.647   1.654   1.657   1.661   1.663   1.668
  1.669   1.672   1.682   1.692   1.698   1.705   1.715   1.719
  1.722   1.724   1.742   1.754   1.761   1.763   1.765   1.774
  1.787   1.792   1.796   1.807   1.818   1.818   1.830   1.835
  1.839   1.842   1.852   1.857   1.859   1.880   1.885   1.891
  1.892   1.906   1.913   1.933   1.936   1.946   1.953   1.968
  1.976   1.995   2.000   2.009   2.009   2.023   2.044   2.051
  2.054   2.060   2.060   2.067   2.077   2.082   2.096   2.103
  2.109   2.113   2.125   2.134   2.143   2.156   2.158   2.163
  2.182   2.183   2.192   2.199   2.221   2.230   2.230   2.248
  2.262   2.278   2.283   2.292   2.305   2.326   2.337   2.341
  2.346   2.361   2.366   2.383   2.402   2.418   2.439   2.448
  2.470   2.498   2.513   2.514   2.526   2.528   2.536   2.542
  2.548   2.561   2.566   2.571   2.589   2.598   2.602   2.609
  2.632   2.638   2.643   2.650   2.663   2.673   2.678   2.682
  2.697   2.713   2.718   2.735   2.742   2.757   2.774   2.782
  2.788   2.800   2.816   2.820   2.825   2.845   2.852   2.860
  2.869   2.876   2.881   2.885   2.893   2.902   2.909   2.919
  2.927   2.932   2.950   2.956   2.965   2.967   2.975   2.987
  2.994   3.001   3.026   3.037   3.046   3.052   3.065   3.075
  3.080   3.087   3.094   3.098   3.104   3.123   3.128   3.135
  3.144   3.150   3.159   3.166   3.173   3.181   3.204   3.208
  3.216   3.238   3.245   3.262   3.269   3.280   3.291   3.294
  3.309   3.325   3.344   3.348   3.353   3.368   3.396   3.399
  3.415   3.443   3.457   3.475   3.507   3.563   3.568   3.617
  3.684   3.778   3.783   3.802   3.816   3.828   3.831   3.846
  3.862   3.885   3.901   3.905   3.924   3.934   3.937   3.971
  3.987   3.997   4.012   4.047   4.051   4.079   4.090   4.125
  4.143   4.149   4.165   4.174   4.180   4.235   4.258   4.261
  4.288   4.306   4.326   4.341   4.361   4.473   4.985   5.075
  5.089   5.094   5.100   5.107   5.144   5.172   5.181   5.190
  5.369   5.381   5.392   5.415   5.426   5.446   5.463   5.495
  5.596   5.615   5.616   5.645   5.661   5.697   5.764   5.816
  5.845  23.751  23.759  23.774  23.795  23.810  23.815  23.838
 23.860  23.874  23.883  23.895  23.914  23.951  23.960  23.985
 24.009  49.867  49.902  49.936  49.948  49.962  49.962  50.000
 50.009  50.015
 --------------------------------------------------------------

          Ground-State Mulliken Net Atomic Charges

     Atom                 Charge (a.u.)
  ----------------------------------------
      1 C                     0.345608
      2 H                     0.194670
      3 C                    -0.657951
      4 H                     0.190324
      5 O                    -0.036108
      6 C                    -0.494835
      7 H                     0.241053
      8 H                     0.181572
      9 C                    -0.133129
     10 H                     0.185845
     11 C                    -0.373855
     12 H                     0.109882
     13 H                     0.222633
     14 O                     0.109710
     15 C                    -0.293618
     16 H                     0.171079
     17 H                     0.162163
     18 C                    -0.525197
     19 H                     0.175608
     20 H                     0.165223
     21 C                     0.029426
     22 H                     0.200750
     23 C                    -0.670357
     24 H                     0.172253
     25 H                     0.138961
     26 H                     0.190752
     27 C                    -0.162601
     28 O                    -0.227001
     29 H                     0.194540
     30 H                     0.269916
     31 O                     0.022642
     32 C                    -0.379501
     33 H                     0.272557
     34 C                     0.008742
     35 H                     0.227652
     36 C                     0.018311
     37 O                    -0.202856
     38 O                    -0.123150
     39 H                     0.291594
     40 C                    -0.203149
     41 H                     0.278885
     42 O                    -0.151280
     43 H                     0.261886
     44 C                    -0.658984
     45 H                     0.300012
     46 O                    -0.210106
     47 H                     0.272242
     48 C                    -0.451788
     49 H                     0.241336
     50 O                    -0.144938
     51 H                     0.252578
  ----------------------------------------
  Sum of atomic charges =     0.000000

 -----------------------------------------------------------------
                    Cartesian Multipole Moments
 -----------------------------------------------------------------
    Charge (ESU x 10^10)
                -0.0000
    Dipole Moment (Debye)
         X       0.6103      Y       0.8577      Z      -2.9322
       Tot       3.1154
    Quadrupole Moments (Debye-Ang)
        XX    -167.0920     XY       7.8331     YY    -149.2329
        XZ     -11.8457     YZ       0.1901     ZZ    -143.2344
    Octopole Moments (Debye-Ang^2)
       XXX      47.2598    XXY      85.8721    XYY      11.5084
       YYY       7.5635    XXZ     -91.3406    XYZ      17.2299
       YYZ     -34.0460    XZZ      19.7174    YZZ      19.0681
       ZZZ      -1.8580
    Hexadecapole Moments (Debye-Ang^3)
      XXXX  -16565.8973   XXXY    -162.7376   XXYY   -2815.2624
      XYYY    -175.1167   YYYY   -2107.7882   XXXZ    -472.7656
      XXYZ     184.0916   XYYZ    -187.8042   YYYZ      28.0275
      XXZZ   -2552.8765   XYZZ       3.1703   YYZZ    -458.6660
      XZZZ     -87.5493   YZZZ     -47.6937   ZZZZ    -724.5231
 -----------------------------------------------------------------
Archival summary:
1\1\november\OPT\ProcedureUnspecified\BasisUnspecified\91626\taweetha\MonApr109:31:182019MonApr109:31:182019\0\\#,OPT,ProcedureUnspecified,BasisUnspecified,\\0,1\O\C,1,1.3747\H,2,1.10409,1,111.36\C,1,1.43712,2,115.054,3,-45.7297,0\H,4,1.09478,1,109.286,2,-61.1974,0\H,4,1.09898,1,108.722,2,56.9729,0\O,2,1.43796,1,108.16,3,119.377,0\C,7,1.42217,2,113.427,1,-178.347,0\H,8,1.09669,7,111.221,2,55.839,0\C,4,1.52487,1,109.327,2,177.461,0\H,10,1.09998,4,105.146,1,-179.265,0\C,8,1.52666,7,107.111,2,171.537,0\O,12,1.20215,8,124.282,7,-112.19,0\O,12,1.34904,8,112.038,7,67.2139,0\H,14,0.969109,12,107.363,8,-178.789,0\C,2,1.53141,1,109.174,3,-121.603,0\H,16,1.1009,2,106.857,1,-52.3417,0\O,16,1.41684,2,108.465,1,67.1181,0\H,18,0.964594,16,107.821,2,166.551,0\C,16,1.53193,2,110.045,1,-171.459,0\H,20,1.09447,16,108.653,2,-69.5574,0\O,20,1.4351,16,111.112,2,176.456,0\H,22,0.965865,20,108.647,16,-61.7812,0\C,20,1.52786,16,112.674,2,50.7628,0\H,24,1.09922,20,109.723,16,65.4952,0\O,24,1.41749,20,111.681,16,-171.416,0\H,26,0.964523,24,108.162,20,-46.8017,0\C,10,1.54548,4,111.836,1,64.3109,0\H,28,1.09484,10,108.629,4,-58.2407,0\H,28,1.09539,10,109.278,4,57.6075,0\C,28,1.54255,10,113.111,4,-179.574,0\H,31,1.09518,28,109.763,10,175.245,0\H,31,1.09598,28,110.004,10,-67.5954,0\C,31,1.52674,28,108.653,10,53.43,0\H,34,1.0981,31,107.557,28,58.0665,0\C,34,1.52342,31,110.586,28,-57.3387,0\H,36,1.1015,34,109.654,31,-58.7755,0\O,36,1.43442,34,103.067,31,-174.304,0\C,38,1.42525,36,107.224,34,40.0004,0\H,39,1.09502,38,105.887,36,-141.244,0\O,39,1.41407,38,111.084,36,99.8723,0\H,41,0.963416,39,107.282,38,56.0892,0\C,36,1.5155,34,112.174,31,62.6313,0\H,43,1.09356,36,109.816,34,61.8632,0\H,43,1.09504,36,110.933,34,-179.471,0\C,34,1.54867,31,122.189,28,-177.119,0\H,46,1.09363,34,109.91,31,-92.5291,0\C,46,1.53268,34,114.844,31,29.5461,0\H,48,1.09094,46,110.853,34,175.316,0\H,48,1.09173,46,112.321,34,55.5196,0\H,48,1.0934,46,109.887,34,-65.1295,0\\\@

 Total job time:  4203.00s(wall), 24051.02s(cpu) 
 Mon Apr  1 09:31:18 2019

        *************************************************************
        *                                                           *
        *  Thank you very much for using Q-Chem.  Have a nice day.  *
        *                                                           *
        *************************************************************


 
User input: 2 of 3 
 
Q-Chem Developer Version!
                  Welcome to Q-Chem
     A Quantum Leap Into The Future Of Chemistry


 Q-Chem 5.1, Q-Chem, Inc., Pleasanton, CA (2018)

 Yihan Shao,  Zhengting Gan,  E. Epifanovsky,  A. T. B. Gilbert,  M. Wormit,  
 J. Kussmann,  A. W. Lange,  A. Behn,  Jia Deng,  Xintian Feng,  D. Ghosh,  
 M. Goldey,  P. R. Horn,  L. D. Jacobson,  I. Kaliman,  T. Kus,  A. Landau,  
 Jie Liu,  E. I. Proynov,  R. M. Richard,  R. P. Steele,  E. J. Sundstrom,  
 H. L. Woodcock III,  P. M. Zimmerman,  D. Zuev,  B. Albrecht,  E. Alguire,  
 S. A. Baeppler,  D. Barton,  Z. Benda,  Y. A. Bernard,  E. J. Berquist,  
 K. B. Bravaya,  H. Burton,  D. Casanova,  Chun-Min Chang,  Yunqing Chen,  
 A. Chien,  K. D. Closser,  M. P. Coons,  S. Coriani,  S. Dasgupta,  
 A. L. Dempwolff,  M. Diedenhofen,  Hainam Do,  R. G. Edgar,  Po-Tung Fang,  
 S. Faraji,  S. Fatehi,  Qingguo Feng,  K. D. Fenk,  J. Fosso-Tande,  
 Qinghui Ge,  A. Ghysels,  G. Gidofalvi,  J. Gomes,  J. Gonthier,  A. Gunina,  
 D. Hait,  M. W. D. Hanson-Heine,  P. H. P. Harbach,  A. W. Hauser,  
 J. E. Herr,  E. G. Hohenstein,  Z. C. Holden,  Kerwin Hui,  B. C. Huynh,  
 T.-C. Jagau,  Hyunjun Ji,  B. Kaduk,  K. Khistyaev,  Jaehoon Kim,  
 P. Klunzinger,  K. Koh,  D. Kosenkov,  L. Koulias,  T. Kowalczyk,  
 C. M. Krauter,  A. Kunitsa,  Ka Un Lao,  A. Laurent,  K. V. Lawler,  
 Joonho Lee,  D. Lefrancois,  S. Lehtola,  D. S. Levine,  Yi-Pei Li,  
 You-Sheng Lin,  Fenglai Liu,  E. Livshits,  A. Luenser,  P. Manohar,  
 E. Mansoor,  S. F. Manzer,  Shan-Ping Mao,  Yuezhi Mao,  N. Mardirossian,  
 A. V. Marenich,  T. Markovich,  L. A. Martinez-Martinez,  S. A. Maurer,  
 N. J. Mayhall,  S. C. McKenzie,  J.-M. Mewes,  A. F. Morrison,  
 J. W. Mullinax,  K. Nanda,  T. S. Nguyen-Beck,  R. Olivares-Amaya,  
 J. A. Parkhill,  T. M. Perrine,  F. Plasser,  P. Pokhilko,  S. Prager,  
 A. Prociuk,  E. Ramos,  D. R. Rehn,  F. Rob,  M. Schneider,  N. Sergueev,  
 S. M. Sharada,  S. Sharma,  D. W. Small,  T. Stauch,  T. Stein,  
 Yu-Chuan Su,  A. J. W. Thom,  A. Tkatchenko,  T. Tsuchimochi,  N. M. Tubman,  
 L. Vogt,  M. L. Vidal,  O. Vydrov,  M. A. Watson,  J. Wenzel,  
 M. de Wergifosse,  T. A. Wesolowski,  A. White,  J. Witte,  A. Yamada,  
 Jun Yang,  K. Yao,  S. Yeganeh,  S. R. Yost,  Zhi-Qiang You,  A. Zech,  
 Igor Ying Zhang,  Xing Zhang,  Yan Zhao,  Ying Zhu,  B. R. Brooks,  
 G. K. L. Chan,  C. J. Cramer,  M. S. Gordon,  W. J. Hehre,  A. Klamt,  
 M. W. Schmidt,  C. D. Sherrill,  D. G. Truhlar,  A. Aspuru-Guzik,  R. Baer,  
 A. T. Bell,  N. A. Besley,  Jeng-Da Chai,  A. E. DePrince, III,  
 R. A. DiStasio Jr.,  A. Dreuw,  B. D. Dunietz,  T. R. Furlani,  
 Chao-Ping Hsu,  Yousung Jung,  Jing Kong,  D. S. Lambrecht,  WanZhen Liang,  
 C. Ochsenfeld,  V. A. Rassolov,  L. V. Slipchenko,  J. E. Subotnik,  
 T. Van Voorhis,  J. M. Herbert,  A. I. Krylov,  P. M. W. Gill,  M. Head-Gordon

 Contributors to earlier versions of Q-Chem not listed above: 
 R. D. Adamson,  B. Austin,  J. Baker,  G. J. O. Beran,  K. Brandhorst,  
 S. T. Brown,  E. F. C. Byrd,  A. K. Chakraborty,  C.-L. Cheng,  
 Siu Hung Chien,  D. M. Chipman,  D. L. Crittenden,  H. Dachsel,  
 R. J. Doerksen,  A. D. Dutoi,  L. Fusti-Molnar,  W. A. Goddard III,  
 A. Golubeva-Zadorozhnaya,  S. R. Gwaltney,  G. Hawkins,  A. Heyden,  
 S. Hirata,  G. Kedziora,  F. J. Keil,  C. Kelley,  Jihan Kim,  R. A. King,  
 R. Z. Khaliullin,  P. P. Korambath,  W. Kurlancheek,  A. M. Lee,  M. S. Lee,  
 S. V. Levchenko,  Ching Yeh Lin,  D. Liotard,  R. C. Lochan,  I. Lotan,  
 P. E. Maslen,  N. Nair,  D. P. O'Neill,  D. Neuhauser,  E. Neuscamman,  
 C. M. Oana,  R. Olson,  B. Peters,  R. Peverati,  P. A. Pieniazek,  
 Y. M. Rhee,  J. Ritchie,  M. A. Rohrdanz,  E. Rosta,  N. J. Russ,  
 H. F. Schaefer III,  N. E. Schultz,  N. Shenvi,  A. C. Simmonett,  A. Sodt,  
 D. Stuck,  K. S. Thanthiriwatte,  V. Vanovschi,  Tao Wang,  A. Warshel,  
 C. F. Williams,  Q. Wu,  X. Xu,  W. Zhang

 Please cite Q-Chem as follows:
 Y. Shao et al., Mol. Phys. 113, 184-215 (2015)
 DOI: 10.1080/00268976.2014.952696

 Q-Chem 5.1.2 for Intel X86 EM64T Linux

 Parts of Q-Chem use Armadillo 8.300.2 (Tropical Shenanigans).
 http://arma.sourceforge.net/

 Q-Chem begins on Mon Apr  1 09:31:18 2019  

Host: 
0

     Scratch files written to /scratch/taweetham/qchem6372//
The previous job contains 0 fragments, simply inherited here
Input Ideriv = 2
Curr. Ideriv = -1
Max.  Ideriv = 2

Checking the input file for inconsistencies... 	...done.

--------------------------------------------------------------
User input:
--------------------------------------------------------------

$molecule
read
$end

$rem
   job_type 	frequency
   basis 	6-311++g**
   mem_total	32000
   method 	b3lyp
   thresh    	14
$end

--------------------------------------------------------------
 ----------------------------------------------------------------
             Standard Nuclear Orientation (Angstroms)
    I     Atom           X                Y                Z
 ----------------------------------------------------------------
    1      C      -3.9314611329    -0.3458994198    -0.8135498730
    2      H      -3.3915234668     0.3589477736    -1.4596820854
    3      C      -3.7931934611     0.1916418478     0.6051634408
    4      H      -4.2412904811    -0.5201872350     1.3163660036
    5      O      -4.5948945530     1.3808597286     0.5809644190
    6      C      -2.3464288712     0.4310941765     0.9876320370
    7      H      -1.9082286771     1.1845718419     0.3272362411
    8      H      -2.2700395384     0.8079104397     2.0129502051
    9      C      -1.5816227152    -0.9066120937     0.8546478375
   10      H      -1.9950941806    -1.6016941816     1.6002024784
   11      C      -0.1085532901    -0.7600264526     1.2204397538
   12      H      -0.0062691989    -0.3625614321     2.2399090648
   13      H       0.4004870324    -1.7281479725     1.1738752814
   14      O       0.5204989740     0.1515441947     0.3046662829
   15      C      -1.7667894540    -1.5520270339    -0.5373521294
   16      H      -1.2730427802    -2.5297327317    -0.5512390869
   17      H      -1.2536882655    -0.9333627305    -1.2807601191
   18      C      -3.2475196774    -1.7048450696    -0.9417460432
   19      H      -3.3141359235    -2.0870820935    -1.9658919404
   20      H      -3.7380534664    -2.4428680541    -0.2968608804
   21      C      -5.4449239523    -0.1555024065    -1.0810642721
   22      H      -5.6058275005     0.1280296472    -2.1249774818
   23      C      -6.3110547589    -1.3844988916    -0.7835986320
   24      H      -7.3694225142    -1.1546512205    -0.9146772933
   25      H      -6.0508351132    -2.1971953202    -1.4672091736
   26      H      -6.1844101812    -1.7431415518     0.2397324380
   27      C      -5.7621350698     1.0874937010    -0.1824603137
   28      O      -6.8627488867     0.8049596413     0.6592123513
   29      H      -5.9707609082     1.9881872122    -0.7692228268
   30      H      -6.9768607728     1.5614412689     1.2447761892
   31      O       2.6116607309    -0.7442601142     0.1849218377
   32      C       4.0041107952    -0.6079307724     0.4400209174
   33      H       4.1930303483    -0.3670235961     1.4931156275
   34      C       1.8454853910     0.4128827103     0.5613955379
   35      H       2.0149251010     0.6161698323     1.6332969438
   36      C       4.6417808470    -1.9728617180     0.1929771543
   37      O       5.1212898663    -2.6619483222     1.0534417607
   38      O       4.5940834667    -2.3257966643    -1.1082072665
   39      H       4.9965076061    -3.2040876371    -1.1845725716
   40      C       4.5763707883     0.5020631695    -0.4514856781
   41      H       4.4293379152     0.2048790231    -1.4995089697
   42      O       5.9567116478     0.6375251786    -0.1589224113
   43      H       6.2665510098     1.4644011484    -0.5469703814
   44      C       3.8102002193     1.7934848608    -0.1693896260
   45      H       4.0531964394     2.1281397085     0.8439354752
   46      O       4.2648445536     2.8638459896    -1.0102961511
   47      H       4.0598015678     2.6438901485    -1.9281584059
   48      C       2.2924308777     1.6148934128    -0.2756382506
   49      H       2.0152806802     1.3982516673    -1.3188184372
   50      O       1.6148408284     2.7665949415     0.1954089152
   51      H       2.0498930312     3.5402193328    -0.1823153616
 ----------------------------------------------------------------
 Molecular Point Group                 C1    NOp =  1
 Largest Abelian Subgroup              C1    NOp =  1
 Nuclear Repulsion Energy =  2396.4239287187 hartrees
 There are       97 alpha and       97 beta electrons
 Requested basis set is 6-311++G(d,p)
 There are 280 shells and 732 basis functions

 Total QAlloc Memory Limit  32000 MB
 Mega-Array Size       188 MB
 MEM_STATIC part       192 MB
 A cutoff of  1.0D-14 yielded  28487 shell pairs
 There are    189487 function pairs (    201001 Cartesian)

 -------------------------------------------------------
 OpenMP Integral Computing Module                       
 Release: version 1.0, May 2013, Q-Chem Inc. Pittsburgh 
 -------------------------------------------------------
 Integral Job Info:
 Integral job number is                      11
 Integral operator is                         1
 short-range coefficients                     0
 long-range coefficients              100000000
 Omega coefficients                           0
 if combine SR and LR in K                    0
 Integral screening is                        0
 Integral computing path is                   2
 max size of driver memory is            800000
 size of driver memory is                593474
 size of scratch memory is              2361544
 max col of scratch BK array               1296
 max len of scratch array in speh3          155
 max len of scratch index in speh4           18
 max int batch size is                      520
 min int batch size is                       52
 fixed nKL is                                52
 max L of basis functions is                  2
 order of int derivative is                   0
 number of shells is                        280
 number of basis is                         757
 number of cartesian basis is               757
 number of contracted shell pairs         28487
 number of primitive shell pairs          62003
 maxK2 (contraction) of shell pair           36
 max number of K2 of shell pair               1
 max number of CS2 of shell pair           5509
 max number of PS2 of shell pair           9492
 mem total for path MDJ                  802796
 -------------------------------------------------------
 Smallest overlap matrix eigenvalue = 9.03E-07
 Linear dependence detected in AO basis
 Tighter screening thresholds may be required for diffuse basis sets
 Use S2THRESH > 14 and THRESH = 14 in case of SCF convergence issues
 Number of orthogonalized atomic orbitals = 731
 Maximum deviation from orthogonality = 2.788E-10
 Guess from superposition of atomic densities
 Warning:  Energy on first SCF cycle will be non-variational
 SAD guess density has 194.000000 electrons

 -----------------------------------------------------------------------
  General SCF calculation program by
  Eric Jon Sundstrom, Paul Horn, Yuezhi Mao, Dmitri Zuev, Alec White,
  David Stuck, Shaama M.S., Shane Yost, Joonho Lee, David Small,
  Daniel Levine, Susi Lehtola, Hugh Burton, Evgeny Epifanovsky
 -----------------------------------------------------------------------
 Exchange:     0.2000 Hartree-Fock + 0.0800 Slater + 0.7200 B88
 Correlation:  0.1900 VWN1RPA + 0.8100 LYP
 Using SG-1 standard quadrature grid
 using 6 threads for integral computing
 -------------------------------------------------------
 OpenMP Integral computing Module                
 Release: version 2.0, May 2017, Q-Chem Inc. Pleasanton 
 -------------------------------------------------------
 -------------------------------------------------------
 OpenMP BLAS3 based DFT computing Module                
 Release: version 1.0, May 2013, Q-Chem Inc. Pittsburgh 
 -------------------------------------------------------
 A restricted SCF calculation will be
 performed using DIIS
 SCF converges when DIIS error is below 1.0e-08
 ---------------------------------------
  Cycle       Energy         DIIS error
 ---------------------------------------
    1   -1307.9244795106      2.34e-02  
    2   -1302.2440084214      3.04e-03  
    3   -1301.6726821881      4.58e-03  
    4   -1302.7129985461      8.29e-04  
    5   -1302.7427840166      3.47e-04  
    6   -1302.7480445403      1.02e-04  
    7   -1302.7485573062      2.91e-05  
    8   -1302.7485996327      7.81e-06  
    9   -1302.7486025444      2.09e-06  
   10   -1302.7486027462      6.57e-07  
   11   -1302.7486027661      2.26e-07  
   12   -1302.7486027687      5.85e-08  
   13   -1302.7486027687      1.82e-08  
   14   -1302.7486027687      6.23e-09  Convergence criterion met
 ---------------------------------------
 SCF time:   CPU 2935.98s  wall 514.00s 
 SCF   energy in the final basis set =    -1302.7486027687
 Total energy in the final basis set =    -1302.7486027687

 --------------------------------------------------------------

                    Orbital Energies (a.u.)
 --------------------------------------------------------------

 Alpha MOs
 -- Occupied --
-19.189 -19.166 -19.157 -19.149 -19.148 -19.143 -19.134 -19.128
-19.123 -10.325 -10.295 -10.267 -10.262 -10.254 -10.253 -10.249
-10.227 -10.214 -10.185 -10.180 -10.171 -10.171 -10.168 -10.165
-10.155  -1.133  -1.101  -1.075  -1.068  -1.054  -1.043  -1.041
 -1.039  -1.006  -0.845  -0.811  -0.808  -0.791  -0.752  -0.744
 -0.708  -0.682  -0.674  -0.658  -0.636  -0.625  -0.623  -0.594
 -0.578  -0.563  -0.562  -0.558  -0.543  -0.524  -0.520  -0.515
 -0.509  -0.503  -0.499  -0.492  -0.488  -0.477  -0.465  -0.460
 -0.451  -0.442  -0.438  -0.436  -0.429  -0.422  -0.419  -0.402
 -0.396  -0.396  -0.388  -0.384  -0.381  -0.372  -0.368  -0.362
 -0.358  -0.353  -0.346  -0.344  -0.338  -0.329  -0.324  -0.323
 -0.320  -0.317  -0.306  -0.297  -0.294  -0.293  -0.291  -0.284
 -0.267
 -- Virtual --
 -0.034  -0.024  -0.012  -0.009  -0.007  -0.001   0.002   0.005
  0.012   0.019   0.021   0.024   0.031   0.035   0.036   0.039
  0.045   0.047   0.052   0.053   0.058   0.060   0.064   0.069
  0.073   0.073   0.079   0.080   0.084   0.085   0.088   0.091
  0.091   0.095   0.097   0.103   0.103   0.106   0.109   0.109
  0.112   0.114   0.115   0.118   0.120   0.121   0.125   0.127
  0.129   0.129   0.133   0.134   0.136   0.137   0.138   0.142
  0.144   0.144   0.148   0.150   0.151   0.153   0.153   0.156
  0.159   0.161   0.162   0.164   0.169   0.170   0.172   0.174
  0.178   0.179   0.184   0.185   0.187   0.188   0.192   0.192
  0.195   0.198   0.202   0.203   0.203   0.206   0.209   0.213
  0.214   0.219   0.220   0.223   0.226   0.228   0.230   0.235
  0.239   0.239   0.242   0.246   0.247   0.249   0.251   0.254
  0.259   0.261   0.262   0.264   0.269   0.270   0.275   0.279
  0.281   0.283   0.286   0.289   0.291   0.292   0.299   0.301
  0.304   0.306   0.307   0.311   0.313   0.315   0.317   0.319
  0.321   0.324   0.330   0.331   0.334   0.336   0.338   0.341
  0.342   0.344   0.345   0.349   0.350   0.352   0.354   0.360
  0.362   0.365   0.368   0.369   0.372   0.376   0.377   0.380
  0.382   0.384   0.387   0.389   0.395   0.397   0.401   0.404
  0.409   0.412   0.417   0.421   0.424   0.426   0.433   0.438
  0.440   0.441   0.446   0.455   0.462   0.467   0.476   0.478
  0.485   0.498   0.504   0.507   0.513   0.517   0.536   0.544
  0.547   0.550   0.553   0.561   0.564   0.573   0.576   0.577
  0.580   0.585   0.592   0.598   0.606   0.613   0.619   0.625
  0.630   0.634   0.639   0.646   0.648   0.658   0.661   0.665
  0.671   0.675   0.679   0.686   0.690   0.690   0.694   0.704
  0.707   0.713   0.720   0.733   0.737   0.740   0.742   0.746
  0.749   0.751   0.754   0.762   0.766   0.770   0.776   0.778
  0.782   0.783   0.791   0.795   0.799   0.802   0.808   0.809
  0.817   0.821   0.824   0.831   0.837   0.840   0.848   0.862
  0.874   0.905   0.912   0.928   0.940   0.942   0.962   0.975
  0.988   1.002   1.005   1.025   1.028   1.036   1.038   1.051
  1.058   1.064   1.084   1.088   1.097   1.105   1.117   1.134
  1.136   1.144   1.149   1.150   1.159   1.162   1.171   1.176
  1.182   1.189   1.196   1.198   1.206   1.211   1.219   1.225
  1.226   1.236   1.242   1.246   1.253   1.264   1.272   1.275
  1.287   1.296   1.308   1.312   1.321   1.332   1.341   1.345
  1.359   1.364   1.369   1.389   1.399   1.405   1.415   1.421
  1.432   1.442   1.450   1.457   1.464   1.468   1.474   1.481
  1.494   1.506   1.520   1.523   1.529   1.539   1.540   1.548
  1.552   1.560   1.567   1.574   1.574   1.581   1.587   1.590
  1.592   1.601   1.605   1.610   1.619   1.624   1.630   1.634
  1.635   1.642   1.647   1.654   1.657   1.661   1.663   1.668
  1.669   1.672   1.682   1.692   1.698   1.705   1.715   1.719
  1.722   1.724   1.742   1.754   1.761   1.763   1.765   1.774
  1.787   1.792   1.796   1.807   1.818   1.818   1.830   1.835
  1.839   1.842   1.852   1.857   1.859   1.880   1.885   1.891
  1.892   1.906   1.913   1.933   1.936   1.946   1.953   1.968
  1.976   1.995   2.000   2.009   2.009   2.023   2.044   2.051
  2.054   2.060   2.060   2.067   2.077   2.082   2.096   2.103
  2.109   2.113   2.125   2.134   2.143   2.156   2.158   2.163
  2.182   2.183   2.192   2.199   2.221   2.230   2.230   2.248
  2.262   2.278   2.283   2.292   2.305   2.326   2.337   2.341
  2.346   2.361   2.366   2.383   2.402   2.418   2.439   2.448
  2.470   2.498   2.513   2.514   2.526   2.528   2.536   2.542
  2.548   2.561   2.566   2.571   2.589   2.598   2.602   2.609
  2.632   2.638   2.643   2.650   2.663   2.673   2.678   2.682
  2.697   2.713   2.718   2.735   2.742   2.757   2.774   2.782
  2.788   2.800   2.816   2.820   2.825   2.845   2.852   2.860
  2.869   2.876   2.881   2.885   2.893   2.902   2.909   2.919
  2.927   2.932   2.950   2.956   2.965   2.967   2.975   2.987
  2.994   3.001   3.026   3.037   3.046   3.052   3.065   3.075
  3.080   3.087   3.094   3.098   3.104   3.123   3.128   3.135
  3.144   3.150   3.159   3.166   3.173   3.181   3.204   3.208
  3.216   3.238   3.245   3.262   3.269   3.280   3.291   3.294
  3.309   3.325   3.344   3.348   3.353   3.368   3.396   3.399
  3.415   3.443   3.457   3.475   3.507   3.563   3.568   3.617
  3.684   3.778   3.783   3.802   3.816   3.828   3.831   3.846
  3.862   3.885   3.901   3.905   3.924   3.934   3.937   3.971
  3.987   3.997   4.012   4.047   4.051   4.079   4.090   4.125
  4.143   4.149   4.165   4.174   4.180   4.235   4.258   4.261
  4.288   4.306   4.326   4.341   4.361   4.473   4.985   5.075
  5.089   5.094   5.100   5.107   5.144   5.172   5.181   5.190
  5.369   5.381   5.392   5.415   5.426   5.446   5.463   5.495
  5.596   5.615   5.616   5.645   5.661   5.697   5.764   5.816
  5.845  23.751  23.759  23.774  23.795  23.810  23.815  23.838
 23.860  23.874  23.883  23.895  23.914  23.951  23.960  23.985
 24.009  49.867  49.902  49.936  49.948  49.962  49.962  50.000
 50.009  50.015
 --------------------------------------------------------------

          Ground-State Mulliken Net Atomic Charges

     Atom                 Charge (a.u.)
  ----------------------------------------
      1 C                     0.347028
      2 H                     0.194682
      3 C                    -0.655901
      4 H                     0.190466
      5 O                    -0.036339
      6 C                    -0.497138
      7 H                     0.241138
      8 H                     0.181592
      9 C                    -0.131855
     10 H                     0.185647
     11 C                    -0.373399
     12 H                     0.109837
     13 H                     0.222449
     14 O                     0.110247
     15 C                    -0.295382
     16 H                     0.171008
     17 H                     0.162300
     18 C                    -0.526154
     19 H                     0.175653
     20 H                     0.165138
     21 C                     0.029296
     22 H                     0.200604
     23 C                    -0.670459
     24 H                     0.172293
     25 H                     0.139010
     26 H                     0.190841
     27 C                    -0.162692
     28 O                    -0.226641
     29 H                     0.194557
     30 H                     0.269864
     31 O                     0.022471
     32 C                    -0.377801
     33 H                     0.272612
     34 C                     0.006806
     35 H                     0.227488
     36 C                     0.018098
     37 O                    -0.202876
     38 O                    -0.123298
     39 H                     0.291586
     40 C                    -0.204656
     41 H                     0.279052
     42 O                    -0.151283
     43 H                     0.261890
     44 C                    -0.658487
     45 H                     0.299928
     46 O                    -0.210198
     47 H                     0.272253
     48 C                    -0.450134
     49 H                     0.241338
     50 O                    -0.145093
     51 H                     0.252615
  ----------------------------------------
  Sum of atomic charges =    -0.000000

 -----------------------------------------------------------------
                    Cartesian Multipole Moments
 -----------------------------------------------------------------
    Charge (ESU x 10^10)
                 0.0000
    Dipole Moment (Debye)
         X       0.6254      Y       0.7315      Z      -2.9625
       Tot       3.1149
    Quadrupole Moments (Debye-Ang)
        XX    -166.9195     XY       7.3847     YY    -149.2465
        XZ     -12.3001     YZ       0.5113     ZZ    -143.4263
    Octopole Moments (Debye-Ang^2)
       XXX      43.8463    XXY      81.4209    XYY      11.0609
       YYY       2.0115    XXZ     -96.5209    XYZ      18.0122
       YYZ     -33.9822    XZZ      15.6941    YZZ      21.4762
       ZZZ      -8.1934
    Hexadecapole Moments (Debye-Ang^3)
      XXXX  -16557.1020   XXXY    -157.6500   XXYY   -2796.9997
      XYYY    -179.3933   YYYY   -2098.1480   XXXZ    -506.5043
      XXYZ     194.8004   XYYZ    -190.8531   YYYZ      58.9688
      XXZZ   -2573.6046   XYZZ      23.8181   YYZZ    -467.4617
      XZZZ    -119.9817   YZZZ     -18.4746   ZZZZ    -720.9412
 -----------------------------------------------------------------
 Calculating MO derivatives via CPSCF
 D1JvT checksum  = 34847892 353626.1195204922
 D1KAT checksum  = 99022824 24128.2543246201
   1         3         153      0.233932    0.015050
   2         3         153      0.028505    0.001718
   3         3         153      0.001894    0.000136
   4       121          35      0.000068    0.000009
   5       156           0      0.000000    0.000000    Roots Converged
 Time for AOints: 18941.3 s (CPU) 3207.5 s (wall)
 ------------------------------------------------------------------------------
                     AOints        : Timing summary (seconds)
 ------------------------------------------------------------------------------
     job step          cpu (% of tot)      sys (% of tot)     wall (% of tot)
 ------------------------------------------------------------------------------
  cpscf_lag         0.3751E+05 (22.8)   0.6650E-03 (11.3)   0.6354E+04 (22.6)
  iterzp            0.1082E+06 (65.7)   0.4903E-02 (83.0)   0.1853E+05 (65.8)
  make_fx           0.0000E+00 ( 0.0)   0.0000E+00 ( 0.0)   0.0000E+00 ( 0.0)
  AOints            0.1894E+05 (11.5)   0.2190E-03 ( 3.7)   0.3207E+04 (11.4)
 ------------------------------------------------------------------------------
   Grand Totals     0.1647E+06          0.5909E-02          0.2816E+05
 ------------------------------------------------------------------------------
 Calculating analytic Hessian of the SCF energy
 Polarizability Matrix (a.u.)
            1           2           3
    1-261.7143265   7.1542855  -3.2894096
    2   7.1542855-209.8734032  -0.6795372
    3  -3.2894096  -0.6795372-188.2898967

 Direct stationary perturbation theory relativistic correction:

 rels  =       0.410300061319
 relv  =      -2.345171900693
 rel2e =       1.247985030391
 E_rel =      -0.686886808983

 Hessian of the SCF Energy
            1           2           3           4           5           6
    1   0.4992403   0.0034266  -0.0511531  -0.1052528  -0.0766728   0.0723733
    2   0.0034266   0.5439531  -0.0359552  -0.0762898  -0.1483189   0.0908699
    3  -0.0511531  -0.0359552   0.4962443   0.0728741   0.0934295  -0.1311387
    4  -0.1052528  -0.0762898   0.0728741   0.1215906   0.0802868  -0.0757950
    5  -0.0766728  -0.1483189   0.0934295   0.0802868   0.1656199  -0.1003289
    6   0.0723733   0.0908699  -0.1311387  -0.0757950  -0.1003289   0.1490650
    7  -0.0736201  -0.0073555  -0.0034256   0.0012708   0.0052196   0.0159452
    8  -0.0122981  -0.0761374  -0.0274156   0.0011327   0.0046879   0.0220654
    9  -0.0067019  -0.0157135  -0.1667890  -0.0018141  -0.0067540  -0.0274107
   10   0.0013433   0.0006348  -0.0020900   0.0005244   0.0001096  -0.0004988
   11   0.0047321   0.0074740  -0.0070320  -0.0001731  -0.0002978  -0.0029328
   12   0.0143843   0.0185585  -0.0236512  -0.0009375  -0.0018597  -0.0052701
   13  -0.0129448   0.0223700   0.0050705   0.0005202  -0.0006542  -0.0018022
   14   0.0156490  -0.0381344  -0.0130830   0.0007903   0.0015392   0.0002152
   15   0.0101820  -0.0347463  -0.0056747   0.0000371  -0.0006434   0.0033288
   16  -0.0045745  -0.0039866  -0.0083942   0.0001163   0.0002766   0.0013367
   17  -0.0127070  -0.0014624  -0.0023107   0.0009741   0.0003819   0.0015111
   18  -0.0318559  -0.0072431  -0.0109956  -0.0012859  -0.0005486   0.0005209
   19   0.0009771   0.0001327   0.0020848   0.0004119   0.0000506  -0.0011002
   20   0.0001693  -0.0001487   0.0007854  -0.0000785  -0.0001201  -0.0009167
   21  -0.0006996  -0.0008449   0.0011332  -0.0002128  -0.0000554   0.0001328
   22  -0.0062700  -0.0000671   0.0005200   0.0000449   0.0002023   0.0001051
   23  -0.0006759   0.0004202   0.0007963   0.0001099   0.0001083  -0.0003962
   24  -0.0018825  -0.0002033   0.0012412   0.0000012   0.0000121   0.0006140
   25   0.0024637  -0.0012203  -0.0006051  -0.0000219   0.0002548  -0.0003479
   26  -0.0001379   0.0012805   0.0007731  -0.0000245  -0.0000097  -0.0000177
   27   0.0002903   0.0004165   0.0000344  -0.0001164  -0.0000138  -0.0001384
   28  -0.0001332   0.0000701  -0.0000622  -0.0000693  -0.0001098   0.0001794
   29   0.0001440   0.0000434  -0.0000122  -0.0000626  -0.0000553  -0.0002212
   30  -0.0001632  -0.0001378  -0.0000318   0.0001506  -0.0001960   0.0001158
   31   0.0000066   0.0000710  -0.0001598  -0.0000114  -0.0000563   0.0000353
   32   0.0002071  -0.0001304  -0.0002907  -0.0000220  -0.0000149   0.0001582
   33   0.0001809  -0.0007476   0.0000064  -0.0000183   0.0001363  -0.0000581
   34   0.0003191  -0.0003431  -0.0000450   0.0000041   0.0000220  -0.0000107
   35  -0.0000768  -0.0000856   0.0000412   0.0000048   0.0000099   0.0000017
   36   0.0001875  -0.0000576   0.0000036  -0.0000006  -0.0000063   0.0000084
   37   0.0001310   0.0001783   0.0002211   0.0000042   0.0000017  -0.0000216
   38  -0.0000720  -0.0000597  -0.0000287   0.0000047   0.0000186  -0.0000135
   39   0.0001403   0.0000849   0.0000072   0.0000001   0.0000047  -0.0000010
   40  -0.0000614  -0.0001037   0.0002423   0.0000513   0.0000249   0.0000156
   41  -0.0000891  -0.0002750   0.0000922   0.0000254   0.0000472  -0.0000586
   42   0.0001838   0.0000424  -0.0001246   0.0000067  -0.0000722   0.0000655
   43  -0.0248498   0.0081498  -0.0044113   0.0008683  -0.0015315   0.0000770
   44   0.0329737   0.0000738   0.0076793   0.0008115   0.0007273  -0.0002221
   45  -0.0010137   0.0028010   0.0004685  -0.0007532   0.0005352  -0.0001548
   46  -0.0060922  -0.0027108  -0.0020310   0.0002082  -0.0001031  -0.0002128
   47  -0.0006124   0.0004706  -0.0000175  -0.0000526   0.0003985  -0.0001664
   48  -0.0021051  -0.0003737  -0.0002898   0.0000167  -0.0005688   0.0000503
   49   0.0012273  -0.0020741   0.0010666   0.0001138   0.0013274  -0.0000363
   50   0.0009155   0.0004932  -0.0003403   0.0002626   0.0003804   0.0000723
   51   0.0001435  -0.0003039   0.0000671   0.0003807  -0.0003468  -0.0000362
   52  -0.0948772   0.0382551   0.0024095   0.0048807  -0.0126517  -0.0021994
   53   0.0343513  -0.1665369  -0.0102509   0.0095017  -0.0241673  -0.0029252
   54   0.0031965  -0.0072019  -0.0828169  -0.0077801   0.0193377   0.0028380
   55   0.0006562   0.0047426   0.0166621   0.0003626  -0.0004515  -0.0005629
   56  -0.0020036  -0.0104798  -0.0303144  -0.0007077   0.0009001   0.0003299
   57   0.0009226  -0.0005427  -0.0010696   0.0000628  -0.0005117   0.0005820
   58   0.0076017   0.0103808  -0.0098666  -0.0008864   0.0031267   0.0004848
   59  -0.0130590  -0.0212135   0.0181696   0.0027516  -0.0048545  -0.0011631
   60  -0.0020821  -0.0009650   0.0009342  -0.0001779  -0.0005827   0.0009726
   61  -0.1449408   0.0021271  -0.0116605  -0.0191158   0.0009797  -0.0064378
   62   0.0070780  -0.0785994   0.0048598  -0.0201690   0.0012804  -0.0049168
   63  -0.0157867   0.0020350  -0.0790681   0.0162862  -0.0002495   0.0038285
   64  -0.0071805   0.0065475  -0.0315002   0.0013025   0.0001684   0.0000695
   65  -0.0000176  -0.0015459   0.0061926  -0.0007204   0.0009775  -0.0010025
   66   0.0003741   0.0004665  -0.0023371  -0.0004090  -0.0004661   0.0012534
   67  -0.0214230  -0.0259219   0.0076503  -0.0047924  -0.0000344  -0.0017979
   68  -0.0029402   0.0068159  -0.0032344   0.0033140   0.0005247   0.0003471
   69   0.0004482  -0.0041867   0.0014263  -0.0007740  -0.0003549   0.0005595
   70   0.0001839  -0.0030724   0.0018819  -0.0010588  -0.0000521  -0.0003704
   71  -0.0015841  -0.0050042   0.0017069  -0.0014733  -0.0000183  -0.0003075
   72   0.0004218   0.0010342   0.0002744   0.0002506   0.0000433   0.0001245
   73   0.0002456   0.0000497  -0.0006376   0.0002165   0.0000952   0.0001448
   74   0.0009502   0.0005347   0.0000859   0.0000204   0.0000250   0.0000970
   75   0.0000982  -0.0006313   0.0001366  -0.0001769   0.0001124  -0.0000183
   76   0.0012513   0.0006314   0.0001407   0.0001734   0.0001938  -0.0001577
   77   0.0010091   0.0011468  -0.0005304   0.0001135   0.0000622  -0.0001252
   78  -0.0010103   0.0002129   0.0002899   0.0001564  -0.0001144   0.0000503
   79  -0.0130523   0.0241941   0.0148328  -0.0014191  -0.0001314   0.0005984
   80   0.0221747  -0.0114440  -0.0013273  -0.0011997   0.0000085   0.0002001
   81   0.0125835  -0.0025350   0.0060869  -0.0001830  -0.0000117  -0.0001550
   82  -0.0007010   0.0017523   0.0003791   0.0002657  -0.0000100  -0.0000945
   83  -0.0007903  -0.0021071  -0.0022493   0.0002747   0.0001267  -0.0001653
   84  -0.0013628  -0.0023824  -0.0027316  -0.0000727   0.0001285   0.0001626
   85  -0.0001090  -0.0007212  -0.0003968  -0.0002662   0.0000823   0.0001357
   86   0.0001535  -0.0016017  -0.0002598   0.0004777   0.0000458  -0.0000403
   87   0.0000286  -0.0013883  -0.0006650   0.0001982  -0.0000289   0.0000930
   88   0.0003468   0.0001113   0.0004272  -0.0000068   0.0000025  -0.0000049
   89  -0.0002091   0.0005795   0.0000451   0.0001338  -0.0000323   0.0000816
   90  -0.0003492  -0.0003979  -0.0008912   0.0000852  -0.0000040  -0.0000187
   91  -0.0000920  -0.0000360   0.0000656   0.0000301  -0.0000202   0.0000507
   92   0.0000005  -0.0000654   0.0000007   0.0000004   0.0000198  -0.0000413
   93   0.0000374   0.0000069  -0.0000343  -0.0000071  -0.0000187   0.0000035
   94   0.0000541   0.0000562  -0.0000218  -0.0000115   0.0000100  -0.0000170
   95   0.0000039   0.0000043  -0.0000106  -0.0000040  -0.0000031  -0.0000020
   96  -0.0000062  -0.0000059   0.0000036   0.0000002   0.0000075  -0.0000096
   97  -0.0000039  -0.0000054  -0.0000001   0.0000012  -0.0000020   0.0000020
   98  -0.0000022  -0.0000019   0.0000007   0.0000004  -0.0000016   0.0000017
   99   0.0000005  -0.0000023  -0.0000012  -0.0000002  -0.0000023   0.0000013
  100   0.0001654   0.0000801  -0.0001312  -0.0000713   0.0000302  -0.0000962
  101   0.0000387   0.0000821  -0.0000195  -0.0000239  -0.0000022   0.0000100
  102  -0.0000480   0.0000192  -0.0000027   0.0000070   0.0000085   0.0000106
  103   0.0000179  -0.0000115  -0.0000084   0.0000092  -0.0000100   0.0000136
  104  -0.0000027  -0.0000043  -0.0000021   0.0000018  -0.0000006   0.0000009
  105   0.0000145  -0.0000001  -0.0000137   0.0000028  -0.0000132   0.0000104
  106   0.0000152   0.0000051   0.0000045   0.0000016   0.0000155  -0.0000159
  107  -0.0000185   0.0000300   0.0000009   0.0000026  -0.0000247   0.0000366
  108  -0.0000312   0.0000169   0.0000097   0.0000094   0.0000301  -0.0000048
  109  -0.0000083  -0.0000048   0.0000004  -0.0000007  -0.0000098   0.0000106
  110   0.0000056  -0.0000152   0.0000034   0.0000011   0.0000228  -0.0000239
  111   0.0000138  -0.0000015  -0.0000053  -0.0000048  -0.0000187   0.0000088
  112  -0.0000140  -0.0000197   0.0000019   0.0000019  -0.0000048   0.0000050
  113   0.0000107  -0.0000227   0.0000026  -0.0000017   0.0000039  -0.0000135
  114   0.0000295  -0.0000102  -0.0000044  -0.0000077  -0.0000145  -0.0000044
  115   0.0000072   0.0000172  -0.0000038  -0.0000009   0.0000004  -0.0000002
  116  -0.0000021   0.0000053  -0.0000024  -0.0000004  -0.0000039   0.0000035
  117  -0.0000095  -0.0000025  -0.0000014   0.0000018   0.0000015   0.0000022
  118   0.0000049   0.0000034   0.0000011  -0.0000002   0.0000114  -0.0000123
  119   0.0000037   0.0000207  -0.0000080  -0.0000017  -0.0000009   0.0000079
  120  -0.0000184  -0.0000117   0.0000092   0.0000048   0.0000092  -0.0000008
  121  -0.0000012   0.0000004   0.0000018  -0.0000000   0.0000011  -0.0000001
  122   0.0000013   0.0000026  -0.0000017  -0.0000002  -0.0000012   0.0000003
  123   0.0000054   0.0000025  -0.0000042  -0.0000013  -0.0000043   0.0000022
  124  -0.0000149   0.0000030  -0.0000019   0.0000014  -0.0000184   0.0000261
  125  -0.0000122  -0.0000261   0.0000127   0.0000050   0.0000021  -0.0000050
  126   0.0000131   0.0000072  -0.0000060  -0.0000028  -0.0000059   0.0000003
  127  -0.0000007  -0.0000072   0.0000042   0.0000014   0.0000055  -0.0000075
  128   0.0000016   0.0000058  -0.0000030  -0.0000014  -0.0000004   0.0000017
  129  -0.0000047  -0.0000011   0.0000010   0.0000011   0.0000014   0.0000011
  130   0.0000108   0.0000038  -0.0000056  -0.0000074   0.0000094  -0.0000136
  131   0.0000213   0.0000106  -0.0000078  -0.0000064  -0.0000000  -0.0000085
  132  -0.0000040   0.0000011  -0.0000036   0.0000067  -0.0000072   0.0000058
  133   0.0000087   0.0000047  -0.0000078   0.0000002  -0.0000051   0.0000020
  134   0.0000011  -0.0000003  -0.0000006  -0.0000001  -0.0000014   0.0000008
  135   0.0000039   0.0000022  -0.0000025  -0.0000009  -0.0000020   0.0000003
  136  -0.0000090   0.0000125  -0.0000024   0.0000015  -0.0000128   0.0000256
  137  -0.0000328  -0.0000458   0.0000303   0.0000149   0.0000057  -0.0000029
  138   0.0000306   0.0000226  -0.0000198  -0.0000107  -0.0000038  -0.0000049
  139  -0.0000102  -0.0000202   0.0000148   0.0000034   0.0000115  -0.0000132
  140   0.0000086   0.0000127  -0.0000078  -0.0000050  -0.0000014   0.0000018
  141  -0.0000110  -0.0000064   0.0000049   0.0000036   0.0000021   0.0000041
  142  -0.0000183  -0.0000864   0.0000557   0.0000114   0.0000203  -0.0000387
  143   0.0000028   0.0000893  -0.0000331  -0.0000201   0.0000050   0.0000341
  144  -0.0000704  -0.0000386   0.0000558   0.0000028   0.0000422  -0.0000117
  145  -0.0000181  -0.0000191   0.0000201  -0.0000012   0.0000103  -0.0000111
  146   0.0000100   0.0000061  -0.0000047  -0.0000024  -0.0000009   0.0000005
  147   0.0000250   0.0000133  -0.0000227   0.0000001  -0.0000150   0.0000071
  148   0.0000258   0.0001005  -0.0000450  -0.0000113  -0.0000164   0.0000603
  149  -0.0000315  -0.0000811   0.0000481   0.0000290  -0.0000057  -0.0000254
  150   0.0000806   0.0000538  -0.0000616  -0.0000105  -0.0000291   0.0000235
  151  -0.0000304  -0.0000354   0.0000340   0.0000116   0.0000079  -0.0000199
  152   0.0000036  -0.0000075  -0.0000025  -0.0000048   0.0000076  -0.0000071
  153  -0.0000240  -0.0000288   0.0000204   0.0000065   0.0000102  -0.0000107
            7           8           9          10          11          12
    1  -0.0736201  -0.0122981  -0.0067019   0.0013433   0.0047321   0.0143843
    2  -0.0073555  -0.0761374  -0.0157135   0.0006348   0.0074740   0.0185585
    3  -0.0034256  -0.0274156  -0.1667890  -0.0020900  -0.0070320  -0.0236512
    4   0.0012708   0.0011327  -0.0018141   0.0005244  -0.0001731  -0.0009375
    5   0.0052196   0.0046879  -0.0067540   0.0001096  -0.0002978  -0.0018597
    6   0.0159452   0.0220654  -0.0274107  -0.0004988  -0.0029328  -0.0052701
    7   0.5414412   0.0514134   0.0094769  -0.0956814  -0.0658516   0.0647370
    8   0.0514134   0.4829540  -0.0535594  -0.0667226  -0.1331846   0.0930319
    9   0.0094769  -0.0535594   0.5232744   0.0654296   0.0920880  -0.1521647
   10  -0.0956814  -0.0667226   0.0654296   0.1060551   0.0646050  -0.0674288
   11  -0.0658516  -0.1331846   0.0920880   0.0646050   0.1631687  -0.1063223
   12   0.0647370   0.0930319  -0.1521647  -0.0674288  -0.1063223   0.1641158
   13  -0.0915549   0.0455954   0.0031189   0.0046688   0.0050997  -0.0050711
   14   0.0204241  -0.1651822  -0.0185515   0.0220336  -0.0349699   0.0027785
   15  -0.0138644  -0.0035138  -0.0655324  -0.0136058   0.0201516   0.0047769
   16  -0.1793374  -0.0298879  -0.0264404  -0.0156986  -0.0053509  -0.0053845
   17  -0.0399892  -0.0845294  -0.0116119  -0.0203679  -0.0040278  -0.0055494
   18  -0.0262950  -0.0060603  -0.0879852   0.0205198   0.0058856   0.0058737
   19  -0.0164205  -0.0248034   0.0203486  -0.0054034  -0.0009623  -0.0022003
   20  -0.0020539  -0.0048396   0.0029990  -0.0005571   0.0004574  -0.0003189
   21  -0.0029327  -0.0058823   0.0040189  -0.0017266  -0.0004315   0.0005745
   22  -0.0014701  -0.0120244  -0.0336986   0.0013087   0.0002346   0.0006658
   23  -0.0005399  -0.0030014  -0.0047464   0.0001302  -0.0000493  -0.0001473
   24   0.0001531  -0.0022115  -0.0080963  -0.0004967  -0.0001009   0.0009178
   25  -0.0226264   0.0316486   0.0016764   0.0009738   0.0005833   0.0004186
   26   0.0105756   0.0021249   0.0035687  -0.0020620   0.0001691   0.0000412
   27  -0.0024054   0.0075662   0.0005216   0.0009153   0.0001974   0.0000759
   28   0.0008738   0.0013067  -0.0008990  -0.0005856   0.0003870   0.0000541
   29  -0.0021018  -0.0003406   0.0006666   0.0011083   0.0005755  -0.0001013
   30   0.0006303   0.0004091  -0.0001594  -0.0008125   0.0001580   0.0001148
   31  -0.0006494   0.0027849  -0.0000239  -0.0000460  -0.0002986   0.0002974
   32  -0.0011268  -0.0067490  -0.0008259  -0.0001999   0.0001592  -0.0002794
   33   0.0010640  -0.0003196  -0.0008037  -0.0002040  -0.0002058   0.0000729
   34  -0.0000573  -0.0002965   0.0001449   0.0000215   0.0000079  -0.0000240
   35   0.0000345  -0.0000926  -0.0000289  -0.0000085   0.0000011  -0.0000029
   36  -0.0001465   0.0000101   0.0003068  -0.0000029  -0.0000054  -0.0000154
   37   0.0007096   0.0019125   0.0004639  -0.0000753  -0.0000679   0.0000502
   38  -0.0001705   0.0001551   0.0000085   0.0000264   0.0000035   0.0000026
   39  -0.0001478   0.0003034   0.0003885   0.0000080   0.0000046  -0.0000017
   40   0.0015876  -0.0015659   0.0009871  -0.0001756   0.0002365  -0.0002795
   41   0.0007155   0.0002477  -0.0002055   0.0002871   0.0001880  -0.0000404
   42  -0.0005020  -0.0000301   0.0000744  -0.0000716  -0.0000798   0.0000339
   43   0.0016588  -0.0000317   0.0016421  -0.0001313  -0.0000868  -0.0000300
   44  -0.0003168   0.0007558  -0.0005897   0.0001804   0.0000893  -0.0002701
   45   0.0018428  -0.0004788   0.0002183  -0.0000935  -0.0000521   0.0000298
   46   0.0000738  -0.0003894  -0.0005338  -0.0000278   0.0000080   0.0001220
   47  -0.0007734   0.0001741  -0.0000247   0.0000727   0.0000057  -0.0000239
   48  -0.0009838  -0.0000231  -0.0004664   0.0001010   0.0000323   0.0000390
   49  -0.0002041  -0.0000114  -0.0000167   0.0000795   0.0000041  -0.0002323
   50   0.0001180  -0.0000312  -0.0001842  -0.0000553  -0.0000952   0.0000427
   51  -0.0002163  -0.0000238  -0.0001209  -0.0001669  -0.0000032   0.0000376
   52   0.0002453   0.0018206   0.0061852   0.0001622  -0.0000046  -0.0002412
   53   0.0054912  -0.0172094  -0.0071998  -0.0003998   0.0011182   0.0022036
   54   0.0118912  -0.0277303   0.0007127   0.0004890  -0.0000840   0.0007851
   55  -0.0010748   0.0020863  -0.0013042  -0.0000424  -0.0001020  -0.0003770
   56   0.0023326  -0.0033185   0.0034930   0.0001195   0.0002532  -0.0002999
   57  -0.0001575  -0.0000280   0.0015602  -0.0000253   0.0000681   0.0004346
   58   0.0003521  -0.0003893  -0.0003900   0.0000154  -0.0001211  -0.0001923
   59  -0.0006890   0.0001062   0.0023328   0.0003199  -0.0001762  -0.0013665
   60  -0.0002829  -0.0010058   0.0004334  -0.0000355  -0.0000091   0.0005462
   61  -0.0136298  -0.0088328  -0.0181444   0.0006930   0.0000082   0.0013619
   62  -0.0040172   0.0003243   0.0008792   0.0002444   0.0003926   0.0002161
   63  -0.0343604  -0.0057266  -0.0142168   0.0000140   0.0002179   0.0012499
   64  -0.0063424   0.0017184   0.0000542   0.0000612   0.0001287   0.0000561
   65   0.0018648  -0.0017343  -0.0011024  -0.0000502   0.0000567  -0.0001615
   66  -0.0006179  -0.0012494   0.0004661   0.0001217   0.0001724   0.0003213
   67  -0.0007815   0.0009038   0.0003660  -0.0000322  -0.0003561  -0.0001678
   68   0.0010185  -0.0002470  -0.0009507  -0.0002438  -0.0002448   0.0002560
   69   0.0001505  -0.0022400   0.0013591  -0.0003053   0.0003712  -0.0004782
   70  -0.0001713   0.0004020   0.0004386   0.0000581   0.0000156   0.0000051
   71  -0.0004393   0.0003135   0.0005265   0.0000361  -0.0000027  -0.0001492
   72   0.0002084   0.0006754  -0.0003217   0.0000209  -0.0001106   0.0003202
   73   0.0002444  -0.0002505  -0.0001420  -0.0000374   0.0000200   0.0000756
   74   0.0005969  -0.0006648   0.0003183  -0.0000082   0.0001530  -0.0000431
   75   0.0000297   0.0001343  -0.0005272   0.0000167  -0.0001227   0.0002319
   76   0.0000548  -0.0008907   0.0002405  -0.0003119   0.0001870  -0.0005657
   77  -0.0004527  -0.0004154   0.0006985  -0.0000268   0.0002745  -0.0004219
   78   0.0000967   0.0004621  -0.0004848  -0.0005480  -0.0003509   0.0002464
   79  -0.0449937   0.0277111  -0.0168638   0.0024995  -0.0053307   0.0015078
   80   0.0264862   0.0106436   0.0154008   0.0009921  -0.0028796   0.0009235
   81  -0.0195717   0.0154896  -0.0055662  -0.0002391  -0.0006303   0.0003904
   82   0.0029689  -0.0123614   0.0019887   0.0001256   0.0015224  -0.0006295
   83   0.0000013  -0.0043789   0.0010579  -0.0002097   0.0011826  -0.0006503
   84   0.0003828   0.0010194   0.0003684   0.0010094  -0.0014374   0.0003656
   85  -0.0006055  -0.0022067  -0.0050209  -0.0003972   0.0010120  -0.0001300
   86  -0.0005436   0.0001049  -0.0014209  -0.0002742   0.0002946  -0.0000182
   87  -0.0003914  -0.0032250  -0.0031551  -0.0001737   0.0003682   0.0000268
   88  -0.0014304   0.0022186  -0.0004079  -0.0000646  -0.0001238   0.0001523
   89   0.0003840  -0.0006811  -0.0003730   0.0001236  -0.0001134  -0.0000527
   90  -0.0001220  -0.0004195   0.0002072  -0.0000723   0.0002397  -0.0000247
   91   0.0008805  -0.0002827   0.0003495  -0.0001724  -0.0000169  -0.0000444
   92  -0.0002454   0.0001686  -0.0001024   0.0000930   0.0000308   0.0000061
   93  -0.0001737  -0.0000292  -0.0000525   0.0000031  -0.0000032   0.0000068
   94  -0.0003992   0.0000614  -0.0000575   0.0000303  -0.0000026   0.0000053
   95  -0.0000662   0.0000639  -0.0000394   0.0000182  -0.0000049   0.0000096
   96  -0.0000640   0.0000128  -0.0000304   0.0000239   0.0000084   0.0000013
   97   0.0000257  -0.0000050   0.0000053  -0.0000043   0.0000000  -0.0000001
   98   0.0000162  -0.0000068   0.0000023  -0.0000043  -0.0000011   0.0000001
   99   0.0000096  -0.0000058  -0.0000016  -0.0000017  -0.0000010   0.0000005
  100  -0.0017129   0.0006694  -0.0006520   0.0003131   0.0000549   0.0000788
  101  -0.0000954   0.0000158  -0.0001404   0.0000915  -0.0000006   0.0000274
  102   0.0000155   0.0000208  -0.0001023  -0.0000456  -0.0000429   0.0000206
  103   0.0000730  -0.0000629   0.0000529  -0.0000244  -0.0000013  -0.0000070
  104  -0.0000228  -0.0000169   0.0000076  -0.0000086  -0.0000040  -0.0000014
  105   0.0000389  -0.0000343   0.0000274  -0.0000106   0.0000022  -0.0000023
  106  -0.0001620   0.0000255  -0.0000140   0.0000241   0.0000091  -0.0000054
  107   0.0003288  -0.0000680   0.0001141  -0.0000744  -0.0000214  -0.0000006
  108   0.0000730   0.0000283   0.0001085   0.0000044   0.0000108  -0.0000189
  109   0.0001254  -0.0000374   0.0000161  -0.0000177  -0.0000041   0.0000013
  110  -0.0001851   0.0000415  -0.0000435   0.0000459   0.0000160  -0.0000051
  111   0.0000168  -0.0000225  -0.0000332  -0.0000161  -0.0000098   0.0000088
  112   0.0000877  -0.0000347  -0.0000003  -0.0000077   0.0000004  -0.0000004
  113  -0.0001206   0.0000072  -0.0000654   0.0000255   0.0000067   0.0000023
  114  -0.0001208   0.0000034  -0.0000881   0.0000105  -0.0000034   0.0000125
  115  -0.0000418   0.0000254   0.0000074   0.0000002  -0.0000026   0.0000013
  116   0.0000242   0.0000015   0.0000104  -0.0000056  -0.0000020   0.0000015
  117   0.0000415  -0.0000083   0.0000175  -0.0000032   0.0000009  -0.0000023
  118  -0.0001515   0.0000694  -0.0000255   0.0000208  -0.0000021   0.0000000
  119  -0.0000109   0.0000028   0.0000068  -0.0000103  -0.0000081   0.0000023
  120   0.0000513   0.0000032   0.0000348  -0.0000050   0.0000017  -0.0000073
  121   0.0000066  -0.0000006   0.0000044  -0.0000010   0.0000001  -0.0000004
  122   0.0000029  -0.0000021   0.0000017  -0.0000004   0.0000003  -0.0000002
  123   0.0000014  -0.0000049  -0.0000070  -0.0000019  -0.0000012   0.0000021
  124   0.0002734  -0.0000913   0.0000558  -0.0000451  -0.0000088  -0.0000008
  125   0.0000651  -0.0000198   0.0000073   0.0000039   0.0000085  -0.0000055
  126  -0.0000329   0.0000005  -0.0000199   0.0000020  -0.0000014   0.0000038
  127  -0.0000501   0.0000213  -0.0000086   0.0000108   0.0000038  -0.0000013
  128  -0.0000097   0.0000080   0.0000014  -0.0000020  -0.0000025   0.0000016
  129   0.0000147  -0.0000034   0.0000083  -0.0000027   0.0000000  -0.0000009
  130  -0.0002068   0.0000783  -0.0000552   0.0000245  -0.0000015   0.0000075
  131  -0.0001139   0.0000484  -0.0000207   0.0000225   0.0000044   0.0000052
  132   0.0000668  -0.0000443   0.0000019  -0.0000060   0.0000050   0.0000002
  133   0.0000010  -0.0000091   0.0000004  -0.0000006   0.0000002   0.0000010
  134  -0.0000033   0.0000016  -0.0000018  -0.0000001  -0.0000016   0.0000006
  135  -0.0000058  -0.0000002  -0.0000038   0.0000012   0.0000000   0.0000012
  136   0.0002340  -0.0000750   0.0000637  -0.0000407  -0.0000098  -0.0000019
  137   0.0002080  -0.0000873   0.0000468  -0.0000043   0.0000168  -0.0000166
  138  -0.0001741   0.0000649  -0.0000469   0.0000157  -0.0000066   0.0000110
  139  -0.0000521   0.0000207  -0.0000079   0.0000159   0.0000076  -0.0000047
  140  -0.0000417   0.0000253  -0.0000076   0.0000003  -0.0000053   0.0000041
  141   0.0000616  -0.0000184   0.0000203  -0.0000083   0.0000001  -0.0000035
  142   0.0000988   0.0000291   0.0000173   0.0000827   0.0000472  -0.0000194
  143  -0.0001323   0.0000484   0.0000131  -0.0000692  -0.0000546   0.0000147
  144   0.0000580   0.0000274   0.0000621  -0.0000147  -0.0000064  -0.0000207
  145  -0.0000116   0.0000171  -0.0000020   0.0000061   0.0000008  -0.0000027
  146  -0.0000019   0.0000091   0.0000002   0.0000039   0.0000019   0.0000008
  147  -0.0000133  -0.0000197  -0.0000073   0.0000007   0.0000020   0.0000043
  148   0.0001147  -0.0000550   0.0000782  -0.0001007  -0.0000518   0.0000097
  149   0.0002513  -0.0001717   0.0000385   0.0000170   0.0000469  -0.0000269
  150  -0.0000378  -0.0000109  -0.0000033  -0.0000051  -0.0000048   0.0000139
  151   0.0000374  -0.0000556   0.0000125   0.0000067   0.0000149  -0.0000134
  152  -0.0001019   0.0000760  -0.0000242   0.0000198  -0.0000020   0.0000046
  153  -0.0000113   0.0000168   0.0000055   0.0000110   0.0000055  -0.0000062
           13          14          15          16          17          18
    1  -0.0129448   0.0156490   0.0101820  -0.0045745  -0.0127070  -0.0318559
    2   0.0223700  -0.0381344  -0.0347463  -0.0039866  -0.0014624  -0.0072431
    3   0.0050705  -0.0130830  -0.0056747  -0.0083942  -0.0023107  -0.0109956
    4   0.0005202   0.0007903   0.0000371   0.0001163   0.0009741  -0.0012859
    5  -0.0006542   0.0015392  -0.0006434   0.0002766   0.0003819  -0.0005486
    6  -0.0018022   0.0002152   0.0033288   0.0013367   0.0015111   0.0005209
    7  -0.0915549   0.0204241  -0.0138644  -0.1793374  -0.0399892  -0.0262950
    8   0.0455954  -0.1651822  -0.0035138  -0.0298879  -0.0845294  -0.0060603
    9   0.0031189  -0.0185515  -0.0655324  -0.0264404  -0.0116119  -0.0879852
   10   0.0046688   0.0220336  -0.0136058  -0.0156986  -0.0203679   0.0205198
   11   0.0050997  -0.0349699   0.0201516  -0.0053509  -0.0040278   0.0058856
   12  -0.0050711   0.0027785   0.0047769  -0.0053845  -0.0055494   0.0058737
   13   0.3197094  -0.0599822   0.0906727  -0.0202095   0.0382579   0.0024069
   14  -0.0599822   0.3259382   0.0546455   0.0039824   0.0036516  -0.0001714
   15   0.0906727   0.0546455   0.1812481  -0.0063952   0.0135756   0.0014738
   16  -0.0202095   0.0039824  -0.0063952   0.4662164   0.0616457  -0.0091767
   17   0.0382579   0.0036516   0.0135756   0.0616457   0.5062285  -0.0100707
   18   0.0024069  -0.0001714   0.0014738  -0.0091767  -0.0100707   0.6030330
   19   0.0031231   0.0010093   0.0002303  -0.0873127  -0.0715265   0.0626696
   20  -0.0000601   0.0013270  -0.0005755  -0.0718054  -0.1674821   0.1061266
   21   0.0007562  -0.0002791   0.0002403   0.0627286   0.1073496  -0.1477361
   22   0.0023830  -0.0000476   0.0015447  -0.0484842  -0.0073362  -0.0139824
   23  -0.0004587   0.0007139   0.0004318  -0.0076064  -0.0740606  -0.0768343
   24  -0.0001056   0.0005935   0.0006845  -0.0148052  -0.0780101  -0.2737062
   25  -0.0064959  -0.0013518  -0.0031366  -0.0922126   0.0301831   0.0050710
   26  -0.0052400   0.0012639  -0.0018708   0.0287019  -0.1429583  -0.0073244
   27  -0.0033553   0.0002775  -0.0013195   0.0018939  -0.0053850  -0.0808626
   28  -0.0001306  -0.0002439   0.0001646   0.0057267   0.0113507  -0.0110795
   29   0.0002561   0.0005683  -0.0004712  -0.0096699  -0.0224381   0.0192026
   30  -0.0001414  -0.0002927   0.0001306  -0.0008634  -0.0016903   0.0015085
   31   0.0006605  -0.0010183   0.0001258  -0.0237409   0.0057664  -0.0036656
   32   0.0037265  -0.0001790   0.0015038   0.0331067   0.0044985   0.0076978
   33   0.0002498  -0.0000336   0.0003836   0.0003056   0.0009207   0.0002420
   34   0.0001083   0.0001435   0.0002118   0.0016813  -0.0007277  -0.0006461
   35  -0.0001445   0.0000994   0.0000155   0.0002274   0.0003492   0.0009397
   36  -0.0000159   0.0000776   0.0001061   0.0009187   0.0000690   0.0000472
   37  -0.0012604  -0.0000367  -0.0006119  -0.0056713  -0.0030314  -0.0021412
   38  -0.0000923   0.0000587   0.0000172  -0.0009281   0.0007878  -0.0007107
   39  -0.0000824  -0.0000459  -0.0000522  -0.0009560  -0.0006230   0.0000823
   40  -0.0018365   0.0009759  -0.0008169   0.0011055  -0.0001008  -0.0008473
   41  -0.0008437   0.0005402  -0.0002576   0.0010225  -0.0009472  -0.0002719
   42   0.0002604  -0.0000712   0.0002591  -0.0000247   0.0007104   0.0001875
   43   0.0004329  -0.0009744  -0.0007521   0.0013020   0.0052997   0.0133994
   44  -0.0009074   0.0004454  -0.0001365   0.0003644  -0.0145260  -0.0269043
   45  -0.0007757   0.0000270  -0.0006219   0.0032878  -0.0065523  -0.0027111
   46   0.0000798   0.0001555   0.0002714   0.0001055  -0.0005835  -0.0009232
   47   0.0003438  -0.0000444   0.0001633  -0.0008544   0.0007300  -0.0030784
   48   0.0002758   0.0001021   0.0003591  -0.0013813  -0.0011884  -0.0054928
   49   0.0000172   0.0001384   0.0000263  -0.0000802  -0.0002156   0.0001806
   50  -0.0000955   0.0000580   0.0000438   0.0002659   0.0011615   0.0002413
   51   0.0002042  -0.0001126   0.0001468  -0.0000850   0.0012194   0.0011647
   52   0.0024156  -0.0023644  -0.0020741   0.0003820  -0.0003157   0.0004534
   53   0.0006836  -0.0003969  -0.0011086  -0.0008464   0.0001178   0.0008629
   54   0.0046123  -0.0078823  -0.0046459  -0.0000625   0.0010391   0.0015602
   55  -0.0007266   0.0016127   0.0007618  -0.0002181   0.0003827   0.0002360
   56   0.0017138  -0.0020819  -0.0015123   0.0003200   0.0002021   0.0002906
   57   0.0003774  -0.0003764   0.0000479   0.0001835   0.0001919   0.0001765
   58  -0.0002096  -0.0000506   0.0000277  -0.0001063   0.0000891  -0.0001544
   59   0.0004388   0.0007799  -0.0007692  -0.0000546   0.0000000  -0.0002351
   60  -0.0001974  -0.0000243  -0.0001425  -0.0000714  -0.0002286  -0.0000394
   61  -0.0062289  -0.0138937  -0.0166393   0.0003123   0.0006530  -0.0007521
   62  -0.0082283  -0.0078118  -0.0157157  -0.0000906  -0.0013112  -0.0015744
   63  -0.0135449  -0.0190898  -0.0161408   0.0013207  -0.0024934  -0.0051205
   64   0.0004216   0.0002471   0.0004969   0.0005113  -0.0007491  -0.0013806
   65  -0.0023971  -0.0023025  -0.0026583  -0.0002142   0.0002758   0.0001629
   66  -0.0010629  -0.0015725  -0.0010276   0.0001421  -0.0001739  -0.0003518
   67   0.0010894   0.0002819   0.0016610  -0.0000776  -0.0001666  -0.0002162
   68  -0.0007876  -0.0009661  -0.0015851  -0.0000492   0.0003224   0.0005444
   69  -0.0017282  -0.0010752  -0.0041568  -0.0000597   0.0001345  -0.0003222
   70   0.0006867  -0.0002798  -0.0000334   0.0000051  -0.0001316  -0.0001493
   71   0.0006751   0.0000575   0.0000731   0.0000542  -0.0001528  -0.0002052
   72   0.0005807  -0.0001411   0.0000715  -0.0000364  -0.0000655   0.0002446
   73  -0.0002919  -0.0002616  -0.0009144  -0.0000032  -0.0000222   0.0000686
   74  -0.0010818  -0.0003385  -0.0014434   0.0000024   0.0001011   0.0000371
   75  -0.0003096   0.0003366   0.0004324   0.0000256  -0.0001436   0.0001092
   76  -0.0005352   0.0002465  -0.0002014  -0.0000156   0.0002013  -0.0001313
   77   0.0001729  -0.0000423  -0.0003337   0.0000553   0.0001888  -0.0003312
   78   0.0003809  -0.0000841   0.0005377  -0.0000381  -0.0000182   0.0002343
   79  -0.1088187   0.0056687  -0.0308206   0.0006370  -0.0001491  -0.0009980
   80  -0.0153456  -0.1013109  -0.0179543   0.0013659  -0.0066011  -0.0011904
   81  -0.0574079  -0.0089917  -0.1100373   0.0022016  -0.0016805  -0.0018888
   82  -0.0681274  -0.0123093   0.0074277  -0.0008377   0.0027150   0.0003652
   83  -0.0187225   0.0076507  -0.0021337  -0.0002760   0.0012101   0.0002179
   84  -0.0027562  -0.0044094   0.0239465  -0.0000630  -0.0006627   0.0003499
   85  -0.0219075   0.0209876  -0.0223330   0.0000131   0.0012953   0.0000147
   86  -0.0023121   0.0094573  -0.0042088  -0.0001667   0.0001802   0.0001217
   87  -0.0188231   0.0162602  -0.0094758  -0.0001148   0.0011192   0.0001609
   88   0.0040599  -0.0011958  -0.0019226   0.0000692  -0.0003794  -0.0001445
   89  -0.0022649  -0.0002898   0.0009486  -0.0000466   0.0001929   0.0000532
   90  -0.0020437   0.0010903   0.0005148  -0.0000369   0.0001741   0.0001093
   91  -0.0011141   0.0003348  -0.0004023  -0.0004892  -0.0002322  -0.0006050
   92   0.0002821   0.0000274   0.0001338  -0.0002260  -0.0002435   0.0001599
   93   0.0001906  -0.0000301   0.0001256   0.0001986   0.0001360   0.0000165
   94   0.0005346  -0.0001787   0.0001657   0.0002752   0.0001941   0.0001534
   95   0.0000687  -0.0000393   0.0000274  -0.0000484  -0.0000171   0.0000428
   96   0.0000973  -0.0000228   0.0000146   0.0000576   0.0000182   0.0000895
   97  -0.0000345   0.0000128  -0.0000075  -0.0000132  -0.0000127  -0.0000180
   98  -0.0000217   0.0000066  -0.0000039   0.0000020   0.0000002  -0.0000065
   99  -0.0000165   0.0000091   0.0000025  -0.0000099  -0.0000031  -0.0000098
  100   0.0019902  -0.0006685   0.0007145   0.0006169  -0.0001424   0.0012914
  101   0.0000817  -0.0001712  -0.0000349   0.0007584   0.0001562   0.0003062
  102   0.0000987  -0.0001080  -0.0000192  -0.0003365   0.0003015   0.0003398
  103  -0.0001044   0.0000603  -0.0000126   0.0000557   0.0000093  -0.0001459
  104   0.0000321  -0.0000081   0.0000128   0.0000260   0.0000495  -0.0000113
  105  -0.0000738   0.0000495   0.0000066   0.0000491  -0.0000211  -0.0001226
  106   0.0002322  -0.0000443   0.0000614   0.0000717   0.0000394   0.0000597
  107  -0.0004335   0.0000343  -0.0001752  -0.0001043  -0.0000228  -0.0002083
  108  -0.0000644  -0.0000331  -0.0001349  -0.0001021  -0.0000503  -0.0000584
  109  -0.0001794   0.0000472  -0.0000461  -0.0000467  -0.0000250  -0.0000534
  110   0.0002537  -0.0000235   0.0000793   0.0000437   0.0000044   0.0001110
  111  -0.0000374   0.0000204   0.0000401   0.0000343   0.0000227  -0.0000157
  112  -0.0001265   0.0000525  -0.0000253  -0.0000279  -0.0000238  -0.0000131
  113   0.0001531   0.0000136   0.0000925   0.0000539   0.0000139   0.0000847
  114   0.0001412   0.0000047   0.0001247   0.0000840   0.0000373   0.0000694
  115   0.0000647  -0.0000407   0.0000062   0.0000123   0.0000135  -0.0000027
  116  -0.0000324  -0.0000060  -0.0000171  -0.0000098  -0.0000034  -0.0000160
  117  -0.0000552   0.0000094  -0.0000303  -0.0000211  -0.0000116  -0.0000174
  118   0.0002149  -0.0000711   0.0000563   0.0000094   0.0000157   0.0000650
  119   0.0000096  -0.0000416  -0.0000096   0.0000516   0.0000546  -0.0000166
  120  -0.0000592   0.0000138  -0.0000410  -0.0000516  -0.0000408  -0.0000344
  121  -0.0000076  -0.0000003  -0.0000048  -0.0000015  -0.0000021  -0.0000048
  122  -0.0000048   0.0000021  -0.0000010  -0.0000037  -0.0000014  -0.0000013
  123  -0.0000069   0.0000046   0.0000089   0.0000066   0.0000059  -0.0000047
  124  -0.0003898   0.0000906  -0.0001181  -0.0000788  -0.0000261  -0.0001380
  125  -0.0000785   0.0000684  -0.0000146  -0.0000688  -0.0000660  -0.0000137
  126   0.0000403  -0.0000042   0.0000337   0.0000287   0.0000158   0.0000089
  127   0.0000779  -0.0000084   0.0000233  -0.0000018  -0.0000115   0.0000237
  128   0.0000098  -0.0000188  -0.0000017   0.0000099   0.0000109  -0.0000016
  129  -0.0000208  -0.0000012  -0.0000166  -0.0000034   0.0000011  -0.0000030
  130   0.0002705  -0.0000943   0.0000917   0.0000389   0.0000447   0.0000940
  131   0.0001521  -0.0000476   0.0000530   0.0000575  -0.0000101   0.0000497
  132  -0.0000849   0.0000419  -0.0000317  -0.0000281   0.0000033   0.0000227
  133  -0.0000041   0.0000108   0.0000080   0.0000050   0.0000031  -0.0000120
  134   0.0000018  -0.0000028   0.0000028   0.0000055   0.0000036  -0.0000037
  135   0.0000049   0.0000011   0.0000080   0.0000033   0.0000016  -0.0000017
  136  -0.0003272   0.0000553  -0.0001126  -0.0000190   0.0000002  -0.0001398
  137  -0.0002496   0.0001552  -0.0000863  -0.0000962  -0.0000981  -0.0000518
  138   0.0002188  -0.0000845   0.0000945   0.0000579   0.0000437   0.0000465
  139   0.0000890   0.0000038   0.0000212  -0.0000081  -0.0000260   0.0000401
  140   0.0000474  -0.0000401   0.0000181   0.0000227   0.0000174   0.0000021
  141  -0.0000803   0.0000199  -0.0000367  -0.0000168  -0.0000062  -0.0000289
  142  -0.0001146   0.0001609  -0.0000495  -0.0000028  -0.0003367   0.0000602
  143   0.0001106  -0.0002770  -0.0000176   0.0001657   0.0003031  -0.0000882
  144  -0.0000578  -0.0000506  -0.0001019   0.0000062  -0.0000663  -0.0000464
  145   0.0000231  -0.0000132  -0.0000072  -0.0000354  -0.0000321   0.0000364
  146   0.0000030   0.0000073   0.0000097  -0.0000212  -0.0000167   0.0000041
  147   0.0000050   0.0000263   0.0000333   0.0000248   0.0000200  -0.0000296
  148  -0.0002193  -0.0001297  -0.0000740   0.0001015   0.0002688  -0.0002784
  149  -0.0002102   0.0003315  -0.0000261  -0.0001987  -0.0001889  -0.0000267
  150  -0.0000040   0.0000167   0.0000844   0.0000838   0.0000747  -0.0001304
  151   0.0000262   0.0000839  -0.0000082  -0.0000653  -0.0000326   0.0000273
  152   0.0001099  -0.0000690   0.0000270   0.0000225  -0.0000291   0.0000553
  153   0.0000208   0.0000009  -0.0000259  -0.0000212  -0.0000384   0.0000440
           19          20          21          22          23          24
    1   0.0009771   0.0001693  -0.0006996  -0.0062700  -0.0006759  -0.0018825
    2   0.0001327  -0.0001487  -0.0008449  -0.0000671   0.0004202  -0.0002033
    3   0.0020848   0.0007854   0.0011332   0.0005200   0.0007963   0.0012412
    4   0.0004119  -0.0000785  -0.0002128   0.0000449   0.0001099   0.0000012
    5   0.0000506  -0.0001201  -0.0000554   0.0002023   0.0001083   0.0000121
    6  -0.0011002  -0.0009167   0.0001328   0.0001051  -0.0003962   0.0006140
    7  -0.0164205  -0.0020539  -0.0029327  -0.0014701  -0.0005399   0.0001531
    8  -0.0248034  -0.0048396  -0.0058823  -0.0120244  -0.0030014  -0.0022115
    9   0.0203486   0.0029990   0.0040189  -0.0336986  -0.0047464  -0.0080963
   10  -0.0054034  -0.0005571  -0.0017266   0.0013087   0.0001302  -0.0004967
   11  -0.0009623   0.0004574  -0.0004315   0.0002346  -0.0000493  -0.0001009
   12  -0.0022003  -0.0003189   0.0005745   0.0006658  -0.0001473   0.0009178
   13   0.0031231  -0.0000601   0.0007562   0.0023830  -0.0004587  -0.0001056
   14   0.0010093   0.0013270  -0.0002791  -0.0000476   0.0007139   0.0005935
   15   0.0002303  -0.0005755   0.0002403   0.0015447   0.0004318   0.0006845
   16  -0.0873127  -0.0718054   0.0627286  -0.0484842  -0.0076064  -0.0148052
   17  -0.0715265  -0.1674821   0.1073496  -0.0073362  -0.0740606  -0.0780101
   18   0.0626696   0.1061266  -0.1477361  -0.0139824  -0.0768343  -0.2737062
   19   0.0981328   0.0787092  -0.0683555   0.0006906   0.0022608  -0.0014961
   20   0.0787092   0.1838222  -0.1175464   0.0047829   0.0082543  -0.0067837
   21  -0.0683555  -0.1175464   0.1562275   0.0117403   0.0205943  -0.0182012
   22   0.0006906   0.0047829   0.0117403   0.0530397   0.0064646   0.0183229
   23   0.0022608   0.0082543   0.0205943   0.0064646   0.0813309   0.0877634
   24  -0.0014961  -0.0067837  -0.0182012   0.0183229   0.0877634   0.2959555
   25   0.0072311  -0.0099502  -0.0022726  -0.0000160  -0.0013655   0.0000029
   26   0.0125488  -0.0206100  -0.0018360   0.0052389  -0.0116311  -0.0003297
   27  -0.0116525   0.0176381   0.0015239   0.0166342  -0.0277368  -0.0022347
   28  -0.0016677   0.0027365   0.0001676   0.0006031  -0.0008738   0.0000576
   29   0.0035814  -0.0040254  -0.0008636  -0.0004860   0.0007453  -0.0004633
   30   0.0003089  -0.0006395   0.0010336  -0.0004997   0.0000645   0.0007791
   31   0.0009210  -0.0015975   0.0005743   0.0010549  -0.0012199  -0.0003419
   32   0.0002592  -0.0004417   0.0013323  -0.0000045   0.0011378   0.0002148
   33  -0.0007319   0.0005679  -0.0003082   0.0016825  -0.0007600   0.0000221
   34  -0.0000498   0.0001624   0.0000825  -0.0002916   0.0004203   0.0005731
   35  -0.0000891   0.0000035  -0.0000269   0.0000122   0.0003196   0.0000304
   36   0.0000469  -0.0000371   0.0000318  -0.0002605   0.0005269   0.0003798
   37   0.0001433  -0.0000096  -0.0001256   0.0001739  -0.0002694   0.0001178
   38  -0.0002278   0.0001418  -0.0000576  -0.0000987   0.0000517   0.0000760
   39   0.0001882  -0.0001298   0.0000236  -0.0002352   0.0003424   0.0003202
   40  -0.0013448  -0.0004985   0.0007671  -0.0001422  -0.0001664   0.0003671
   41  -0.0001946   0.0008436  -0.0010358  -0.0001438  -0.0001726   0.0001660
   42   0.0002405  -0.0006160   0.0002773  -0.0003186   0.0001913   0.0001504
   43   0.0004145  -0.0008666  -0.0005622  -0.0017479   0.0033233   0.0002136
   44  -0.0007495   0.0011506  -0.0002181   0.0032802  -0.0041454  -0.0003472
   45  -0.0004281   0.0008712   0.0006563  -0.0005573   0.0016473   0.0016148
   46  -0.0000876   0.0002434  -0.0000165   0.0003856  -0.0001330  -0.0001353
   47  -0.0001541   0.0004060   0.0001069   0.0007007  -0.0007191  -0.0001903
   48  -0.0000854  -0.0001211   0.0000542   0.0009588  -0.0015614  -0.0001871
   49   0.0001211  -0.0000361   0.0001507  -0.0000164   0.0001061  -0.0000584
   50  -0.0003988   0.0003316   0.0002345  -0.0001628   0.0000512   0.0001846
   51   0.0002014  -0.0006223   0.0005490  -0.0003349  -0.0001439   0.0003130
   52  -0.0000586   0.0001058  -0.0001610  -0.0002845   0.0002509  -0.0000883
   53   0.0000569  -0.0001442  -0.0001861   0.0002867   0.0003120   0.0002406
   54  -0.0000359  -0.0002400  -0.0000195  -0.0000501   0.0002412  -0.0000677
   55   0.0000661  -0.0000608   0.0000183   0.0001344  -0.0000775   0.0000171
   56  -0.0000391  -0.0000173  -0.0000041  -0.0001450   0.0000038  -0.0000934
   57   0.0000072  -0.0000519  -0.0000095  -0.0000341   0.0000009  -0.0000728
   58  -0.0000669   0.0001096   0.0000397   0.0000637  -0.0000677  -0.0000102
   59   0.0001867   0.0001653   0.0000223  -0.0000719  -0.0000271  -0.0000718
   60  -0.0000215   0.0000279  -0.0001700   0.0000340   0.0000284   0.0000016
   61   0.0002903   0.0000277  -0.0000350   0.0000406   0.0002477   0.0002745
   62   0.0002926   0.0002332  -0.0000953  -0.0004899   0.0002800  -0.0004473
   63   0.0000147  -0.0001687   0.0000312  -0.0017958  -0.0003026  -0.0002993
   64  -0.0000816  -0.0000554   0.0000176  -0.0006088  -0.0001304  -0.0001601
   65   0.0000351   0.0000029  -0.0000083   0.0000865   0.0000129   0.0000636
   66  -0.0000446  -0.0000229  -0.0000187  -0.0001500  -0.0000056  -0.0000149
   67   0.0001039   0.0001256  -0.0000313  -0.0001154   0.0000740  -0.0001983
   68  -0.0000971  -0.0001016   0.0000314   0.0001928  -0.0000148   0.0001500
   69   0.0001020   0.0000278  -0.0000709  -0.0000455  -0.0000194  -0.0000243
   70   0.0000192   0.0000352  -0.0000018  -0.0000709   0.0000076  -0.0000747
   71   0.0000445   0.0000402  -0.0000095  -0.0000977   0.0000209  -0.0000777
   72  -0.0000774  -0.0000145  -0.0000219   0.0000414   0.0000101   0.0000143
   73  -0.0000244  -0.0000165  -0.0000144   0.0000079   0.0000121   0.0000269
   74   0.0000127  -0.0000044  -0.0000156   0.0000030   0.0000054   0.0000072
   75  -0.0000583  -0.0000092  -0.0000118  -0.0000135   0.0000205   0.0000003
   76   0.0000867   0.0000138   0.0000269   0.0000174  -0.0000016   0.0000283
   77   0.0001344   0.0000303   0.0000338  -0.0000494  -0.0000242  -0.0000201
   78  -0.0000705  -0.0000212   0.0000119   0.0000517   0.0000091   0.0000108
   79  -0.0003558   0.0001221   0.0001712  -0.0002820   0.0000820  -0.0001552
   80  -0.0002588   0.0001870  -0.0001632  -0.0005235  -0.0000100  -0.0001129
   81  -0.0000032   0.0000762   0.0001137  -0.0005288  -0.0000609  -0.0003318
   82   0.0004443   0.0000335  -0.0000184   0.0000664  -0.0000756  -0.0001150
   83   0.0002436  -0.0000439  -0.0000075   0.0001299  -0.0000296   0.0000756
   84  -0.0002476  -0.0000140  -0.0000218   0.0002095   0.0001057   0.0001908
   85  -0.0000149  -0.0000635   0.0000471   0.0000324  -0.0000073  -0.0000205
   86   0.0000176  -0.0000034  -0.0000116   0.0000529   0.0000180   0.0000401
   87  -0.0000022  -0.0000432   0.0000347   0.0000708   0.0000129   0.0000112
   88  -0.0000250   0.0000246   0.0000044  -0.0000927   0.0000057  -0.0000365
   89  -0.0000132  -0.0000055   0.0000139   0.0000247   0.0000190  -0.0000045
   90   0.0000265  -0.0000042  -0.0000184  -0.0000439  -0.0000236  -0.0000507
   91   0.0002859  -0.0003925   0.0001980   0.0000549  -0.0000842   0.0000189
   92  -0.0001504   0.0001356  -0.0001642  -0.0000548   0.0000302   0.0000735
   93  -0.0000097  -0.0000239  -0.0000138  -0.0000541   0.0000290   0.0000719
   94  -0.0000560   0.0000206  -0.0000054  -0.0000315   0.0000247   0.0000021
   95  -0.0000308   0.0000570  -0.0000262   0.0000037   0.0000080  -0.0000084
   96  -0.0000331   0.0000444  -0.0000232   0.0000053  -0.0000021  -0.0000207
   97   0.0000062  -0.0000072   0.0000019  -0.0000009   0.0000006   0.0000060
   98   0.0000071  -0.0000064   0.0000060   0.0000015   0.0000015   0.0000001
   99   0.0000015  -0.0000036   0.0000004  -0.0000025   0.0000028   0.0000056
  100  -0.0005349   0.0007446  -0.0004463  -0.0001668   0.0002243  -0.0000231
  101  -0.0000579   0.0004490  -0.0000099   0.0001031   0.0000485  -0.0002200
  102   0.0000842  -0.0001701   0.0000324   0.0001087  -0.0000469  -0.0001564
  103   0.0000805  -0.0001180  -0.0000021  -0.0000432   0.0000005   0.0000716
  104   0.0000166  -0.0000282   0.0000250  -0.0000157   0.0000151   0.0000061
  105   0.0000363  -0.0000625  -0.0000236  -0.0000354  -0.0000099   0.0000765
  106  -0.0000328   0.0000179  -0.0000190  -0.0000091   0.0000003   0.0000031
  107   0.0001143  -0.0001105   0.0000911   0.0000366  -0.0000347  -0.0000338
  108   0.0000086   0.0000170   0.0000105   0.0000281  -0.0000550  -0.0000577
  109   0.0000247  -0.0000186   0.0000144   0.0000065  -0.0000029   0.0000017
  110  -0.0000639   0.0000652  -0.0000523  -0.0000171   0.0000098   0.0000096
  111   0.0000143  -0.0000278   0.0000131  -0.0000085   0.0000216   0.0000250
  112   0.0000114  -0.0000105   0.0000013  -0.0000007   0.0000054   0.0000065
  113  -0.0000434   0.0000315  -0.0000360  -0.0000216   0.0000260   0.0000301
  114  -0.0000259   0.0000081  -0.0000220  -0.0000235   0.0000396   0.0000428
  115   0.0000003   0.0000003   0.0000050   0.0000030  -0.0000056  -0.0000082
  116   0.0000079  -0.0000060   0.0000063   0.0000032  -0.0000044  -0.0000049
  117   0.0000062  -0.0000017   0.0000038   0.0000032  -0.0000061  -0.0000060
  118  -0.0000329   0.0000342  -0.0000073  -0.0000053   0.0000070  -0.0000052
  119   0.0000212   0.0000085   0.0000262   0.0000057   0.0000016  -0.0000182
  120   0.0000106  -0.0000043   0.0000115   0.0000070  -0.0000085  -0.0000079
  121   0.0000032   0.0000003   0.0000031   0.0000023  -0.0000012  -0.0000029
  122   0.0000005  -0.0000022  -0.0000007   0.0000004  -0.0000023   0.0000012
  123   0.0000012  -0.0000033  -0.0000018  -0.0000034   0.0000028   0.0000069
  124   0.0000712  -0.0000451   0.0000478   0.0000176  -0.0000136  -0.0000078
  125  -0.0000043  -0.0000110  -0.0000187  -0.0000014  -0.0000036   0.0000164
  126  -0.0000080   0.0000032  -0.0000038  -0.0000050   0.0000066   0.0000125
  127  -0.0000155   0.0000060  -0.0000153  -0.0000043   0.0000022   0.0000050
  128   0.0000012  -0.0000002   0.0000052   0.0000006  -0.0000005  -0.0000047
  129   0.0000059  -0.0000021   0.0000041   0.0000026  -0.0000021  -0.0000074
  130  -0.0000611   0.0000442  -0.0000157  -0.0000109   0.0000208  -0.0000040
  131  -0.0000360   0.0000047  -0.0000427  -0.0000108   0.0000028   0.0000149
  132   0.0000233  -0.0000276  -0.0000210   0.0000028  -0.0000134  -0.0000015
  133   0.0000024  -0.0000097  -0.0000114  -0.0000065  -0.0000039   0.0000151
  134   0.0000016   0.0000001   0.0000019  -0.0000024   0.0000019   0.0000017
  135  -0.0000050   0.0000007  -0.0000016  -0.0000024  -0.0000001   0.0000052
  136   0.0000680  -0.0000344   0.0000556   0.0000177  -0.0000151  -0.0000144
  137   0.0000291  -0.0000284  -0.0000067   0.0000073  -0.0000172   0.0000111
  138  -0.0000397   0.0000213  -0.0000176  -0.0000147   0.0000119   0.0000164
  139  -0.0000166   0.0000099  -0.0000186  -0.0000035   0.0000042   0.0000011
  140  -0.0000083   0.0000069   0.0000025  -0.0000011   0.0000016  -0.0000012
  141   0.0000185  -0.0000082   0.0000116   0.0000047  -0.0000038  -0.0000072
  142  -0.0001796   0.0000728  -0.0001193  -0.0000188   0.0000032   0.0000405
  143   0.0000933   0.0001194   0.0002065   0.0000310   0.0000418  -0.0001216
  144   0.0000664   0.0000715   0.0001093   0.0000372   0.0000187  -0.0000908
  145  -0.0000276   0.0000218   0.0000356   0.0000150   0.0000092  -0.0000272
  146  -0.0000115  -0.0000076  -0.0000224  -0.0000004  -0.0000115   0.0000126
  147   0.0000079  -0.0000277  -0.0000389  -0.0000253  -0.0000050   0.0000458
  148   0.0001024   0.0000026   0.0001626   0.0000142  -0.0000018  -0.0000427
  149   0.0001085  -0.0001054  -0.0001103  -0.0000018  -0.0000448   0.0000863
  150  -0.0000115  -0.0000323  -0.0000895  -0.0000603  -0.0000393   0.0001307
  151   0.0000376  -0.0000313   0.0000085   0.0000160  -0.0000004  -0.0000119
  152  -0.0000566   0.0000190  -0.0000209  -0.0000107   0.0000103  -0.0000008
  153  -0.0000105   0.0000056   0.0000001   0.0000027   0.0000110  -0.0000181
           25          26          27          28          29          30
    1   0.0024637  -0.0001379   0.0002903  -0.0001332   0.0001440  -0.0001632
    2  -0.0012203   0.0012805   0.0004165   0.0000701   0.0000434  -0.0001378
    3  -0.0006051   0.0007731   0.0000344  -0.0000622  -0.0000122  -0.0000318
    4  -0.0000219  -0.0000245  -0.0001164  -0.0000693  -0.0000626   0.0001506
    5   0.0002548  -0.0000097  -0.0000138  -0.0001098  -0.0000553  -0.0001960
    6  -0.0003479  -0.0000177  -0.0001384   0.0001794  -0.0002212   0.0001158
    7  -0.0226264   0.0105756  -0.0024054   0.0008738  -0.0021018   0.0006303
    8   0.0316486   0.0021249   0.0075662   0.0013067  -0.0003406   0.0004091
    9   0.0016764   0.0035687   0.0005216  -0.0008990   0.0006666  -0.0001594
   10   0.0009738  -0.0020620   0.0009153  -0.0005856   0.0011083  -0.0008125
   11   0.0005833   0.0001691   0.0001974   0.0003870   0.0005755   0.0001580
   12   0.0004186   0.0000412   0.0000759   0.0000541  -0.0001013   0.0001148
   13  -0.0064959  -0.0052400  -0.0033553  -0.0001306   0.0002561  -0.0001414
   14  -0.0013518   0.0012639   0.0002775  -0.0002439   0.0005683  -0.0002927
   15  -0.0031366  -0.0018708  -0.0013195   0.0001646  -0.0004712   0.0001306
   16  -0.0922126   0.0287019   0.0018939   0.0057267  -0.0096699  -0.0008634
   17   0.0301831  -0.1429583  -0.0053850   0.0113507  -0.0224381  -0.0016903
   18   0.0050710  -0.0073244  -0.0808626  -0.0110795   0.0192026   0.0015085
   19   0.0072311   0.0125488  -0.0116525  -0.0016677   0.0035814   0.0003089
   20  -0.0099502  -0.0206100   0.0176381   0.0027365  -0.0040254  -0.0006395
   21  -0.0022726  -0.0018360   0.0015239   0.0001676  -0.0008636   0.0010336
   22  -0.0000160   0.0052389   0.0166342   0.0006031  -0.0004860  -0.0004997
   23  -0.0013655  -0.0116311  -0.0277368  -0.0008738   0.0007453   0.0000645
   24   0.0000029  -0.0003297  -0.0022347   0.0000576  -0.0004633   0.0007791
   25   0.4973689   0.0265017  -0.0213646  -0.0848833  -0.0590689   0.0617537
   26   0.0265017   0.4954641  -0.0538630  -0.0580897  -0.1415524   0.1041435
   27  -0.0213646  -0.0538630   0.5104717   0.0602536   0.1033430  -0.1565760
   28  -0.0848833  -0.0580897   0.0602536   0.0954611   0.0630731  -0.0678432
   29  -0.0590689  -0.1415524   0.1033430   0.0630731   0.1598676  -0.1110794
   30   0.0617537   0.1041435  -0.1565760  -0.0678432  -0.1110794   0.1745847
   31  -0.1738974   0.0022694  -0.0364367  -0.0111256  -0.0012999  -0.0020896
   32  -0.0047674  -0.0759958  -0.0063834  -0.0208402  -0.0043696  -0.0038072
   33  -0.0294195  -0.0034936  -0.0863026   0.0234556   0.0036843   0.0030057
   34  -0.0037248  -0.0125705  -0.0300482   0.0010661  -0.0000703   0.0005364
   35   0.0008258  -0.0015906  -0.0027231  -0.0003149  -0.0000333  -0.0001399
   36  -0.0014980  -0.0042762  -0.0065516  -0.0005272  -0.0003386   0.0005432
   37  -0.0154785   0.0280532   0.0022395   0.0008158  -0.0003249   0.0005760
   38  -0.0012666   0.0041756  -0.0009107   0.0008901   0.0005018  -0.0000924
   39  -0.0051999   0.0069980   0.0003986   0.0004463  -0.0002859   0.0002723
   40  -0.0220605  -0.0306332   0.0294728  -0.0087239  -0.0009337  -0.0025408
   41  -0.0097323  -0.0069516   0.0064224  -0.0010570   0.0010054  -0.0009360
   42   0.0036065  -0.0025175   0.0047220  -0.0025514  -0.0009264   0.0008987
   43  -0.0786305   0.0007710  -0.0014097   0.0013232   0.0052406   0.0122215
   44  -0.0015420  -0.0939928  -0.0299905   0.0025962   0.0080020   0.0175385
   45  -0.0027179  -0.0277128  -0.1476202  -0.0028281  -0.0106951  -0.0251133
   46   0.0004622  -0.0033979   0.0001026   0.0000273   0.0001878   0.0001535
   47   0.0053815  -0.0132205  -0.0000634   0.0000830   0.0009484  -0.0003398
   48   0.0131013  -0.0292314  -0.0022079   0.0005278   0.0005710   0.0011910
   49   0.0019103   0.0024866  -0.0025262   0.0004717  -0.0005592  -0.0011293
   50   0.0070754   0.0083167  -0.0102460  -0.0003103  -0.0001804  -0.0030967
   51   0.0125569   0.0175737  -0.0246846  -0.0009910  -0.0030974  -0.0050077
   52  -0.0045627  -0.0035071  -0.0072968   0.0008186   0.0004814   0.0010482
   53  -0.0126538  -0.0015255  -0.0027315   0.0005019   0.0004066   0.0009005
   54  -0.0313700  -0.0036861  -0.0089521  -0.0002951   0.0003871   0.0014061
   55  -0.0065029   0.0003684   0.0004498   0.0000479   0.0002602   0.0000713
   56  -0.0005345   0.0005850   0.0003493   0.0000106   0.0000049  -0.0003282
   57  -0.0022124   0.0005128   0.0012748   0.0000962   0.0001102   0.0004304
   58   0.0013043   0.0000967   0.0016142   0.0003781   0.0001640  -0.0008777
   59   0.0001135  -0.0002686   0.0004939   0.0000780   0.0000781  -0.0001762
   60  -0.0000318  -0.0003757   0.0011725   0.0003146   0.0003131   0.0004458
   61   0.0001128  -0.0000825  -0.0000502  -0.0000231   0.0000169  -0.0000201
   62   0.0001334  -0.0003222  -0.0002354  -0.0000038   0.0000065   0.0000508
   63   0.0005627  -0.0003692  -0.0000985  -0.0000259   0.0000876  -0.0000117
   64   0.0002425  -0.0001680   0.0000834  -0.0000027   0.0000272  -0.0000143
   65  -0.0001049  -0.0000253  -0.0000056  -0.0000048  -0.0000004  -0.0000067
   66   0.0000836  -0.0000659   0.0000197  -0.0000031   0.0000066   0.0000062
   67   0.0000352  -0.0000061   0.0000786   0.0000033   0.0000069  -0.0000121
   68  -0.0002056   0.0000470  -0.0001036   0.0000085  -0.0000274   0.0000400
   69  -0.0001486  -0.0001139   0.0001059  -0.0000128   0.0000519  -0.0000494
   70   0.0000217  -0.0000113   0.0000619   0.0000056   0.0000076  -0.0000069
   71   0.0001007  -0.0000464   0.0000223  -0.0000089   0.0000107  -0.0000188
   72   0.0000354   0.0000408  -0.0000270   0.0000096  -0.0000157   0.0000186
   73   0.0000808  -0.0000750  -0.0000821  -0.0000052  -0.0000015   0.0000033
   74   0.0000895  -0.0001009  -0.0000714  -0.0000039   0.0000033   0.0000017
   75   0.0000893  -0.0000821  -0.0000692  -0.0000012  -0.0000063  -0.0000036
   76  -0.0000367  -0.0000213   0.0000228  -0.0000155   0.0000143  -0.0000256
   77  -0.0000125   0.0000441   0.0000467  -0.0000067   0.0000153  -0.0000053
   78   0.0000155   0.0000646  -0.0000190   0.0000105  -0.0000190   0.0000307
   79   0.0002450   0.0009171   0.0004404   0.0000321  -0.0001117  -0.0000374
   80   0.0018884   0.0010766   0.0006881  -0.0000340   0.0000595   0.0000024
   81   0.0005076   0.0003998   0.0010642   0.0000204  -0.0000162  -0.0000957
   82  -0.0005785  -0.0008491  -0.0004958  -0.0000097   0.0001205  -0.0000284
   83  -0.0002188  -0.0002605  -0.0002313  -0.0000231   0.0000468  -0.0000103
   84   0.0002255   0.0001751  -0.0001502   0.0000005  -0.0000762   0.0000539
   85  -0.0004064  -0.0002948  -0.0001023   0.0000153  -0.0000352   0.0000113
   86  -0.0000491  -0.0000732  -0.0000719  -0.0000010  -0.0000067  -0.0000052
   87  -0.0003297  -0.0002868  -0.0001553   0.0000101  -0.0000238   0.0000024
   88   0.0000778   0.0002058   0.0000841  -0.0000062   0.0000015  -0.0000036
   89  -0.0000343  -0.0000737  -0.0000553   0.0000053  -0.0000191   0.0000052
   90  -0.0000646  -0.0000458  -0.0000435   0.0000009   0.0000251  -0.0000021
   91   0.0004452   0.0002554   0.0004187  -0.0004791  -0.0002412  -0.0000286
   92  -0.0001882   0.0010165  -0.0000910   0.0003686   0.0000686   0.0000181
   93  -0.0001951  -0.0003695   0.0002295  -0.0000418  -0.0000094   0.0000208
   94  -0.0002702  -0.0002586  -0.0000381   0.0001313   0.0000387  -0.0000363
   95  -0.0000054   0.0001920  -0.0001263   0.0000774   0.0000321   0.0000199
   96   0.0000097  -0.0000571  -0.0001303   0.0000823   0.0000411   0.0000004
   97   0.0000028   0.0000104   0.0000326  -0.0000205  -0.0000057   0.0000036
   98   0.0000005  -0.0000214   0.0000084  -0.0000201  -0.0000060   0.0000030
   99  -0.0000082   0.0000172   0.0000153  -0.0000042  -0.0000030   0.0000040
  100  -0.0003583  -0.0005051   0.0004980   0.0009351   0.0003468  -0.0001019
  101  -0.0005426  -0.0044567   0.0029743  -0.0013710   0.0001186  -0.0002737
  102   0.0016285   0.0035670  -0.0045607   0.0015970   0.0002915   0.0005390
  103  -0.0000218   0.0001590   0.0002464  -0.0001507  -0.0000293   0.0000262
  104  -0.0000367   0.0000510   0.0002035  -0.0000422  -0.0000174   0.0000010
  105  -0.0001299   0.0000031   0.0005273  -0.0001378  -0.0000169  -0.0000308
  106  -0.0000777  -0.0000752   0.0000136   0.0000628   0.0000272  -0.0000251
  107   0.0001855  -0.0001098   0.0001746  -0.0002574  -0.0000882   0.0000184
  108   0.0001346   0.0000927   0.0001133   0.0000311   0.0000101  -0.0000713
  109   0.0000430   0.0000206   0.0000115  -0.0000436  -0.0000207   0.0000108
  110  -0.0000817   0.0000709  -0.0000790   0.0001588   0.0000550  -0.0000290
  111  -0.0000399  -0.0000619  -0.0000046  -0.0000642  -0.0000233   0.0000348
  112   0.0000118   0.0000164  -0.0000205  -0.0000197  -0.0000076   0.0000131
  113  -0.0000974   0.0000233  -0.0000826   0.0000838   0.0000270   0.0000064
  114  -0.0001221  -0.0000367  -0.0000840   0.0000260   0.0000079   0.0000374
  115   0.0000061  -0.0000183   0.0000222  -0.0000072   0.0000003  -0.0000031
  116   0.0000187   0.0000019   0.0000101  -0.0000146  -0.0000047   0.0000041
  117   0.0000216   0.0000153   0.0000129  -0.0000038  -0.0000027  -0.0000049
  118  -0.0000267   0.0001366  -0.0000633   0.0000848   0.0000193  -0.0000042
  119  -0.0000293  -0.0000798   0.0000416  -0.0000197  -0.0000136  -0.0000071
  120   0.0000359   0.0000490   0.0000529  -0.0000308  -0.0000109  -0.0000179
  121   0.0000022  -0.0000064   0.0000046  -0.0000041  -0.0000010  -0.0000030
  122   0.0000061   0.0000012  -0.0000049   0.0000000   0.0000007   0.0000014
  123  -0.0000071  -0.0000059  -0.0000038  -0.0000028  -0.0000019   0.0000069
  124   0.0000830  -0.0000247   0.0000789  -0.0001200  -0.0000489   0.0000152
  125   0.0000456   0.0000829  -0.0000148  -0.0000007   0.0000035   0.0000024
  126  -0.0000324  -0.0000272  -0.0000096   0.0000089   0.0000020   0.0000075
  127  -0.0000059   0.0000341  -0.0000179   0.0000248   0.0000104  -0.0000036
  128  -0.0000035  -0.0000089   0.0000084  -0.0000037  -0.0000018  -0.0000011
  129   0.0000102  -0.0000024   0.0000032  -0.0000051  -0.0000015  -0.0000019
  130  -0.0000953   0.0002850  -0.0002596   0.0002184   0.0000400   0.0000178
  131  -0.0000898  -0.0002564   0.0002371  -0.0001012   0.0000172  -0.0000365
  132   0.0000899   0.0002036  -0.0002808   0.0000911   0.0000137   0.0000341
  133   0.0000051  -0.0000062   0.0000094  -0.0000070  -0.0000006   0.0000033
  134  -0.0000036   0.0000025   0.0000051   0.0000031  -0.0000004   0.0000026
  135  -0.0000106  -0.0000131   0.0000178  -0.0000048   0.0000000   0.0000002
  136   0.0000460  -0.0002859   0.0002979  -0.0002168  -0.0000515  -0.0000215
  137   0.0000963  -0.0001490   0.0001719  -0.0001348  -0.0000093  -0.0000247
  138  -0.0000609   0.0001082  -0.0001173   0.0001034   0.0000167   0.0000171
  139  -0.0000052   0.0000263  -0.0000182   0.0000273   0.0000169  -0.0000088
  140  -0.0000184   0.0000053  -0.0000016   0.0000097  -0.0000007  -0.0000005
  141   0.0000221  -0.0000257   0.0000378  -0.0000341  -0.0000102  -0.0000047
  142  -0.0001608  -0.0015488   0.0016275  -0.0007783   0.0000107  -0.0002172
  143  -0.0001929   0.0003586  -0.0000200   0.0001907  -0.0000494  -0.0000241
  144  -0.0003240  -0.0002048   0.0007328  -0.0002245  -0.0000448  -0.0001221
  145   0.0000234   0.0000268  -0.0000690   0.0000268   0.0000058  -0.0000103
  146   0.0000477   0.0000180  -0.0001157   0.0000258   0.0000039   0.0000072
  147  -0.0000040   0.0000307   0.0000208  -0.0000086   0.0000042   0.0000107
  148  -0.0000888   0.0001990  -0.0000646   0.0000568  -0.0000877   0.0000286
  149   0.0002184  -0.0000913   0.0000625  -0.0001494   0.0000152   0.0000065
  150  -0.0000092  -0.0000701   0.0000626  -0.0000304  -0.0000044   0.0000321
  151   0.0000470  -0.0000044  -0.0000053  -0.0000089   0.0000118  -0.0000107
  152  -0.0000300   0.0000109  -0.0000016   0.0000251   0.0000092  -0.0000099
  153   0.0000035  -0.0000055  -0.0000073   0.0000035   0.0000054  -0.0000131
           31          32          33          34          35          36
    1   0.0000066   0.0002071   0.0001809   0.0003191  -0.0000768   0.0001875
    2   0.0000710  -0.0001304  -0.0007476  -0.0003431  -0.0000856  -0.0000576
    3  -0.0001598  -0.0002907   0.0000064  -0.0000450   0.0000412   0.0000036
    4  -0.0000114  -0.0000220  -0.0000183   0.0000041   0.0000048  -0.0000006
    5  -0.0000563  -0.0000149   0.0001363   0.0000220   0.0000099  -0.0000063
    6   0.0000353   0.0001582  -0.0000581  -0.0000107   0.0000017   0.0000084
    7  -0.0006494  -0.0011268   0.0010640  -0.0000573   0.0000345  -0.0001465
    8   0.0027849  -0.0067490  -0.0003196  -0.0002965  -0.0000926   0.0000101
    9  -0.0000239  -0.0008259  -0.0008037   0.0001449  -0.0000289   0.0003068
   10  -0.0000460  -0.0001999  -0.0002040   0.0000215  -0.0000085  -0.0000029
   11  -0.0002986   0.0001592  -0.0002058   0.0000079   0.0000011  -0.0000054
   12   0.0002974  -0.0002794   0.0000729  -0.0000240  -0.0000029  -0.0000154
   13   0.0006605   0.0037265   0.0002498   0.0001083  -0.0001445  -0.0000159
   14  -0.0010183  -0.0001790  -0.0000336   0.0001435   0.0000994   0.0000776
   15   0.0001258   0.0015038   0.0003836   0.0002118   0.0000155   0.0001061
   16  -0.0237409   0.0331067   0.0003056   0.0016813   0.0002274   0.0009187
   17   0.0057664   0.0044985   0.0009207  -0.0007277   0.0003492   0.0000690
   18  -0.0036656   0.0076978   0.0002420  -0.0006461   0.0009397   0.0000472
   19   0.0009210   0.0002592  -0.0007319  -0.0000498  -0.0000891   0.0000469
   20  -0.0015975  -0.0004417   0.0005679   0.0001624   0.0000035  -0.0000371
   21   0.0005743   0.0013323  -0.0003082   0.0000825  -0.0000269   0.0000318
   22   0.0010549  -0.0000045   0.0016825  -0.0002916   0.0000122  -0.0002605
   23  -0.0012199   0.0011378  -0.0007600   0.0004203   0.0003196   0.0005269
   24  -0.0003419   0.0002148   0.0000221   0.0005731   0.0000304   0.0003798
   25  -0.1738974  -0.0047674  -0.0294195  -0.0037248   0.0008258  -0.0014980
   26   0.0022694  -0.0759958  -0.0034936  -0.0125705  -0.0015906  -0.0042762
   27  -0.0364367  -0.0063834  -0.0863026  -0.0300482  -0.0027231  -0.0065516
   28  -0.0111256  -0.0208402   0.0234556   0.0010661  -0.0003149  -0.0005272
   29  -0.0012999  -0.0043696   0.0036843  -0.0000703  -0.0000333  -0.0003386
   30  -0.0020896  -0.0038072   0.0030057   0.0005364  -0.0001399   0.0005432
   31   0.4944516  -0.0569926   0.0335159  -0.0533699  -0.0072129  -0.0225863
   32  -0.0569926   0.5408267   0.0611052  -0.0061090  -0.0912539  -0.0882008
   33   0.0335159   0.0611052   0.5268681  -0.0239485  -0.0932788  -0.2471839
   34  -0.0533699  -0.0061090  -0.0239485   0.0578133   0.0133415   0.0198973
   35  -0.0072129  -0.0912539  -0.0932788   0.0133415   0.0947473   0.0894312
   36  -0.0225863  -0.0882008  -0.2471839   0.0198973   0.0894312   0.2809008
   37  -0.1093187   0.1097241   0.0052989   0.0030171  -0.0036888  -0.0009723
   38   0.1050406  -0.2413910  -0.0185369   0.0066185  -0.0091871  -0.0026614
   39   0.0084566  -0.0233583  -0.0543090   0.0134834  -0.0256744  -0.0007917
   40  -0.0852244  -0.0294737   0.0277639  -0.0037790  -0.0053870   0.0093362
   41  -0.0111160  -0.1115075   0.0627223  -0.0019265   0.0037401   0.0065704
   42  -0.0001685   0.0537341  -0.1324288   0.0184361   0.0301047  -0.0303435
   43  -0.0065095  -0.0140411  -0.0343643  -0.0062832  -0.0014195  -0.0016226
   44  -0.0046577  -0.0026728  -0.0044715   0.0007329   0.0005251   0.0000600
   45  -0.0100001  -0.0052499  -0.0089185   0.0005383   0.0001773   0.0014113
   46   0.0007792  -0.0010029  -0.0000847   0.0000590   0.0000255   0.0000793
   47   0.0009421  -0.0002744   0.0007564  -0.0001767   0.0004293  -0.0000083
   48   0.0011339  -0.0005113   0.0014029   0.0001979   0.0004030   0.0000882
   49   0.0003563   0.0004750  -0.0003955   0.0000884  -0.0000049   0.0002012
   50  -0.0003895   0.0002768   0.0009914   0.0001594   0.0000093   0.0001042
   51   0.0021280   0.0014486  -0.0006965  -0.0000292  -0.0001414   0.0002526
   52   0.0004452   0.0002404   0.0010035   0.0003736   0.0002931   0.0004000
   53   0.0006096  -0.0013725  -0.0015337  -0.0006803   0.0001693  -0.0001959
   54   0.0012081  -0.0024034  -0.0066328  -0.0018495  -0.0004213  -0.0004312
   55   0.0005723  -0.0006982  -0.0020328  -0.0006913  -0.0001842  -0.0002147
   56   0.0001216   0.0002097  -0.0003127  -0.0000389  -0.0000334   0.0000156
   57   0.0005092  -0.0003264  -0.0005852  -0.0002198  -0.0000629  -0.0000640
   58  -0.0001846   0.0001742   0.0002516  -0.0000153  -0.0000132  -0.0000366
   59  -0.0001220   0.0000558  -0.0001912  -0.0000277  -0.0000233  -0.0000108
   60  -0.0000392   0.0000842   0.0002142   0.0000521   0.0000380   0.0000195
   61  -0.0001170  -0.0000440   0.0000490   0.0000282   0.0000256   0.0000159
   62  -0.0000210  -0.0000314   0.0001034   0.0000853   0.0000623   0.0000537
   63  -0.0000028   0.0000176   0.0000421   0.0001101   0.0000439   0.0000758
   64   0.0000894   0.0000865  -0.0000196   0.0000189  -0.0000129   0.0000161
   65  -0.0000127  -0.0000049  -0.0000086  -0.0000030   0.0000014  -0.0000012
   66   0.0000758   0.0000637  -0.0000105   0.0000092  -0.0000134   0.0000047
   67   0.0000657  -0.0000161  -0.0000198  -0.0000226  -0.0000110  -0.0000092
   68  -0.0000231   0.0000013  -0.0000154  -0.0000046   0.0000088   0.0000010
   69   0.0000002   0.0000268  -0.0000503  -0.0000192  -0.0000157  -0.0000081
   70   0.0000803   0.0000245  -0.0000249  -0.0000182  -0.0000195  -0.0000102
   71  -0.0000119   0.0000053   0.0000197   0.0000130   0.0000026   0.0000046
   72   0.0000131  -0.0000000   0.0000246   0.0000026  -0.0000012  -0.0000024
   73  -0.0000558   0.0000118   0.0000510   0.0000292   0.0000182   0.0000140
   74  -0.0000074   0.0000571   0.0000454   0.0000320   0.0000072   0.0000142
   75  -0.0000219   0.0000128   0.0000363   0.0000291   0.0000119   0.0000144
   76  -0.0000630  -0.0000175  -0.0000081   0.0000091   0.0000106   0.0000056
   77  -0.0000119  -0.0000111  -0.0000031  -0.0000111  -0.0000038  -0.0000077
   78   0.0000341   0.0000093  -0.0000014  -0.0000080  -0.0000046  -0.0000034
   79  -0.0006791  -0.0006694  -0.0000903  -0.0000718   0.0001035  -0.0000280
   80   0.0001874  -0.0007657  -0.0002285  -0.0000904  -0.0000183  -0.0000258
   81  -0.0001750  -0.0004575  -0.0000094  -0.0001330  -0.0000463  -0.0000881
   82   0.0004328   0.0006790   0.0000015   0.0000120  -0.0000914  -0.0000085
   83  -0.0000760   0.0001044   0.0000758   0.0000430   0.0000181   0.0000169
   84  -0.0001241  -0.0001191  -0.0000161   0.0000596   0.0000659   0.0000536
   85   0.0000649   0.0002457   0.0000274   0.0000116  -0.0000172   0.0000045
   86  -0.0000687  -0.0000207   0.0000461   0.0000140   0.0000127   0.0000043
   87   0.0000353   0.0002018   0.0000286   0.0000226  -0.0000018   0.0000106
   88  -0.0001156  -0.0001428   0.0000106  -0.0000127   0.0000164  -0.0000083
   89   0.0000608   0.0000734  -0.0000122   0.0000029  -0.0000045   0.0000023
   90   0.0000006   0.0000246   0.0000381  -0.0000071  -0.0000086  -0.0000122
   91   0.0038172   0.0059353  -0.0051013  -0.0006162  -0.0002202   0.0010257
   92  -0.0033261  -0.0035425   0.0035900  -0.0000080   0.0001074  -0.0002534
   93   0.0003147   0.0006437   0.0002174  -0.0007548  -0.0003015   0.0000678
   94  -0.0006286   0.0009353   0.0008053  -0.0000630  -0.0002093  -0.0000854
   95  -0.0007510  -0.0012730   0.0008520   0.0001051   0.0001523  -0.0001542
   96  -0.0004793  -0.0003715   0.0012612   0.0000757  -0.0001779  -0.0002193
   97   0.0002228   0.0000476  -0.0002972  -0.0000581   0.0000183   0.0000863
   98   0.0001156   0.0001653  -0.0001907  -0.0000047   0.0000291   0.0000326
   99   0.0000521  -0.0000917  -0.0001625  -0.0000100   0.0000402   0.0000380
  100  -0.0386642  -0.0230110   0.0122754   0.0045445   0.0037381  -0.0063606
  101  -0.0288704  -0.0074338  -0.0072034   0.0015154   0.0015601  -0.0013467
  102   0.0253026   0.0016990   0.0031698   0.0048551   0.0027391  -0.0007750
  103   0.0031153   0.0033665  -0.0062370   0.0001275   0.0003446   0.0018948
  104   0.0003549  -0.0002389  -0.0023642  -0.0000360   0.0001165   0.0002558
  105   0.0024371   0.0024475   0.0018009  -0.0013578  -0.0010340   0.0010292
  106  -0.0003422  -0.0000313   0.0003761  -0.0000003  -0.0000519  -0.0000659
  107   0.0016253   0.0022898  -0.0020492  -0.0000739  -0.0001649   0.0002673
  108   0.0000215  -0.0001158   0.0002478   0.0000236  -0.0002127  -0.0001437
  109   0.0002943   0.0001739  -0.0003486  -0.0000085  -0.0000020   0.0000526
  110  -0.0008778  -0.0012685   0.0011957   0.0000473   0.0000521  -0.0001790
  111   0.0002835   0.0004182  -0.0005353  -0.0000434   0.0000870   0.0001377
  112   0.0002045   0.0000258  -0.0001880  -0.0000086   0.0000398   0.0000451
  113  -0.0004965  -0.0007615   0.0005806  -0.0000035   0.0001041  -0.0000372
  114  -0.0003377  -0.0002948   0.0001838  -0.0000128   0.0001435   0.0000442
  115  -0.0000317   0.0001475  -0.0000177   0.0000087  -0.0000275  -0.0000124
  116   0.0000877   0.0000956  -0.0000962  -0.0000022  -0.0000126   0.0000076
  117   0.0000839  -0.0000158  -0.0000468  -0.0000054  -0.0000093   0.0000027
  118  -0.0003440  -0.0005507   0.0005375   0.0000165   0.0000606  -0.0000818
  119  -0.0001791   0.0000349   0.0000765  -0.0000139   0.0000016  -0.0000250
  120   0.0002332   0.0001667  -0.0003726  -0.0000028   0.0000044   0.0000428
  121  -0.0000048   0.0000290  -0.0000035   0.0000024  -0.0000039  -0.0000067
  122   0.0000186   0.0000394   0.0000097  -0.0000008  -0.0000147  -0.0000012
  123   0.0000145  -0.0000308  -0.0000466  -0.0000067   0.0000151   0.0000205
  124   0.0006779   0.0006710  -0.0008901  -0.0000332  -0.0000326   0.0001261
  125   0.0002777  -0.0000777  -0.0002211   0.0000011   0.0000115   0.0000425
  126  -0.0001063  -0.0000774   0.0000714  -0.0000029   0.0000138   0.0000060
  127  -0.0000693  -0.0001523   0.0001212   0.0000070   0.0000106  -0.0000132
  128  -0.0000261   0.0000375  -0.0000150  -0.0000030  -0.0000009  -0.0000022
  129   0.0000232   0.0000556  -0.0000140  -0.0000013  -0.0000074  -0.0000042
  130   0.0001678  -0.0003857   0.0010888   0.0000215   0.0000411  -0.0000966
  131  -0.0006455  -0.0000261  -0.0004873  -0.0000059   0.0000139   0.0000854
  132   0.0008569   0.0004978   0.0009206  -0.0000271  -0.0001257   0.0000379
  133   0.0000362   0.0000119   0.0000313  -0.0000457  -0.0000312   0.0000598
  134  -0.0000095  -0.0000473  -0.0000193  -0.0000232   0.0000049   0.0000188
  135  -0.0000705  -0.0000789  -0.0000283  -0.0000112  -0.0000019   0.0000003
  136   0.0001404   0.0006549  -0.0014378  -0.0000262  -0.0000128   0.0001121
  137   0.0002929   0.0003124  -0.0009882  -0.0000014  -0.0000300   0.0000916
  138  -0.0003120  -0.0004562   0.0006766  -0.0000103   0.0000352  -0.0000628
  139  -0.0001006  -0.0002012   0.0001302   0.0000193   0.0000175  -0.0000244
  140  -0.0000873  -0.0000414   0.0000825   0.0000059   0.0000096  -0.0000127
  141   0.0000900   0.0001263  -0.0002262  -0.0000043  -0.0000108   0.0000130
  142  -0.0038593  -0.0008505  -0.0046575  -0.0000207   0.0001120   0.0003089
  143   0.0004262   0.0004605   0.0007257  -0.0001784   0.0000800   0.0000547
  144  -0.0009816   0.0001857  -0.0009899   0.0000783   0.0002731   0.0005852
  145  -0.0001406   0.0000385   0.0002798  -0.0000717  -0.0000811  -0.0001607
  146  -0.0001420   0.0000253   0.0002651  -0.0000187  -0.0000989  -0.0002352
  147   0.0003556   0.0000534   0.0001212  -0.0001492  -0.0001054   0.0003015
  148   0.0004249   0.0002447   0.0001249  -0.0000657   0.0000371   0.0000208
  149   0.0008075   0.0011873  -0.0009778  -0.0000271  -0.0001206   0.0002603
  150  -0.0000931  -0.0001328  -0.0003212  -0.0000506  -0.0000707   0.0001118
  151   0.0002113   0.0001078  -0.0001411  -0.0000028   0.0000099   0.0000008
  152  -0.0002348  -0.0001568   0.0002125   0.0000035   0.0000097   0.0000012
  153   0.0000035  -0.0000506   0.0000001   0.0000190  -0.0000062   0.0000032
           37          38          39          40          41          42
    1   0.0001310  -0.0000720   0.0001403  -0.0000614  -0.0000891   0.0001838
    2   0.0001783  -0.0000597   0.0000849  -0.0001037  -0.0002750   0.0000424
    3   0.0002211  -0.0000287   0.0000072   0.0002423   0.0000922  -0.0001246
    4   0.0000042   0.0000047   0.0000001   0.0000513   0.0000254   0.0000067
    5   0.0000017   0.0000186   0.0000047   0.0000249   0.0000472  -0.0000722
    6  -0.0000216  -0.0000135  -0.0000010   0.0000156  -0.0000586   0.0000655
    7   0.0007096  -0.0001705  -0.0001478   0.0015876   0.0007155  -0.0005020
    8   0.0019125   0.0001551   0.0003034  -0.0015659   0.0002477  -0.0000301
    9   0.0004639   0.0000085   0.0003885   0.0009871  -0.0002055   0.0000744
   10  -0.0000753   0.0000264   0.0000080  -0.0001756   0.0002871  -0.0000716
   11  -0.0000679   0.0000035   0.0000046   0.0002365   0.0001880  -0.0000798
   12   0.0000502   0.0000026  -0.0000017  -0.0002795  -0.0000404   0.0000339
   13  -0.0012604  -0.0000923  -0.0000824  -0.0018365  -0.0008437   0.0002604
   14  -0.0000367   0.0000587  -0.0000459   0.0009759   0.0005402  -0.0000712
   15  -0.0006119   0.0000172  -0.0000522  -0.0008169  -0.0002576   0.0002591
   16  -0.0056713  -0.0009281  -0.0009560   0.0011055   0.0010225  -0.0000247
   17  -0.0030314   0.0007878  -0.0006230  -0.0001008  -0.0009472   0.0007104
   18  -0.0021412  -0.0007107   0.0000823  -0.0008473  -0.0002719   0.0001875
   19   0.0001433  -0.0002278   0.0001882  -0.0013448  -0.0001946   0.0002405
   20  -0.0000096   0.0001418  -0.0001298  -0.0004985   0.0008436  -0.0006160
   21  -0.0001256  -0.0000576   0.0000236   0.0007671  -0.0010358   0.0002773
   22   0.0001739  -0.0000987  -0.0002352  -0.0001422  -0.0001438  -0.0003186
   23  -0.0002694   0.0000517   0.0003424  -0.0001664  -0.0001726   0.0001913
   24   0.0001178   0.0000760   0.0003202   0.0003671   0.0001660   0.0001504
   25  -0.0154785  -0.0012666  -0.0051999  -0.0220605  -0.0097323   0.0036065
   26   0.0280532   0.0041756   0.0069980  -0.0306332  -0.0069516  -0.0025175
   27   0.0022395  -0.0009107   0.0003986   0.0294728   0.0064224   0.0047220
   28   0.0008158   0.0008901   0.0004463  -0.0087239  -0.0010570  -0.0025514
   29  -0.0003249   0.0005018  -0.0002859  -0.0009337   0.0010054  -0.0009264
   30   0.0005760  -0.0000924   0.0002723  -0.0025408  -0.0009360   0.0008987
   31  -0.1093187   0.1050406   0.0084566  -0.0852244  -0.0111160  -0.0001685
   32   0.1097241  -0.2413910  -0.0233583  -0.0294737  -0.1115075   0.0537341
   33   0.0052989  -0.0185369  -0.0543090   0.0277639   0.0627223  -0.1324288
   34   0.0030171   0.0066185   0.0134834  -0.0037790  -0.0019265   0.0184361
   35  -0.0036888  -0.0091871  -0.0256744  -0.0053870   0.0037401   0.0301047
   36  -0.0009723  -0.0026614  -0.0007917   0.0093362   0.0065704  -0.0303435
   37   0.1183591  -0.1108920  -0.0103708   0.0052309  -0.0200714   0.0043156
   38  -0.1108920   0.2698582   0.0114694  -0.0032357  -0.0271455   0.0108558
   39  -0.0103708   0.0114694   0.0573136  -0.0037541   0.0305165  -0.0037841
   40   0.0052309  -0.0032357  -0.0037541   0.4511207   0.1047849   0.0105259
   41  -0.0200714  -0.0271455   0.0305165   0.1047849   0.2284146  -0.1048064
   42   0.0043156   0.0108558  -0.0037841   0.0105259  -0.1048064   0.2539086
   43   0.0013434  -0.0005012  -0.0000512   0.0009205  -0.0000747  -0.0002417
   44   0.0009609   0.0003876   0.0011895   0.0012958   0.0008125  -0.0004065
   45   0.0009828   0.0001410   0.0003498   0.0004574   0.0005216  -0.0013320
   46   0.0002910  -0.0000696  -0.0000069  -0.0001716   0.0001543   0.0000803
   47  -0.0008002   0.0003297  -0.0003736  -0.0004955   0.0001472  -0.0000335
   48  -0.0004432   0.0002746   0.0001393   0.0001546   0.0002101  -0.0001428
   49  -0.0000464   0.0000089  -0.0000744  -0.0008401  -0.0005546  -0.0005311
   50  -0.0000787  -0.0000180   0.0001055  -0.0006624  -0.0006169  -0.0011407
   51  -0.0001800  -0.0000959  -0.0001294  -0.0001058  -0.0003738   0.0011969
   52  -0.0000593   0.0000180   0.0000500   0.0003193   0.0002395  -0.0001888
   53  -0.0002639   0.0003074  -0.0001561  -0.0002881   0.0000329  -0.0003611
   54   0.0001713   0.0000868   0.0000359   0.0002789   0.0002074   0.0009215
   55   0.0000644   0.0000297   0.0000076  -0.0002607  -0.0001481   0.0002127
   56  -0.0000396  -0.0000004   0.0000041  -0.0000165   0.0000010   0.0000752
   57  -0.0000027   0.0000117   0.0000158  -0.0004417  -0.0001707   0.0000675
   58  -0.0000059   0.0000223   0.0000110  -0.0000811  -0.0000472  -0.0003265
   59   0.0000108  -0.0000050   0.0000095   0.0001255   0.0000675  -0.0000444
   60   0.0000101  -0.0000017  -0.0000046   0.0000359  -0.0000200  -0.0000551
   61   0.0000036   0.0000227   0.0000058   0.0001558   0.0000769  -0.0000119
   62  -0.0000894   0.0000347  -0.0000323   0.0000039   0.0000965   0.0000172
   63  -0.0000892   0.0000343   0.0000026   0.0000763   0.0000797   0.0000755
   64  -0.0000391   0.0000020   0.0000118  -0.0001531  -0.0000506   0.0000368
   65  -0.0000040   0.0000003  -0.0000018   0.0000286   0.0000109  -0.0000027
   66  -0.0000248   0.0000019   0.0000090  -0.0001493  -0.0000522   0.0000263
   67   0.0000050   0.0000056   0.0000069  -0.0001174  -0.0000401  -0.0000205
   68   0.0000030  -0.0000044  -0.0000059   0.0000525   0.0000051   0.0000122
   69  -0.0000110   0.0000014   0.0000063  -0.0000054  -0.0000028  -0.0000096
   70  -0.0000051   0.0000013   0.0000099  -0.0001547  -0.0000579  -0.0000055
   71  -0.0000071   0.0000020  -0.0000004   0.0000081   0.0000146  -0.0000014
   72   0.0000022  -0.0000009  -0.0000010  -0.0000209  -0.0000098  -0.0000027
   73  -0.0000143   0.0000021  -0.0000078   0.0000804   0.0000445   0.0000071
   74  -0.0000312   0.0000035  -0.0000031  -0.0000230   0.0000142   0.0000169
   75  -0.0000230   0.0000056  -0.0000034   0.0000177   0.0000337   0.0000119
   76   0.0000036  -0.0000008  -0.0000050   0.0001069   0.0000426  -0.0000013
   77   0.0000171  -0.0000037   0.0000006   0.0000300  -0.0000026  -0.0000132
   78   0.0000085  -0.0000042   0.0000018  -0.0000619  -0.0000380   0.0000045
   79   0.0003936  -0.0000745  -0.0000364   0.0015034   0.0003432  -0.0001050
   80   0.0002984   0.0000073   0.0000679   0.0000216  -0.0000303  -0.0000424
   81   0.0002592  -0.0000062   0.0000182   0.0003246   0.0000590  -0.0001966
   82  -0.0002795   0.0000161   0.0000304  -0.0009986  -0.0003033   0.0000533
   83  -0.0000693   0.0000111  -0.0000137   0.0000981   0.0000843   0.0000026
   84   0.0000366  -0.0000053  -0.0000181   0.0002839   0.0000926   0.0000855
   85  -0.0000877  -0.0000027  -0.0000044  -0.0002069  -0.0000850   0.0000294
   86  -0.0000062   0.0000106  -0.0000084   0.0001083   0.0000592  -0.0000124
   87  -0.0000768   0.0000003  -0.0000061  -0.0001248  -0.0000472   0.0000301
   88   0.0000614  -0.0000088  -0.0000093   0.0002560   0.0000713  -0.0000301
   89  -0.0000220   0.0000001   0.0000045  -0.0001213  -0.0000537   0.0000202
   90  -0.0000141   0.0000001  -0.0000025  -0.0000074   0.0000059  -0.0000286
   91  -0.0011389  -0.0005716   0.0008433  -0.0666457   0.0309002   0.0083793
   92   0.0002644   0.0024073  -0.0005413   0.0202322   0.0117124   0.0022069
   93   0.0007949  -0.0006336  -0.0005246  -0.0011451   0.0080775   0.0084457
   94   0.0001360  -0.0006999  -0.0000702   0.0023790   0.0036575   0.0007316
   95   0.0001382   0.0005507  -0.0003146   0.0081564  -0.0033253  -0.0006632
   96  -0.0001128  -0.0000627  -0.0000491   0.0039795  -0.0012614   0.0002788
   97   0.0000148   0.0000055  -0.0000772  -0.0005606   0.0003754   0.0011932
   98  -0.0000159  -0.0000414  -0.0000299  -0.0002507  -0.0002459   0.0000058
   99   0.0000191   0.0000310  -0.0000258   0.0001151   0.0000888   0.0004762
  100   0.0029151   0.0070420  -0.0035614  -0.2156223  -0.0487608  -0.0328242
  101  -0.0018339  -0.0018604   0.0004694  -0.0412882  -0.0879689   0.0117882
  102  -0.0003450   0.0011442   0.0003860  -0.0636527  -0.0005948  -0.1055711
  103  -0.0001542  -0.0003499   0.0005130  -0.0262701  -0.0125181  -0.0368392
  104   0.0000430   0.0000349  -0.0001003  -0.0056393   0.0033179  -0.0064279
  105  -0.0000050  -0.0002956  -0.0001345  -0.0116401  -0.0029558  -0.0060647
  106  -0.0000636  -0.0001104   0.0000881  -0.0003517   0.0013182  -0.0000942
  107   0.0000608  -0.0003131   0.0001512  -0.0072750   0.0000680   0.0008840
  108   0.0001323   0.0001249   0.0003010  -0.0015003   0.0003804  -0.0001383
  109   0.0000339   0.0000116   0.0000172  -0.0008495  -0.0002363   0.0001963
  110  -0.0000022   0.0001821  -0.0000348   0.0038140   0.0002261  -0.0007311
  111  -0.0000570  -0.0001281  -0.0001031  -0.0007749  -0.0001071   0.0004820
  112   0.0000153   0.0000243  -0.0000629  -0.0003598  -0.0000955   0.0000385
  113  -0.0000392   0.0000721  -0.0001103   0.0022386   0.0003717   0.0000260
  114  -0.0000658  -0.0000313  -0.0001793   0.0017547  -0.0000831   0.0002859
  115  -0.0000017  -0.0000316   0.0000231  -0.0000302  -0.0001836  -0.0000141
  116   0.0000169  -0.0000082   0.0000091  -0.0002676  -0.0001411   0.0000440
  117   0.0000177   0.0000196   0.0000156  -0.0002308  -0.0000061   0.0000327
  118   0.0000655   0.0001934  -0.0000898   0.0014798   0.0011415  -0.0008441
  119  -0.0001136  -0.0001333   0.0000527   0.0007815  -0.0014043   0.0003512
  120   0.0000861   0.0000544  -0.0000075  -0.0013095   0.0002516  -0.0000048
  121   0.0000053  -0.0000034   0.0000042  -0.0000678  -0.0001226  -0.0000070
  122   0.0000116   0.0000047   0.0000057  -0.0000905   0.0000950  -0.0000465
  123  -0.0000168  -0.0000081  -0.0000045   0.0001649  -0.0000027   0.0001518
  124   0.0000164  -0.0000478   0.0000614  -0.0020075  -0.0009357   0.0007105
  125   0.0000795   0.0001536  -0.0000325  -0.0009254   0.0009709  -0.0001103
  126  -0.0000248  -0.0000326  -0.0000035   0.0004880  -0.0000903   0.0001487
  127   0.0000211   0.0000579  -0.0000260   0.0002128   0.0004853  -0.0001795
  128  -0.0000032  -0.0000243   0.0000033   0.0000357  -0.0001619   0.0000456
  129  -0.0000042  -0.0000087   0.0000069  -0.0000832  -0.0001159  -0.0000165
  130   0.0001000   0.0002543  -0.0001478   0.0031734   0.0034462  -0.0018319
  131  -0.0000743  -0.0001859   0.0000598  -0.0015310  -0.0039275   0.0031978
  132   0.0000040   0.0000835  -0.0000372   0.0011359   0.0025307  -0.0024194
  133  -0.0000028  -0.0000138   0.0000092  -0.0000685   0.0000165   0.0006646
  134  -0.0000064  -0.0000006  -0.0000053   0.0001558   0.0000817   0.0002556
  135   0.0000012  -0.0000002   0.0000003   0.0000555   0.0000310   0.0003636
  136  -0.0001099  -0.0002988   0.0001680  -0.0026459  -0.0039900   0.0026998
  137  -0.0000166  -0.0000432   0.0000939  -0.0028679  -0.0014404   0.0015350
  138   0.0000387   0.0000849  -0.0000865   0.0018447   0.0016552  -0.0006459
  139   0.0000161   0.0000610  -0.0000232   0.0000608   0.0003702  -0.0002772
  140  -0.0000032  -0.0000099  -0.0000058   0.0002778  -0.0000588  -0.0000824
  141  -0.0000048  -0.0000345   0.0000285  -0.0005330  -0.0004281   0.0003013
  142  -0.0002583  -0.0004158   0.0003575  -0.0314344  -0.0352663   0.0257880
  143  -0.0000105   0.0000194  -0.0000512  -0.0106161  -0.0079635   0.0042390
  144  -0.0000391  -0.0001124   0.0000441   0.0008378  -0.0061538   0.0056578
  145   0.0000377   0.0000645  -0.0000402   0.0010225   0.0004971  -0.0000580
  146   0.0000619   0.0000833  -0.0000212   0.0013022   0.0012083  -0.0016406
  147  -0.0000533  -0.0000586   0.0000442  -0.0009489  -0.0009551   0.0023407
  148  -0.0000212  -0.0001875   0.0000535   0.0024927  -0.0007075  -0.0003899
  149   0.0000473   0.0000157   0.0000566  -0.0007355  -0.0007150   0.0005911
  150  -0.0000126  -0.0000022   0.0000462  -0.0001740   0.0002720   0.0012586
  151  -0.0000359  -0.0000514   0.0000453  -0.0000127  -0.0006639   0.0000613
  152   0.0000388   0.0000637  -0.0000478   0.0004037   0.0006310  -0.0000733
  153   0.0000016   0.0000051   0.0000030  -0.0003349   0.0000937   0.0000882
           43          44          45          46          47          48
    1  -0.0248498   0.0329737  -0.0010137  -0.0060922  -0.0006124  -0.0021051
    2   0.0081498   0.0000738   0.0028010  -0.0027108   0.0004706  -0.0003737
    3  -0.0044113   0.0076793   0.0004685  -0.0020310  -0.0000175  -0.0002898
    4   0.0008683   0.0008115  -0.0007532   0.0002082  -0.0000526   0.0000167
    5  -0.0015315   0.0007273   0.0005352  -0.0001031   0.0003985  -0.0005688
    6   0.0000770  -0.0002221  -0.0001548  -0.0002128  -0.0001664   0.0000503
    7   0.0016588  -0.0003168   0.0018428   0.0000738  -0.0007734  -0.0009838
    8  -0.0000317   0.0007558  -0.0004788  -0.0003894   0.0001741  -0.0000231
    9   0.0016421  -0.0005897   0.0002183  -0.0005338  -0.0000247  -0.0004664
   10  -0.0001313   0.0001804  -0.0000935  -0.0000278   0.0000727   0.0001010
   11  -0.0000868   0.0000893  -0.0000521   0.0000080   0.0000057   0.0000323
   12  -0.0000300  -0.0002701   0.0000298   0.0001220  -0.0000239   0.0000390
   13   0.0004329  -0.0009074  -0.0007757   0.0000798   0.0003438   0.0002758
   14  -0.0009744   0.0004454   0.0000270   0.0001555  -0.0000444   0.0001021
   15  -0.0007521  -0.0001365  -0.0006219   0.0002714   0.0001633   0.0003591
   16   0.0013020   0.0003644   0.0032878   0.0001055  -0.0008544  -0.0013813
   17   0.0052997  -0.0145260  -0.0065523  -0.0005835   0.0007300  -0.0011884
   18   0.0133994  -0.0269043  -0.0027111  -0.0009232  -0.0030784  -0.0054928
   19   0.0004145  -0.0007495  -0.0004281  -0.0000876  -0.0001541  -0.0000854
   20  -0.0008666   0.0011506   0.0008712   0.0002434   0.0004060  -0.0001211
   21  -0.0005622  -0.0002181   0.0006563  -0.0000165   0.0001069   0.0000542
   22  -0.0017479   0.0032802  -0.0005573   0.0003856   0.0007007   0.0009588
   23   0.0033233  -0.0041454   0.0016473  -0.0001330  -0.0007191  -0.0015614
   24   0.0002136  -0.0003472   0.0016148  -0.0001353  -0.0001903  -0.0001871
   25  -0.0786305  -0.0015420  -0.0027179   0.0004622   0.0053815   0.0131013
   26   0.0007710  -0.0939928  -0.0277128  -0.0033979  -0.0132205  -0.0292314
   27  -0.0014097  -0.0299905  -0.1476202   0.0001026  -0.0000634  -0.0022079
   28   0.0013232   0.0025962  -0.0028281   0.0000273   0.0000830   0.0005278
   29   0.0052406   0.0080020  -0.0106951   0.0001878   0.0009484   0.0005710
   30   0.0122215   0.0175385  -0.0251133   0.0001535  -0.0003398   0.0011910
   31  -0.0065095  -0.0046577  -0.0100001   0.0007792   0.0009421   0.0011339
   32  -0.0140411  -0.0026728  -0.0052499  -0.0010029  -0.0002744  -0.0005113
   33  -0.0343643  -0.0044715  -0.0089185  -0.0000847   0.0007564   0.0014029
   34  -0.0062832   0.0007329   0.0005383   0.0000590  -0.0001767   0.0001979
   35  -0.0014195   0.0005251   0.0001773   0.0000255   0.0004293   0.0004030
   36  -0.0016226   0.0000600   0.0014113   0.0000793  -0.0000083   0.0000882
   37   0.0013434   0.0009609   0.0009828   0.0002910  -0.0008002  -0.0004432
   38  -0.0005012   0.0003876   0.0001410  -0.0000696   0.0003297   0.0002746
   39  -0.0000512   0.0011895   0.0003498  -0.0000069  -0.0003736   0.0001393
   40   0.0009205   0.0012958   0.0004574  -0.0001716  -0.0004955   0.0001546
   41  -0.0000747   0.0008125   0.0005216   0.0001543   0.0001472   0.0002101
   42  -0.0002417  -0.0004065  -0.0013320   0.0000803  -0.0000335  -0.0001428
   43   0.4896358  -0.0281106  -0.0410376  -0.0956667   0.1003344  -0.0000120
   44  -0.0281106   0.5753626  -0.0513837   0.1004110  -0.2506693   0.0022162
   45  -0.0410376  -0.0513837   0.4785787   0.0011929   0.0008614  -0.0460858
   46  -0.0956667   0.1004110   0.0011929   0.1058938  -0.1098632   0.0016892
   47   0.1003344  -0.2506693   0.0008614  -0.1098632   0.2719091   0.0019708
   48  -0.0000120   0.0022162  -0.0460858   0.0016892   0.0019708   0.0509472
   49  -0.1017660  -0.0649618   0.0810559   0.0071394   0.0080485  -0.0104420
   50  -0.0647657  -0.1333489   0.0994036  -0.0133853  -0.0168583   0.0196674
   51   0.0802820   0.0980222  -0.1642363  -0.0005649   0.0000515   0.0003437
   52  -0.1637851  -0.0106942  -0.0189631  -0.0150481  -0.0031563  -0.0029305
   53  -0.0100411  -0.0799649  -0.0029162   0.0289365   0.0046527   0.0079309
   54  -0.0197580  -0.0021400  -0.0843222  -0.0000993   0.0003016  -0.0005198
   55  -0.0027797  -0.0119177  -0.0316454   0.0011918   0.0006540   0.0003842
   56  -0.0009297  -0.0015720  -0.0023848  -0.0002085   0.0001933   0.0002720
   57  -0.0000971  -0.0019952  -0.0071977  -0.0002662   0.0004493  -0.0000080
   58  -0.0165536  -0.0214315   0.0196338   0.0009815   0.0005720   0.0003531
   59  -0.0008715  -0.0014223   0.0008224  -0.0001534   0.0007108  -0.0004315
   60  -0.0039376  -0.0063634   0.0048442   0.0008382  -0.0000703   0.0003053
   61   0.0011071   0.0009243   0.0006865   0.0000456  -0.0002500  -0.0000385
   62   0.0009207  -0.0060393  -0.0004828   0.0018692   0.0002915   0.0004079
   63   0.0006370  -0.0020082   0.0002396   0.0006828  -0.0001788   0.0005646
   64  -0.0001475   0.0002399   0.0001514  -0.0001142   0.0000154   0.0000385
   65   0.0001280  -0.0000797  -0.0002053   0.0000451   0.0000015   0.0000089
   66  -0.0000176   0.0002139   0.0000031  -0.0000682   0.0000284  -0.0000137
   67   0.0002227  -0.0008928   0.0003136   0.0001475   0.0001107  -0.0000481
   68   0.0001451  -0.0004649  -0.0003288   0.0001515  -0.0000447   0.0000840
   69   0.0000711  -0.0001802  -0.0001120  -0.0000012   0.0000240   0.0000157
   70   0.0000054   0.0000162   0.0000864  -0.0000507   0.0000345  -0.0000366
   71  -0.0000835   0.0003065  -0.0001138  -0.0000591   0.0000183  -0.0000330
   72  -0.0000486  -0.0000146   0.0001043   0.0000093  -0.0000058  -0.0000011
   73  -0.0001270   0.0000702   0.0000236   0.0000246  -0.0000143   0.0000173
   74  -0.0001190   0.0003068   0.0000571  -0.0000483   0.0000039  -0.0000037
   75  -0.0000901   0.0003450  -0.0001869  -0.0000465  -0.0000014   0.0000041
   76   0.0000025   0.0001284  -0.0001748  -0.0000070  -0.0000147   0.0000024
   77   0.0000135   0.0000701   0.0001038  -0.0000321  -0.0000056  -0.0000252
   78  -0.0000003  -0.0002609   0.0002768   0.0000525  -0.0000002  -0.0000000
   79  -0.0006191   0.0016715   0.0004163  -0.0004291  -0.0002924  -0.0003029
   80   0.0000768   0.0006254   0.0002396  -0.0002635   0.0000250  -0.0001421
   81  -0.0001518   0.0016492   0.0005538  -0.0006301  -0.0000043  -0.0002812
   82   0.0000468   0.0002247  -0.0001922  -0.0001763   0.0001748   0.0000339
   83   0.0000120  -0.0003973  -0.0000615   0.0001670  -0.0000020   0.0000898
   84  -0.0000355  -0.0006140  -0.0000655   0.0002984  -0.0000629   0.0001077
   85   0.0000127  -0.0000562  -0.0000934   0.0000058   0.0000300   0.0000283
   86   0.0000317  -0.0002261  -0.0000230   0.0000967  -0.0000071   0.0000444
   87   0.0000445  -0.0002112  -0.0000984   0.0000764   0.0000162   0.0000564
   88  -0.0000235   0.0000782   0.0000328  -0.0000111  -0.0000427  -0.0000355
   89  -0.0000186   0.0000655  -0.0000039  -0.0000289   0.0000124   0.0000024
   90   0.0000162  -0.0001093   0.0000013   0.0000212   0.0000049   0.0000049
   91  -0.0002488   0.0004207   0.0000922   0.0000524   0.0000003   0.0000582
   92   0.0001421  -0.0003854   0.0000070   0.0000210   0.0002172  -0.0000330
   93   0.0002337  -0.0000427  -0.0001539   0.0000017   0.0000688  -0.0000470
   94   0.0001549  -0.0000963  -0.0000265  -0.0000517  -0.0001182  -0.0000168
   95  -0.0000014  -0.0000454  -0.0000230   0.0000112   0.0000260  -0.0000091
   96  -0.0000272  -0.0000341  -0.0000109  -0.0000059   0.0000025  -0.0000003
   97   0.0000102   0.0000067  -0.0000163   0.0000083   0.0000229  -0.0000015
   98  -0.0000024   0.0000030  -0.0000038   0.0000035   0.0000061  -0.0000034
   99   0.0000085   0.0000009  -0.0000073   0.0000039   0.0000142  -0.0000044
  100   0.0004466  -0.0012437   0.0004100  -0.0000375   0.0001905  -0.0002216
  101  -0.0001598   0.0002918   0.0004240  -0.0000645  -0.0002867  -0.0000261
  102  -0.0006657  -0.0001859  -0.0002101  -0.0000372  -0.0001996   0.0000498
  103   0.0000134   0.0001167  -0.0002068  -0.0000050  -0.0000347   0.0000156
  104   0.0000727  -0.0000527  -0.0000530   0.0000024   0.0000154  -0.0000099
  105   0.0002939   0.0001583  -0.0001559  -0.0000090   0.0000109   0.0000145
  106   0.0000323  -0.0000364   0.0000142  -0.0000226  -0.0000480   0.0000075
  107  -0.0001503   0.0003300   0.0000086   0.0000269  -0.0000923   0.0000280
  108  -0.0001358   0.0000846   0.0000982  -0.0000205  -0.0001361   0.0001127
  109  -0.0000166   0.0000282  -0.0000049   0.0000096   0.0000310  -0.0000022
  110   0.0000630  -0.0001760   0.0000176  -0.0000231   0.0000229   0.0000079
  111   0.0000444   0.0000122  -0.0000474   0.0000123   0.0000469  -0.0000480
  112   0.0000053  -0.0000417  -0.0000044   0.0000138   0.0000664  -0.0000179
  113   0.0000904  -0.0001605  -0.0000180  -0.0000065   0.0000799  -0.0000410
  114   0.0001139  -0.0000839  -0.0000612   0.0000024   0.0000821  -0.0000731
  115  -0.0000203   0.0000613  -0.0000011  -0.0000019  -0.0000511   0.0000140
  116  -0.0000154   0.0000383  -0.0000045   0.0000068  -0.0000080   0.0000045
  117  -0.0000139   0.0000008   0.0000033   0.0000040   0.0000043   0.0000131
  118   0.0000170  -0.0000760   0.0000188  -0.0000034  -0.0000203  -0.0000008
  119   0.0000080   0.0000186  -0.0000011  -0.0000061  -0.0000428   0.0000048
  120  -0.0000398  -0.0000156   0.0000426   0.0000025   0.0000007   0.0000126
  121  -0.0000049  -0.0000011   0.0000077  -0.0000000  -0.0000024   0.0000004
  122  -0.0000023   0.0000104  -0.0000034   0.0000003  -0.0000030   0.0000025
  123   0.0000131   0.0000100  -0.0000174   0.0000010   0.0000068  -0.0000041
  124  -0.0000476   0.0001110  -0.0000083   0.0000119   0.0000200   0.0000072
  125  -0.0000172  -0.0000214   0.0000098   0.0000057   0.0000516  -0.0000019
  126   0.0000286   0.0000020  -0.0000238  -0.0000027   0.0000044  -0.0000077
  127   0.0000026  -0.0000272   0.0000061  -0.0000002   0.0000045  -0.0000014
  128   0.0000004   0.0000048   0.0000008   0.0000003  -0.0000122   0.0000021
  129  -0.0000082   0.0000034   0.0000060   0.0000013  -0.0000039   0.0000023
  130   0.0000674  -0.0001326  -0.0000148  -0.0000027   0.0000121  -0.0000155
  131   0.0000259   0.0000229   0.0000173  -0.0000078  -0.0000374   0.0000042
  132  -0.0000144   0.0000346  -0.0000695  -0.0000029   0.0000062   0.0000075
  133   0.0000147   0.0000190  -0.0000235  -0.0000010   0.0000003   0.0000031
  134   0.0000105   0.0000001  -0.0000049   0.0000014   0.0000028  -0.0000013
  135   0.0000057   0.0000027  -0.0000064   0.0000006   0.0000023  -0.0000001
  136  -0.0000458   0.0001330   0.0000237   0.0000036  -0.0000262   0.0000147
  137  -0.0000649   0.0000423   0.0000424   0.0000048   0.0000564   0.0000063
  138   0.0000529  -0.0000503  -0.0000342  -0.0000026  -0.0000145  -0.0000069
  139  -0.0000043  -0.0000476   0.0000223  -0.0000003   0.0000156  -0.0000049
  140   0.0000077  -0.0000072   0.0000011  -0.0000005  -0.0000173   0.0000016
  141  -0.0000179   0.0000162   0.0000092   0.0000018   0.0000023   0.0000027
  142  -0.0000486   0.0001070   0.0002243   0.0000019   0.0000476   0.0000071
  143   0.0001537  -0.0001620   0.0000209  -0.0000003  -0.0000924  -0.0000313
  144   0.0000286  -0.0001110   0.0002672   0.0000134  -0.0000021  -0.0000158
  145  -0.0000513  -0.0000467   0.0000568   0.0000056   0.0000139  -0.0000132
  146  -0.0000552  -0.0000099   0.0000231  -0.0000004  -0.0000053   0.0000084
  147   0.0000730   0.0000584  -0.0001081  -0.0000061   0.0000078   0.0000053
  148   0.0000689   0.0000270  -0.0000198   0.0000007  -0.0000898   0.0000011
  149  -0.0000870   0.0001114  -0.0000335   0.0000009   0.0001064   0.0000160
  150   0.0000728   0.0000816  -0.0001149  -0.0000118  -0.0000055   0.0000125
  151  -0.0000209  -0.0000035   0.0000225  -0.0000008   0.0000205  -0.0000031
  152   0.0000017  -0.0000371   0.0000082   0.0000048   0.0000002  -0.0000022
  153  -0.0000196  -0.0000185   0.0000206   0.0000044   0.0000102  -0.0000026
           49          50          51          52          53          54
    1   0.0012273   0.0009155   0.0001435  -0.0948772   0.0343513   0.0031965
    2  -0.0020741   0.0004932  -0.0003039   0.0382551  -0.1665369  -0.0072019
    3   0.0010666  -0.0003403   0.0000671   0.0024095  -0.0102509  -0.0828169
    4   0.0001138   0.0002626   0.0003807   0.0048807   0.0095017  -0.0077801
    5   0.0013274   0.0003804  -0.0003468  -0.0126517  -0.0241673   0.0193377
    6  -0.0000363   0.0000723  -0.0000362  -0.0021994  -0.0029252   0.0028380
    7  -0.0002041   0.0001180  -0.0002163   0.0002453   0.0054912   0.0118912
    8  -0.0000114  -0.0000312  -0.0000238   0.0018206  -0.0172094  -0.0277303
    9  -0.0000167  -0.0001842  -0.0001209   0.0061852  -0.0071998   0.0007127
   10   0.0000795  -0.0000553  -0.0001669   0.0001622  -0.0003998   0.0004890
   11   0.0000041  -0.0000952  -0.0000032  -0.0000046   0.0011182  -0.0000840
   12  -0.0002323   0.0000427   0.0000376  -0.0002412   0.0022036   0.0007851
   13   0.0000172  -0.0000955   0.0002042   0.0024156   0.0006836   0.0046123
   14   0.0001384   0.0000580  -0.0001126  -0.0023644  -0.0003969  -0.0078823
   15   0.0000263   0.0000438   0.0001468  -0.0020741  -0.0011086  -0.0046459
   16  -0.0000802   0.0002659  -0.0000850   0.0003820  -0.0008464  -0.0000625
   17  -0.0002156   0.0011615   0.0012194  -0.0003157   0.0001178   0.0010391
   18   0.0001806   0.0002413   0.0011647   0.0004534   0.0008629   0.0015602
   19   0.0001211  -0.0003988   0.0002014  -0.0000586   0.0000569  -0.0000359
   20  -0.0000361   0.0003316  -0.0006223   0.0001058  -0.0001442  -0.0002400
   21   0.0001507   0.0002345   0.0005490  -0.0001610  -0.0001861  -0.0000195
   22  -0.0000164  -0.0001628  -0.0003349  -0.0002845   0.0002867  -0.0000501
   23   0.0001061   0.0000512  -0.0001439   0.0002509   0.0003120   0.0002412
   24  -0.0000584   0.0001846   0.0003130  -0.0000883   0.0002406  -0.0000677
   25   0.0019103   0.0070754   0.0125569  -0.0045627  -0.0126538  -0.0313700
   26   0.0024866   0.0083167   0.0175737  -0.0035071  -0.0015255  -0.0036861
   27  -0.0025262  -0.0102460  -0.0246846  -0.0072968  -0.0027315  -0.0089521
   28   0.0004717  -0.0003103  -0.0009910   0.0008186   0.0005019  -0.0002951
   29  -0.0005592  -0.0001804  -0.0030974   0.0004814   0.0004066   0.0003871
   30  -0.0011293  -0.0030967  -0.0050077   0.0010482   0.0009005   0.0014061
   31   0.0003563  -0.0003895   0.0021280   0.0004452   0.0006096   0.0012081
   32   0.0004750   0.0002768   0.0014486   0.0002404  -0.0013725  -0.0024034
   33  -0.0003955   0.0009914  -0.0006965   0.0010035  -0.0015337  -0.0066328
   34   0.0000884   0.0001594  -0.0000292   0.0003736  -0.0006803  -0.0018495
   35  -0.0000049   0.0000093  -0.0001414   0.0002931   0.0001693  -0.0004213
   36   0.0002012   0.0001042   0.0002526   0.0004000  -0.0001959  -0.0004312
   37  -0.0000464  -0.0000787  -0.0001800  -0.0000593  -0.0002639   0.0001713
   38   0.0000089  -0.0000180  -0.0000959   0.0000180   0.0003074   0.0000868
   39  -0.0000744   0.0001055  -0.0001294   0.0000500  -0.0001561   0.0000359
   40  -0.0008401  -0.0006624  -0.0001058   0.0003193  -0.0002881   0.0002789
   41  -0.0005546  -0.0006169  -0.0003738   0.0002395   0.0000329   0.0002074
   42  -0.0005311  -0.0011407   0.0011969  -0.0001888  -0.0003611   0.0009215
   43  -0.1017660  -0.0647657   0.0802820  -0.1637851  -0.0100411  -0.0197580
   44  -0.0649618  -0.1333489   0.0980222  -0.0106942  -0.0799649  -0.0021400
   45   0.0810559   0.0994036  -0.1642363  -0.0189631  -0.0029162  -0.0843222
   46   0.0071394  -0.0133853  -0.0005649  -0.0150481   0.0289365  -0.0000993
   47   0.0080485  -0.0168583   0.0000515  -0.0031563   0.0046527   0.0003016
   48  -0.0104420   0.0196674   0.0003437  -0.0029305   0.0079309  -0.0005198
   49   0.1137034   0.0743555  -0.0855716  -0.0180384  -0.0187033   0.0209431
   50   0.0743555   0.1419140  -0.1065716  -0.0021392  -0.0028624   0.0015417
   51  -0.0855716  -0.1065716   0.1823917  -0.0051983  -0.0056637   0.0063485
   52  -0.0180384  -0.0021392  -0.0051983   0.4436126   0.0446944  -0.0298972
   53  -0.0187033  -0.0028624  -0.0056637   0.0446944   0.5163324   0.0016659
   54   0.0209431   0.0015417   0.0063485  -0.0298972   0.0016659   0.5866776
   55   0.0013973  -0.0003051   0.0005000  -0.0464237  -0.0057169  -0.0123604
   56  -0.0000102  -0.0000301  -0.0002448  -0.0053864  -0.0758244  -0.0786311
   57  -0.0002145  -0.0002615   0.0009129  -0.0128492  -0.0793121  -0.2722630
   58  -0.0056104  -0.0005267  -0.0024187  -0.0947575  -0.0744050   0.0666691
   59  -0.0000252   0.0009725  -0.0000648  -0.0736314  -0.1593855   0.0991092
   60  -0.0018949  -0.0006737   0.0005845   0.0664825   0.0992312  -0.1383596
   61   0.0000627  -0.0000213   0.0000268  -0.0103808   0.0039689  -0.0021179
   62   0.0000722   0.0000960  -0.0002382   0.0251159   0.0047779   0.0077432
   63  -0.0004426  -0.0000607   0.0000310   0.0061133   0.0019772  -0.0003706
   64  -0.0000779  -0.0000150   0.0000053  -0.0003386  -0.0008964  -0.0006946
   65   0.0000545   0.0000109   0.0000153   0.0001261   0.0002687   0.0005190
   66  -0.0000155  -0.0000224   0.0000065  -0.0005239  -0.0000261  -0.0000198
   67  -0.0000723   0.0000538  -0.0001467   0.0003531  -0.0002756  -0.0000282
   68  -0.0000972  -0.0000328   0.0000398   0.0008418   0.0008042   0.0000718
   69  -0.0000348   0.0000161  -0.0000109  -0.0004590  -0.0005731   0.0003743
   70  -0.0000099   0.0000071  -0.0000331   0.0004360  -0.0003851  -0.0000751
   71   0.0001505   0.0000399   0.0000048   0.0005887  -0.0006864   0.0005179
   72  -0.0000345  -0.0000034  -0.0000117  -0.0000393   0.0003624  -0.0001713
   73   0.0000562   0.0000111   0.0000072  -0.0000449  -0.0001800  -0.0002943
   74   0.0000790  -0.0000060   0.0000166   0.0000231   0.0000916  -0.0001633
   75   0.0001448   0.0000399   0.0000295   0.0002494  -0.0003376   0.0006139
   76   0.0000840   0.0000010   0.0000196  -0.0001797   0.0000976   0.0002809
   77  -0.0000040  -0.0000220  -0.0000032  -0.0001825   0.0000551  -0.0005910
   78  -0.0001379  -0.0000414  -0.0000339   0.0001538   0.0006803  -0.0005398
   79  -0.0000398   0.0000683  -0.0000440  -0.0051710  -0.0030895  -0.0034378
   80   0.0000381  -0.0000052  -0.0000474  -0.0005287  -0.0001525  -0.0021422
   81   0.0001038  -0.0000159  -0.0000814  -0.0032662  -0.0018820  -0.0032001
   82   0.0000677  -0.0000520   0.0000457  -0.0000390  -0.0003619   0.0004578
   83   0.0000183   0.0000103   0.0000018   0.0009187   0.0006733   0.0006961
   84  -0.0000636   0.0000176   0.0000173   0.0011326   0.0010444   0.0004470
   85  -0.0000075  -0.0000023   0.0000194   0.0000647   0.0000670   0.0003113
   86   0.0000115   0.0000142  -0.0000033   0.0006814   0.0001961  -0.0000320
   87  -0.0000021   0.0000008   0.0000149   0.0005748   0.0002139   0.0001095
   88   0.0000033   0.0000150  -0.0000139  -0.0002659  -0.0001779  -0.0002341
   89   0.0000048  -0.0000053   0.0000124  -0.0000709  -0.0000873  -0.0000170
   90  -0.0000063   0.0000013  -0.0000080   0.0001956   0.0001430   0.0001427
   91   0.0001752   0.0000374   0.0002959   0.0001717  -0.0000445   0.0000022
   92  -0.0000131  -0.0000702  -0.0001674  -0.0000280   0.0001164   0.0000131
   93   0.0000621  -0.0000812   0.0000275  -0.0000293   0.0000392   0.0000954
   94  -0.0000972   0.0000606  -0.0001036  -0.0000920  -0.0000156  -0.0000177
   95  -0.0000036  -0.0000334  -0.0000230  -0.0000121   0.0000152   0.0000095
   96  -0.0000077  -0.0000055  -0.0000342  -0.0000110  -0.0000012  -0.0000071
   97   0.0000210  -0.0000157   0.0000202   0.0000057   0.0000056   0.0000161
   98   0.0000061  -0.0000079   0.0000136   0.0000035   0.0000011   0.0000040
   99   0.0000084  -0.0000125   0.0000068   0.0000025   0.0000050   0.0000069
  100  -0.0002378  -0.0000172  -0.0008540  -0.0003369   0.0002548  -0.0001410
  101  -0.0000990   0.0000860  -0.0001859  -0.0000427  -0.0001404  -0.0001654
  102  -0.0001138   0.0001001   0.0005117  -0.0000248  -0.0001731   0.0000813
  103   0.0000353  -0.0000287   0.0003175   0.0000066  -0.0000923   0.0001707
  104   0.0000011  -0.0000204   0.0000631  -0.0000119   0.0000008   0.0000631
  105   0.0000204  -0.0000648   0.0000977   0.0000037   0.0000188   0.0001042
  106  -0.0000404   0.0000373  -0.0000570  -0.0000338  -0.0000155  -0.0000139
  107   0.0000740   0.0000147   0.0001421   0.0000652  -0.0000590  -0.0000124
  108  -0.0000281   0.0001558  -0.0000463  -0.0000001  -0.0000467  -0.0000335
  109   0.0000222  -0.0000185   0.0000342   0.0000246   0.0000077   0.0000042
  110  -0.0000479   0.0000296  -0.0000928  -0.0000394   0.0000215   0.0000006
  111   0.0000222  -0.0000688   0.0000453   0.0000081   0.0000118   0.0000133
  112   0.0000215  -0.0000319   0.0000241   0.0000204   0.0000265   0.0000162
  113  -0.0000219  -0.0000415  -0.0000430  -0.0000216   0.0000373   0.0000109
  114  -0.0000035  -0.0000929  -0.0000039  -0.0000160   0.0000271   0.0000126
  115  -0.0000038   0.0000155  -0.0000015  -0.0000089  -0.0000224  -0.0000070
  116   0.0000074  -0.0000036   0.0000111   0.0000065  -0.0000041   0.0000018
  117   0.0000075   0.0000095   0.0000057   0.0000073   0.0000047   0.0000091
  118  -0.0000290   0.0000172  -0.0000484  -0.0000273   0.0000080  -0.0000099
  119  -0.0000110   0.0000265   0.0000021  -0.0000089  -0.0000063  -0.0000023
  120   0.0000019   0.0000264   0.0000076   0.0000094   0.0000047  -0.0000046
  121  -0.0000015   0.0000048  -0.0000012   0.0000005  -0.0000005  -0.0000044
  122   0.0000024  -0.0000001   0.0000013   0.0000011  -0.0000032   0.0000002
  123   0.0000054  -0.0000124   0.0000061   0.0000006  -0.0000003   0.0000067
  124   0.0000478  -0.0000164   0.0000790   0.0000467  -0.0000041   0.0000116
  125   0.0000182  -0.0000211   0.0000105   0.0000167   0.0000098   0.0000023
  126  -0.0000023  -0.0000151  -0.0000018  -0.0000068  -0.0000013   0.0000023
  127  -0.0000060   0.0000006  -0.0000142  -0.0000069   0.0000023  -0.0000022
  128  -0.0000035   0.0000066  -0.0000012  -0.0000027  -0.0000010   0.0000002
  129   0.0000027   0.0000050   0.0000019   0.0000029   0.0000004   0.0000007
  130  -0.0000443  -0.0000077  -0.0000682  -0.0000415   0.0000277   0.0000045
  131  -0.0000177   0.0000178  -0.0000280  -0.0000173  -0.0000118  -0.0000149
  132   0.0000240  -0.0000024   0.0000389   0.0000103  -0.0000081   0.0000233
  133   0.0000092  -0.0000013   0.0000101   0.0000015  -0.0000034   0.0000090
  134   0.0000030  -0.0000025   0.0000018  -0.0000000   0.0000016   0.0000017
  135   0.0000002  -0.0000044  -0.0000013  -0.0000011  -0.0000001   0.0000011
  136   0.0000318   0.0000199   0.0000624   0.0000372  -0.0000179  -0.0000044
  137   0.0000471  -0.0000194   0.0000357   0.0000449  -0.0000050  -0.0000076
  138  -0.0000307  -0.0000026  -0.0000337  -0.0000327   0.0000071   0.0000029
  139  -0.0000054  -0.0000053  -0.0000228  -0.0000051   0.0000057  -0.0000069
  140  -0.0000136   0.0000100  -0.0000082  -0.0000096   0.0000010  -0.0000013
  141   0.0000113   0.0000078   0.0000148   0.0000111  -0.0000020   0.0000024
  142   0.0000588  -0.0000133  -0.0000923   0.0000461  -0.0000256  -0.0000814
  143  -0.0000994   0.0000565  -0.0000888  -0.0000673   0.0000606   0.0000179
  144  -0.0000452   0.0000398  -0.0000763  -0.0000008   0.0000449  -0.0000442
  145  -0.0000215  -0.0000261  -0.0000335   0.0000022   0.0000074  -0.0000295
  146  -0.0000343   0.0000059  -0.0000094   0.0000037  -0.0000060  -0.0000282
  147   0.0000322  -0.0000158   0.0000457  -0.0000030  -0.0000106   0.0000491
  148  -0.0000374   0.0000514   0.0000370  -0.0000180   0.0000209   0.0000272
  149   0.0000944  -0.0000582   0.0000841   0.0000714  -0.0000371   0.0000113
  150   0.0000111  -0.0000179   0.0000433  -0.0000098  -0.0000180   0.0000446
  151   0.0000112  -0.0000057  -0.0000036   0.0000133  -0.0000073  -0.0000128
  152  -0.0000111   0.0000008  -0.0000218  -0.0000134   0.0000082  -0.0000040
  153   0.0000095   0.0000021  -0.0000061   0.0000038   0.0000008  -0.0000079
           55          56          57          58          59          60
    1   0.0006562  -0.0020036   0.0009226   0.0076017  -0.0130590  -0.0020821
    2   0.0047426  -0.0104798  -0.0005427   0.0103808  -0.0212135  -0.0009650
    3   0.0166621  -0.0303144  -0.0010696  -0.0098666   0.0181696   0.0009342
    4   0.0003626  -0.0007077   0.0000628  -0.0008864   0.0027516  -0.0001779
    5  -0.0004515   0.0009001  -0.0005117   0.0031267  -0.0048545  -0.0005827
    6  -0.0005629   0.0003299   0.0005820   0.0004848  -0.0011631   0.0009726
    7  -0.0010748   0.0023326  -0.0001575   0.0003521  -0.0006890  -0.0002829
    8   0.0020863  -0.0033185  -0.0000280  -0.0003893   0.0001062  -0.0010058
    9  -0.0013042   0.0034930   0.0015602  -0.0003900   0.0023328   0.0004334
   10  -0.0000424   0.0001195  -0.0000253   0.0000154   0.0003199  -0.0000355
   11  -0.0001020   0.0002532   0.0000681  -0.0001211  -0.0001762  -0.0000091
   12  -0.0003770  -0.0002999   0.0004346  -0.0001923  -0.0013665   0.0005462
   13  -0.0007266   0.0017138   0.0003774  -0.0002096   0.0004388  -0.0001974
   14   0.0016127  -0.0020819  -0.0003764  -0.0000506   0.0007799  -0.0000243
   15   0.0007618  -0.0015123   0.0000479   0.0000277  -0.0007692  -0.0001425
   16  -0.0002181   0.0003200   0.0001835  -0.0001063  -0.0000546  -0.0000714
   17   0.0003827   0.0002021   0.0001919   0.0000891   0.0000000  -0.0002286
   18   0.0002360   0.0002906   0.0001765  -0.0001544  -0.0002351  -0.0000394
   19   0.0000661  -0.0000391   0.0000072  -0.0000669   0.0001867  -0.0000215
   20  -0.0000608  -0.0000173  -0.0000519   0.0001096   0.0001653   0.0000279
   21   0.0000183  -0.0000041  -0.0000095   0.0000397   0.0000223  -0.0001700
   22   0.0001344  -0.0001450  -0.0000341   0.0000637  -0.0000719   0.0000340
   23  -0.0000775   0.0000038   0.0000009  -0.0000677  -0.0000271   0.0000284
   24   0.0000171  -0.0000934  -0.0000728  -0.0000102  -0.0000718   0.0000016
   25  -0.0065029  -0.0005345  -0.0022124   0.0013043   0.0001135  -0.0000318
   26   0.0003684   0.0005850   0.0005128   0.0000967  -0.0002686  -0.0003757
   27   0.0004498   0.0003493   0.0012748   0.0016142   0.0004939   0.0011725
   28   0.0000479   0.0000106   0.0000962   0.0003781   0.0000780   0.0003146
   29   0.0002602   0.0000049   0.0001102   0.0001640   0.0000781   0.0003131
   30   0.0000713  -0.0003282   0.0004304  -0.0008777  -0.0001762   0.0004458
   31   0.0005723   0.0001216   0.0005092  -0.0001846  -0.0001220  -0.0000392
   32  -0.0006982   0.0002097  -0.0003264   0.0001742   0.0000558   0.0000842
   33  -0.0020328  -0.0003127  -0.0005852   0.0002516  -0.0001912   0.0002142
   34  -0.0006913  -0.0000389  -0.0002198  -0.0000153  -0.0000277   0.0000521
   35  -0.0001842  -0.0000334  -0.0000629  -0.0000132  -0.0000233   0.0000380
   36  -0.0002147   0.0000156  -0.0000640  -0.0000366  -0.0000108   0.0000195
   37   0.0000644  -0.0000396  -0.0000027  -0.0000059   0.0000108   0.0000101
   38   0.0000297  -0.0000004   0.0000117   0.0000223  -0.0000050  -0.0000017
   39   0.0000076   0.0000041   0.0000158   0.0000110   0.0000095  -0.0000046
   40  -0.0002607  -0.0000165  -0.0004417  -0.0000811   0.0001255   0.0000359
   41  -0.0001481   0.0000010  -0.0001707  -0.0000472   0.0000675  -0.0000200
   42   0.0002127   0.0000752   0.0000675  -0.0003265  -0.0000444  -0.0000551
   43  -0.0027797  -0.0009297  -0.0000971  -0.0165536  -0.0008715  -0.0039376
   44  -0.0119177  -0.0015720  -0.0019952  -0.0214315  -0.0014223  -0.0063634
   45  -0.0316454  -0.0023848  -0.0071977   0.0196338   0.0008224   0.0048442
   46   0.0011918  -0.0002085  -0.0002662   0.0009815  -0.0001534   0.0008382
   47   0.0006540   0.0001933   0.0004493   0.0005720   0.0007108  -0.0000703
   48   0.0003842   0.0002720  -0.0000080   0.0003531  -0.0004315   0.0003053
   49   0.0013973  -0.0000102  -0.0002145  -0.0056104  -0.0000252  -0.0018949
   50  -0.0003051  -0.0000301  -0.0002615  -0.0005267   0.0009725  -0.0006737
   51   0.0005000  -0.0002448   0.0009129  -0.0024187  -0.0000648   0.0005845
   52  -0.0464237  -0.0053864  -0.0128492  -0.0947575  -0.0736314   0.0664825
   53  -0.0057169  -0.0758244  -0.0793121  -0.0744050  -0.1593855   0.0992312
   54  -0.0123604  -0.0786311  -0.2722630   0.0666691   0.0991092  -0.1383596
   55   0.0524236   0.0046177   0.0148165   0.0006125   0.0051871   0.0134379
   56   0.0046177   0.0824746   0.0888283   0.0016267   0.0077138   0.0204905
   57   0.0148165   0.0888283   0.2940485  -0.0009250  -0.0060688  -0.0185187
   58   0.0006125   0.0016267  -0.0009250   0.1071195   0.0806964  -0.0734558
   59   0.0051871   0.0077138  -0.0060688   0.0806964   0.1751052  -0.1101727
   60   0.0134379   0.0204905  -0.0185187  -0.0734558  -0.1101727   0.1465313
   61   0.0004899  -0.0005460  -0.0002327   0.0005187  -0.0011158   0.0005866
   62  -0.0005864   0.0011077  -0.0003489  -0.0001899   0.0004195   0.0004733
   63   0.0005409   0.0001162   0.0003606  -0.0004723  -0.0000691   0.0001579
   64  -0.0000004   0.0003365   0.0004230   0.0000278  -0.0000429  -0.0000109
   65   0.0000973  -0.0001693  -0.0002369  -0.0001401   0.0001507  -0.0000712
   66  -0.0001619   0.0001893  -0.0000504   0.0000558  -0.0000703   0.0000095
   67   0.0000021   0.0001947   0.0001491  -0.0001986  -0.0002138   0.0003677
   68   0.0002355  -0.0000802  -0.0002849   0.0002183  -0.0000967   0.0003338
   69   0.0005006   0.0003210  -0.0004156  -0.0001764   0.0002672   0.0003218
   70  -0.0000031   0.0000174   0.0000343   0.0001321  -0.0000573   0.0000181
   71  -0.0001496   0.0000467   0.0001223   0.0001210   0.0004106  -0.0004347
   72  -0.0002046  -0.0000532   0.0001670   0.0000536  -0.0002739  -0.0000386
   73  -0.0000785   0.0001968   0.0002323  -0.0000058   0.0001322   0.0000414
   74  -0.0001434   0.0002433   0.0003192   0.0002012   0.0003269  -0.0000753
   75  -0.0000134  -0.0001501   0.0001396   0.0000253   0.0003407  -0.0005259
   76   0.0000125  -0.0000764  -0.0000916  -0.0009135   0.0002604   0.0001073
   77   0.0000936   0.0000338   0.0000344  -0.0000905   0.0001544   0.0000964
   78  -0.0001258  -0.0000256   0.0002003   0.0001368  -0.0005250   0.0003399
   79   0.0007467  -0.0012317  -0.0004482   0.0003670  -0.0003391   0.0001651
   80   0.0003094  -0.0005711  -0.0001881  -0.0000805   0.0000856   0.0000901
   81   0.0004214  -0.0005803  -0.0002622   0.0001719   0.0003456  -0.0000280
   82  -0.0001539   0.0002932   0.0002511  -0.0000581   0.0001694  -0.0001661
   83  -0.0001309   0.0001817   0.0000457  -0.0000650   0.0000720  -0.0000520
   84  -0.0000811   0.0000739  -0.0000077  -0.0000330  -0.0001840   0.0000885
   85  -0.0000380   0.0000959   0.0000405   0.0000034  -0.0000492  -0.0000279
   86  -0.0000067  -0.0000201  -0.0000010  -0.0000634   0.0000591  -0.0000235
   87  -0.0000330   0.0000609   0.0000387  -0.0000624   0.0000129  -0.0000010
   88   0.0000664  -0.0001134  -0.0000505   0.0000048   0.0000189  -0.0000013
   89  -0.0000140   0.0000308   0.0000491  -0.0000130   0.0000114  -0.0000243
   90  -0.0000163   0.0000210  -0.0000025   0.0000094  -0.0000122   0.0000095
   91  -0.0001536  -0.0000379  -0.0001918  -0.0001148  -0.0000194   0.0000594
   92   0.0000591   0.0000103   0.0000765   0.0000501   0.0000119  -0.0000215
   93   0.0000694   0.0000212   0.0000525  -0.0000155  -0.0000065  -0.0000034
   94   0.0000633   0.0000125   0.0000816   0.0000612   0.0000119  -0.0000277
   95   0.0000128   0.0000043   0.0000125  -0.0000002  -0.0000019  -0.0000013
   96   0.0000033  -0.0000004   0.0000092   0.0000125   0.0000061  -0.0000060
   97  -0.0000004   0.0000002  -0.0000045  -0.0000094  -0.0000020   0.0000021
   98  -0.0000004  -0.0000004  -0.0000017  -0.0000056  -0.0000015   0.0000012
   99   0.0000027   0.0000013   0.0000011  -0.0000047  -0.0000015   0.0000014
  100   0.0003065   0.0000778   0.0003688   0.0002837   0.0000336  -0.0000946
  101  -0.0000412   0.0000080  -0.0000409   0.0000587   0.0000155  -0.0000091
  102  -0.0000113  -0.0000246   0.0000105  -0.0000924  -0.0000162  -0.0000446
  103   0.0000060   0.0000015  -0.0000166  -0.0000790  -0.0000066  -0.0000083
  104   0.0000198   0.0000010   0.0000101  -0.0000128  -0.0000013  -0.0000071
  105   0.0000179   0.0000082  -0.0000014  -0.0000343  -0.0000028   0.0000052
  106   0.0000153   0.0000017   0.0000291   0.0000346   0.0000124  -0.0000190
  107  -0.0000738  -0.0000102  -0.0000959  -0.0000651  -0.0000158   0.0000381
  108  -0.0000790  -0.0000253  -0.0000737   0.0000412   0.0000180  -0.0000116
  109  -0.0000113  -0.0000009  -0.0000201  -0.0000199  -0.0000076   0.0000130
  110   0.0000272   0.0000002   0.0000436   0.0000499   0.0000141  -0.0000276
  111   0.0000268   0.0000107   0.0000212  -0.0000293  -0.0000115   0.0000112
  112   0.0000004  -0.0000017  -0.0000073  -0.0000157  -0.0000052   0.0000070
  113   0.0000465   0.0000082   0.0000540   0.0000156   0.0000022  -0.0000118
  114   0.0000643   0.0000192   0.0000673  -0.0000103  -0.0000077  -0.0000000
  115  -0.0000062   0.0000011  -0.0000035   0.0000025   0.0000020  -0.0000017
  116  -0.0000073   0.0000007  -0.0000118  -0.0000080  -0.0000016   0.0000056
  117  -0.0000123  -0.0000038  -0.0000166  -0.0000018   0.0000001   0.0000015
  118   0.0000139  -0.0000005   0.0000252   0.0000244   0.0000084  -0.0000136
  119  -0.0000013  -0.0000033  -0.0000040   0.0000040  -0.0000018  -0.0000003
  120  -0.0000218  -0.0000106  -0.0000193   0.0000044   0.0000025  -0.0000030
  121  -0.0000025  -0.0000013  -0.0000018   0.0000023   0.0000002   0.0000000
  122  -0.0000018   0.0000008  -0.0000019  -0.0000008   0.0000001   0.0000010
  123   0.0000054   0.0000032   0.0000034  -0.0000053  -0.0000022   0.0000023
  124  -0.0000324  -0.0000053  -0.0000530  -0.0000406  -0.0000139   0.0000253
  125  -0.0000059  -0.0000003  -0.0000044  -0.0000071   0.0000009   0.0000010
  126   0.0000143   0.0000071   0.0000144  -0.0000018  -0.0000018   0.0000010
  127   0.0000044   0.0000005   0.0000101   0.0000074   0.0000039  -0.0000063
  128  -0.0000011  -0.0000009  -0.0000019   0.0000009  -0.0000006   0.0000003
  129  -0.0000050  -0.0000030  -0.0000065  -0.0000006   0.0000002   0.0000001
  130   0.0000388   0.0000056   0.0000464   0.0000301   0.0000048  -0.0000141
  131   0.0000074   0.0000074   0.0000125   0.0000141   0.0000035  -0.0000046
  132  -0.0000031  -0.0000012  -0.0000087  -0.0000201  -0.0000045   0.0000037
  133   0.0000020   0.0000030   0.0000009  -0.0000060  -0.0000019   0.0000013
  134   0.0000028   0.0000007   0.0000018  -0.0000017  -0.0000004   0.0000005
  135   0.0000027   0.0000018   0.0000024  -0.0000009  -0.0000005   0.0000009
  136  -0.0000383  -0.0000076  -0.0000546  -0.0000270  -0.0000102   0.0000200
  137  -0.0000330  -0.0000084  -0.0000333  -0.0000180   0.0000040   0.0000055
  138   0.0000304   0.0000106   0.0000365   0.0000145  -0.0000012  -0.0000060
  139   0.0000039  -0.0000015   0.0000129   0.0000108   0.0000073  -0.0000090
  140   0.0000034   0.0000011   0.0000038   0.0000051  -0.0000015  -0.0000005
  141  -0.0000113  -0.0000052  -0.0000148  -0.0000049  -0.0000004   0.0000015
  142  -0.0000515   0.0000015  -0.0000360   0.0000163   0.0000254  -0.0000014
  143   0.0000396  -0.0000154   0.0000188   0.0000469  -0.0000101  -0.0000009
  144  -0.0000295  -0.0000293  -0.0000279   0.0000497   0.0000176  -0.0000093
  145  -0.0000044  -0.0000049   0.0000020   0.0000125   0.0000056  -0.0000021
  146  -0.0000093   0.0000006  -0.0000016   0.0000060  -0.0000005   0.0000005
  147   0.0000157   0.0000103   0.0000086  -0.0000216  -0.0000056   0.0000018
  148   0.0000006  -0.0000120  -0.0000278  -0.0000044  -0.0000247   0.0000185
  149  -0.0000351   0.0000092  -0.0000228  -0.0000475   0.0000089   0.0000040
  150   0.0000202   0.0000197   0.0000133  -0.0000232  -0.0000155   0.0000096
  151  -0.0000068  -0.0000014   0.0000027   0.0000015   0.0000108  -0.0000061
  152   0.0000075  -0.0000008   0.0000107   0.0000113   0.0000029  -0.0000058
  153  -0.0000044  -0.0000058  -0.0000018   0.0000044   0.0000076  -0.0000055
           61          62          63          64          65          66
    1  -0.1449408   0.0070780  -0.0157867  -0.0071805  -0.0000176   0.0003741
    2   0.0021271  -0.0785994   0.0020350   0.0065475  -0.0015459   0.0004665
    3  -0.0116605   0.0048598  -0.0790681  -0.0315002   0.0061926  -0.0023371
    4  -0.0191158  -0.0201690   0.0162862   0.0013025  -0.0007204  -0.0004090
    5   0.0009797   0.0012804  -0.0002495   0.0001684   0.0009775  -0.0004661
    6  -0.0064378  -0.0049168   0.0038285   0.0000695  -0.0010025   0.0012534
    7  -0.0136298  -0.0040172  -0.0343604  -0.0063424   0.0018648  -0.0006179
    8  -0.0088328   0.0003243  -0.0057266   0.0017184  -0.0017343  -0.0012494
    9  -0.0181444   0.0008792  -0.0142168   0.0000542  -0.0011024   0.0004661
   10   0.0006930   0.0002444   0.0000140   0.0000612  -0.0000502   0.0001217
   11   0.0000082   0.0003926   0.0002179   0.0001287   0.0000567   0.0001724
   12   0.0013619   0.0002161   0.0012499   0.0000561  -0.0001615   0.0003213
   13  -0.0062289  -0.0082283  -0.0135449   0.0004216  -0.0023971  -0.0010629
   14  -0.0138937  -0.0078118  -0.0190898   0.0002471  -0.0023025  -0.0015725
   15  -0.0166393  -0.0157157  -0.0161408   0.0004969  -0.0026583  -0.0010276
   16   0.0003123  -0.0000906   0.0013207   0.0005113  -0.0002142   0.0001421
   17   0.0006530  -0.0013112  -0.0024934  -0.0007491   0.0002758  -0.0001739
   18  -0.0007521  -0.0015744  -0.0051205  -0.0013806   0.0001629  -0.0003518
   19   0.0002903   0.0002926   0.0000147  -0.0000816   0.0000351  -0.0000446
   20   0.0000277   0.0002332  -0.0001687  -0.0000554   0.0000029  -0.0000229
   21  -0.0000350  -0.0000953   0.0000312   0.0000176  -0.0000083  -0.0000187
   22   0.0000406  -0.0004899  -0.0017958  -0.0006088   0.0000865  -0.0001500
   23   0.0002477   0.0002800  -0.0003026  -0.0001304   0.0000129  -0.0000056
   24   0.0002745  -0.0004473  -0.0002993  -0.0001601   0.0000636  -0.0000149
   25   0.0001128   0.0001334   0.0005627   0.0002425  -0.0001049   0.0000836
   26  -0.0000825  -0.0003222  -0.0003692  -0.0001680  -0.0000253  -0.0000659
   27  -0.0000502  -0.0002354  -0.0000985   0.0000834  -0.0000056   0.0000197
   28  -0.0000231  -0.0000038  -0.0000259  -0.0000027  -0.0000048  -0.0000031
   29   0.0000169   0.0000065   0.0000876   0.0000272  -0.0000004   0.0000066
   30  -0.0000201   0.0000508  -0.0000117  -0.0000143  -0.0000067   0.0000062
   31  -0.0001170  -0.0000210  -0.0000028   0.0000894  -0.0000127   0.0000758
   32  -0.0000440  -0.0000314   0.0000176   0.0000865  -0.0000049   0.0000637
   33   0.0000490   0.0001034   0.0000421  -0.0000196  -0.0000086  -0.0000105
   34   0.0000282   0.0000853   0.0001101   0.0000189  -0.0000030   0.0000092
   35   0.0000256   0.0000623   0.0000439  -0.0000129   0.0000014  -0.0000134
   36   0.0000159   0.0000537   0.0000758   0.0000161  -0.0000012   0.0000047
   37   0.0000036  -0.0000894  -0.0000892  -0.0000391  -0.0000040  -0.0000248
   38   0.0000227   0.0000347   0.0000343   0.0000020   0.0000003   0.0000019
   39   0.0000058  -0.0000323   0.0000026   0.0000118  -0.0000018   0.0000090
   40   0.0001558   0.0000039   0.0000763  -0.0001531   0.0000286  -0.0001493
   41   0.0000769   0.0000965   0.0000797  -0.0000506   0.0000109  -0.0000522
   42  -0.0000119   0.0000172   0.0000755   0.0000368  -0.0000027   0.0000263
   43   0.0011071   0.0009207   0.0006370  -0.0001475   0.0001280  -0.0000176
   44   0.0009243  -0.0060393  -0.0020082   0.0002399  -0.0000797   0.0002139
   45   0.0006865  -0.0004828   0.0002396   0.0001514  -0.0002053   0.0000031
   46   0.0000456   0.0018692   0.0006828  -0.0001142   0.0000451  -0.0000682
   47  -0.0002500   0.0002915  -0.0001788   0.0000154   0.0000015   0.0000284
   48  -0.0000385   0.0004079   0.0005646   0.0000385   0.0000089  -0.0000137
   49   0.0000627   0.0000722  -0.0004426  -0.0000779   0.0000545  -0.0000155
   50  -0.0000213   0.0000960  -0.0000607  -0.0000150   0.0000109  -0.0000224
   51   0.0000268  -0.0002382   0.0000310   0.0000053   0.0000153   0.0000065
   52  -0.0103808   0.0251159   0.0061133  -0.0003386   0.0001261  -0.0005239
   53   0.0039689   0.0047779   0.0019772  -0.0008964   0.0002687  -0.0000261
   54  -0.0021179   0.0077432  -0.0003706  -0.0006946   0.0005190  -0.0000198
   55   0.0004899  -0.0005864   0.0005409  -0.0000004   0.0000973  -0.0001619
   56  -0.0005460   0.0011077   0.0001162   0.0003365  -0.0001693   0.0001893
   57  -0.0002327  -0.0003489   0.0003606   0.0004230  -0.0002369  -0.0000504
   58   0.0005187  -0.0001899  -0.0004723   0.0000278  -0.0001401   0.0000558
   59  -0.0011158   0.0004195  -0.0000691  -0.0000429   0.0001507  -0.0000703
   60   0.0005866   0.0004733   0.0001579  -0.0000109  -0.0000712   0.0000095
   61   0.4400983   0.0374122   0.0395108  -0.0497855   0.0109238  -0.0353688
   62   0.0374122   0.4436842  -0.0437594   0.0104147  -0.0641001   0.0618989
   63   0.0395108  -0.0437594   0.5799931  -0.0348655   0.0652539  -0.2832100
   64  -0.0497855   0.0104147  -0.0348655   0.0602141  -0.0072210   0.0381315
   65   0.0109238  -0.0641001   0.0652539  -0.0072210   0.0754218  -0.0681947
   66  -0.0353688   0.0618989  -0.2832100   0.0381315  -0.0681947   0.3041619
   67  -0.1067139  -0.0446336   0.0127989   0.0021646   0.0020480  -0.0001383
   68  -0.0447619  -0.1423478   0.0210676  -0.0070354  -0.0101083   0.0026403
   69   0.0114945   0.0179915  -0.0855586   0.0194156   0.0274931  -0.0057594
   70  -0.0171796   0.0032303  -0.0029583   0.0005120  -0.0000047   0.0005168
   71  -0.0279983   0.0060807  -0.0042969   0.0006583   0.0011654   0.0000521
   72   0.0069513  -0.0017163   0.0000601   0.0001438  -0.0004926   0.0002269
   73   0.0035765  -0.0154738  -0.0129557   0.0007316   0.0008858   0.0000170
   74   0.0059221  -0.0213234  -0.0170542   0.0005931   0.0008192   0.0004467
   75  -0.0021330   0.0067824   0.0041264  -0.0006054  -0.0002538   0.0007779
   76   0.0027784  -0.0058316   0.0192419  -0.0016379  -0.0036652   0.0008405
   77   0.0045618  -0.0092570   0.0264405  -0.0035325  -0.0041517   0.0007684
   78   0.0002207   0.0028946  -0.0051096   0.0006864   0.0007801   0.0013339
   79  -0.0736635   0.0095531   0.0062350   0.0008493  -0.0032099  -0.0032365
   80   0.0073446  -0.1197753  -0.0127031  -0.0026806   0.0065631   0.0081372
   81   0.0049386  -0.0214646  -0.0924148   0.0083216  -0.0238092  -0.0158444
   82  -0.0089519   0.0022624   0.0121001  -0.0005292   0.0008418   0.0007423
   83   0.0207956   0.0067675  -0.0187956   0.0013831  -0.0021372  -0.0025329
   84   0.0213622  -0.0001337  -0.0169360   0.0010469  -0.0016494  -0.0010505
   85   0.0033105   0.0036017  -0.0025216   0.0003549  -0.0000789   0.0002515
   86   0.0033986  -0.0149837   0.0101809  -0.0002877   0.0007199  -0.0005634
   87   0.0027758  -0.0152146   0.0088523  -0.0002197  -0.0001351   0.0014298
   88  -0.0028224  -0.0024565   0.0036154  -0.0005295   0.0006940   0.0005687
   89  -0.0018676  -0.0000274  -0.0002018   0.0002900  -0.0000982  -0.0000742
   90   0.0033932   0.0020156  -0.0011500   0.0002474  -0.0004822  -0.0003593
   91   0.0000778   0.0000135   0.0000365  -0.0000788   0.0000139  -0.0000759
   92  -0.0000161   0.0000293   0.0000160   0.0000209  -0.0000038   0.0000196
   93  -0.0000082   0.0000116   0.0000088   0.0000198  -0.0000039   0.0000177
   94  -0.0000398  -0.0000253  -0.0000312   0.0000329  -0.0000058   0.0000350
   95  -0.0000049   0.0000017  -0.0000047   0.0000061  -0.0000014   0.0000066
   96  -0.0000059  -0.0000031  -0.0000035   0.0000045   0.0000000   0.0000028
   97   0.0000035   0.0000031   0.0000041  -0.0000024   0.0000003  -0.0000020
   98   0.0000015   0.0000013   0.0000016  -0.0000015  -0.0000002  -0.0000011
   99   0.0000013   0.0000030   0.0000016   0.0000002  -0.0000001  -0.0000001
  100  -0.0001438  -0.0000082  -0.0000668   0.0001530  -0.0000262   0.0001419
  101  -0.0000130  -0.0000412  -0.0000421   0.0000086   0.0000001   0.0000068
  102  -0.0000077  -0.0000298  -0.0000201  -0.0000054   0.0000025  -0.0000071
  103   0.0000104   0.0000056   0.0000193  -0.0000063   0.0000019  -0.0000073
  104  -0.0000029   0.0000014   0.0000023   0.0000014  -0.0000000   0.0000008
  105   0.0000072   0.0000074   0.0000146  -0.0000014   0.0000006  -0.0000018
  106  -0.0000179  -0.0000100  -0.0000099   0.0000123  -0.0000016   0.0000110
  107   0.0000295  -0.0000094  -0.0000000  -0.0000284   0.0000049  -0.0000250
  108  -0.0000006  -0.0000307  -0.0000117  -0.0000173   0.0000102  -0.0000195
  109   0.0000131   0.0000077   0.0000088  -0.0000088   0.0000012  -0.0000090
  110  -0.0000185  -0.0000015  -0.0000019   0.0000139  -0.0000007   0.0000108
  111   0.0000043   0.0000130   0.0000054   0.0000039  -0.0000043   0.0000061
  112   0.0000116   0.0000121   0.0000137  -0.0000067   0.0000011  -0.0000082
  113  -0.0000086   0.0000135   0.0000064   0.0000131  -0.0000040   0.0000117
  114  -0.0000073   0.0000187   0.0000033   0.0000175  -0.0000082   0.0000194
  115  -0.0000063  -0.0000095  -0.0000100   0.0000026  -0.0000005   0.0000045
  116   0.0000028  -0.0000015  -0.0000020  -0.0000023   0.0000005  -0.0000016
  117   0.0000042  -0.0000008   0.0000031  -0.0000049   0.0000024  -0.0000059
  118  -0.0000175  -0.0000068  -0.0000141   0.0000111  -0.0000018   0.0000120
  119  -0.0000028  -0.0000104  -0.0000045  -0.0000001   0.0000007  -0.0000001
  120   0.0000024  -0.0000013   0.0000017  -0.0000080   0.0000025  -0.0000075
  121   0.0000003  -0.0000005  -0.0000005  -0.0000008   0.0000002  -0.0000005
  122   0.0000003  -0.0000002  -0.0000000  -0.0000001   0.0000001   0.0000000
  123   0.0000011   0.0000021   0.0000014   0.0000013  -0.0000005   0.0000013
  124   0.0000271   0.0000065   0.0000166  -0.0000205   0.0000044  -0.0000234
  125   0.0000068   0.0000105   0.0000096  -0.0000052   0.0000004  -0.0000056
  126  -0.0000025   0.0000021  -0.0000007   0.0000054  -0.0000019   0.0000063
  127  -0.0000052   0.0000002  -0.0000022   0.0000032  -0.0000009   0.0000042
  128  -0.0000011  -0.0000024  -0.0000025   0.0000006   0.0000002   0.0000007
  129   0.0000015  -0.0000017   0.0000006  -0.0000026   0.0000008  -0.0000031
  130  -0.0000193  -0.0000018  -0.0000134   0.0000181  -0.0000029   0.0000186
  131  -0.0000086  -0.0000020  -0.0000097   0.0000096  -0.0000018   0.0000144
  132   0.0000085  -0.0000009   0.0000114  -0.0000054   0.0000020  -0.0000091
  133   0.0000009   0.0000006   0.0000036   0.0000010   0.0000000   0.0000007
  134  -0.0000007   0.0000002   0.0000002   0.0000012  -0.0000000   0.0000001
  135  -0.0000005   0.0000012   0.0000001   0.0000016  -0.0000003   0.0000014
  136   0.0000216  -0.0000027   0.0000096  -0.0000186   0.0000049  -0.0000205
  137   0.0000193   0.0000129   0.0000205  -0.0000200   0.0000027  -0.0000223
  138  -0.0000154  -0.0000024  -0.0000134   0.0000181  -0.0000032   0.0000209
  139  -0.0000059   0.0000028  -0.0000016   0.0000018  -0.0000019   0.0000031
  140  -0.0000047  -0.0000026  -0.0000067   0.0000048  -0.0000000   0.0000055
  141   0.0000056  -0.0000010   0.0000052  -0.0000072   0.0000017  -0.0000080
  142   0.0000122   0.0000268   0.0000112  -0.0000112   0.0000009  -0.0000093
  143  -0.0000196  -0.0000408  -0.0000299   0.0000072   0.0000000   0.0000055
  144  -0.0000034  -0.0000064  -0.0000198  -0.0000177   0.0000015  -0.0000132
  145  -0.0000034   0.0000028  -0.0000076  -0.0000013  -0.0000007  -0.0000001
  146   0.0000008  -0.0000001  -0.0000012   0.0000022   0.0000004   0.0000023
  147   0.0000018   0.0000036   0.0000092   0.0000050  -0.0000004   0.0000038
  148   0.0000089  -0.0000318  -0.0000040  -0.0000085   0.0000037  -0.0000099
  149   0.0000254   0.0000349   0.0000295  -0.0000177   0.0000008  -0.0000166
  150   0.0000040   0.0000023   0.0000169   0.0000139  -0.0000000   0.0000125
  151  -0.0000005   0.0000059  -0.0000022  -0.0000050  -0.0000011  -0.0000035
  152  -0.0000082   0.0000008  -0.0000051   0.0000067  -0.0000007   0.0000074
  153  -0.0000024   0.0000007   0.0000001  -0.0000040  -0.0000006  -0.0000052
           67          68          69          70          71          72
    1  -0.0214230  -0.0029402   0.0004482   0.0001839  -0.0015841   0.0004218
    2  -0.0259219   0.0068159  -0.0041867  -0.0030724  -0.0050042   0.0010342
    3   0.0076503  -0.0032344   0.0014263   0.0018819   0.0017069   0.0002744
    4  -0.0047924   0.0033140  -0.0007740  -0.0010588  -0.0014733   0.0002506
    5  -0.0000344   0.0005247  -0.0003549  -0.0000521  -0.0000183   0.0000433
    6  -0.0017979   0.0003471   0.0005595  -0.0003704  -0.0003075   0.0001245
    7  -0.0007815   0.0010185   0.0001505  -0.0001713  -0.0004393   0.0002084
    8   0.0009038  -0.0002470  -0.0022400   0.0004020   0.0003135   0.0006754
    9   0.0003660  -0.0009507   0.0013591   0.0004386   0.0005265  -0.0003217
   10  -0.0000322  -0.0002438  -0.0003053   0.0000581   0.0000361   0.0000209
   11  -0.0003561  -0.0002448   0.0003712   0.0000156  -0.0000027  -0.0001106
   12  -0.0001678   0.0002560  -0.0004782   0.0000051  -0.0001492   0.0003202
   13   0.0010894  -0.0007876  -0.0017282   0.0006867   0.0006751   0.0005807
   14   0.0002819  -0.0009661  -0.0010752  -0.0002798   0.0000575  -0.0001411
   15   0.0016610  -0.0015851  -0.0041568  -0.0000334   0.0000731   0.0000715
   16  -0.0000776  -0.0000492  -0.0000597   0.0000051   0.0000542  -0.0000364
   17  -0.0001666   0.0003224   0.0001345  -0.0001316  -0.0001528  -0.0000655
   18  -0.0002162   0.0005444  -0.0003222  -0.0001493  -0.0002052   0.0002446
   19   0.0001039  -0.0000971   0.0001020   0.0000192   0.0000445  -0.0000774
   20   0.0001256  -0.0001016   0.0000278   0.0000352   0.0000402  -0.0000145
   21  -0.0000313   0.0000314  -0.0000709  -0.0000018  -0.0000095  -0.0000219
   22  -0.0001154   0.0001928  -0.0000455  -0.0000709  -0.0000977   0.0000414
   23   0.0000740  -0.0000148  -0.0000194   0.0000076   0.0000209   0.0000101
   24  -0.0001983   0.0001500  -0.0000243  -0.0000747  -0.0000777   0.0000143
   25   0.0000352  -0.0002056  -0.0001486   0.0000217   0.0001007   0.0000354
   26  -0.0000061   0.0000470  -0.0001139  -0.0000113  -0.0000464   0.0000408
   27   0.0000786  -0.0001036   0.0001059   0.0000619   0.0000223  -0.0000270
   28   0.0000033   0.0000085  -0.0000128   0.0000056  -0.0000089   0.0000096
   29   0.0000069  -0.0000274   0.0000519   0.0000076   0.0000107  -0.0000157
   30  -0.0000121   0.0000400  -0.0000494  -0.0000069  -0.0000188   0.0000186
   31   0.0000657  -0.0000231   0.0000002   0.0000803  -0.0000119   0.0000131
   32  -0.0000161   0.0000013   0.0000268   0.0000245   0.0000053  -0.0000000
   33  -0.0000198  -0.0000154  -0.0000503  -0.0000249   0.0000197   0.0000246
   34  -0.0000226  -0.0000046  -0.0000192  -0.0000182   0.0000130   0.0000026
   35  -0.0000110   0.0000088  -0.0000157  -0.0000195   0.0000026  -0.0000012
   36  -0.0000092   0.0000010  -0.0000081  -0.0000102   0.0000046  -0.0000024
   37   0.0000050   0.0000030  -0.0000110  -0.0000051  -0.0000071   0.0000022
   38   0.0000056  -0.0000044   0.0000014   0.0000013   0.0000020  -0.0000009
   39   0.0000069  -0.0000059   0.0000063   0.0000099  -0.0000004  -0.0000010
   40  -0.0001174   0.0000525  -0.0000054  -0.0001547   0.0000081  -0.0000209
   41  -0.0000401   0.0000051  -0.0000028  -0.0000579   0.0000146  -0.0000098
   42  -0.0000205   0.0000122  -0.0000096  -0.0000055  -0.0000014  -0.0000027
   43   0.0002227   0.0001451   0.0000711   0.0000054  -0.0000835  -0.0000486
   44  -0.0008928  -0.0004649  -0.0001802   0.0000162   0.0003065  -0.0000146
   45   0.0003136  -0.0003288  -0.0001120   0.0000864  -0.0001138   0.0001043
   46   0.0001475   0.0001515  -0.0000012  -0.0000507  -0.0000591   0.0000093
   47   0.0001107  -0.0000447   0.0000240   0.0000345   0.0000183  -0.0000058
   48  -0.0000481   0.0000840   0.0000157  -0.0000366  -0.0000330  -0.0000011
   49  -0.0000723  -0.0000972  -0.0000348  -0.0000099   0.0001505  -0.0000345
   50   0.0000538  -0.0000328   0.0000161   0.0000071   0.0000399  -0.0000034
   51  -0.0001467   0.0000398  -0.0000109  -0.0000331   0.0000048  -0.0000117
   52   0.0003531   0.0008418  -0.0004590   0.0004360   0.0005887  -0.0000393
   53  -0.0002756   0.0008042  -0.0005731  -0.0003851  -0.0006864   0.0003624
   54  -0.0000282   0.0000718   0.0003743  -0.0000751   0.0005179  -0.0001713
   55   0.0000021   0.0002355   0.0005006  -0.0000031  -0.0001496  -0.0002046
   56   0.0001947  -0.0000802   0.0003210   0.0000174   0.0000467  -0.0000532
   57   0.0001491  -0.0002849  -0.0004156   0.0000343   0.0001223   0.0001670
   58  -0.0001986   0.0002183  -0.0001764   0.0001321   0.0001210   0.0000536
   59  -0.0002138  -0.0000967   0.0002672  -0.0000573   0.0004106  -0.0002739
   60   0.0003677   0.0003338   0.0003218   0.0000181  -0.0004347  -0.0000386
   61  -0.1067139  -0.0447619   0.0114945  -0.0171796  -0.0279983   0.0069513
   62  -0.0446336  -0.1423478   0.0179915   0.0032303   0.0060807  -0.0017163
   63   0.0127989   0.0210676  -0.0855586  -0.0029583  -0.0042969   0.0000601
   64   0.0021646  -0.0070354   0.0194156   0.0005120   0.0006583   0.0001438
   65   0.0020480  -0.0101083   0.0274931  -0.0000047   0.0011654  -0.0004926
   66  -0.0001383   0.0026403  -0.0057594   0.0005168   0.0000521   0.0002269
   67   0.5342764  -0.0534560   0.0088495  -0.2958999   0.0592933  -0.0318682
   68  -0.0534560   0.4952466   0.0145223   0.0570291  -0.0587699   0.0076549
   69   0.0088495   0.0145223   0.5679344  -0.0330858   0.0085761  -0.0503062
   70  -0.2958999   0.0570291  -0.0330858   0.3218178  -0.0613656   0.0339240
   71   0.0592933  -0.0587699   0.0085761  -0.0613656   0.0647632  -0.0098609
   72  -0.0318682   0.0076549  -0.0503062   0.0339240  -0.0098609   0.0504755
   73  -0.0623708   0.0475322   0.0399954  -0.0059944   0.0225389   0.0206849
   74   0.0469344  -0.1867919  -0.1202724   0.0017097  -0.0053579  -0.0037504
   75   0.0392776  -0.1207438  -0.1513005  -0.0005385   0.0043142   0.0024816
   76  -0.0504070   0.0109111  -0.0321109  -0.0033989   0.0096362  -0.0303360
   77   0.0099561  -0.0735128   0.0772445   0.0010683  -0.0029603   0.0068752
   78  -0.0317559   0.0790840  -0.2792921  -0.0006474   0.0005762  -0.0037317
   79   0.0058819  -0.0100520  -0.0114533  -0.0015877  -0.0012307  -0.0014520
   80   0.0038741  -0.0255363  -0.0138914   0.0006717   0.0009179  -0.0001550
   81  -0.0073444   0.0007254   0.0071772   0.0010351  -0.0001299   0.0006628
   82  -0.0005459  -0.0012791  -0.0007601   0.0010576   0.0003876   0.0004776
   83   0.0001518  -0.0033019  -0.0018547   0.0010362  -0.0013713  -0.0003332
   84   0.0006560   0.0002005  -0.0004950   0.0002009  -0.0010127  -0.0004080
   85  -0.0005427   0.0002890   0.0007073   0.0000725   0.0000651   0.0001265
   86   0.0017452  -0.0011238  -0.0018500  -0.0001614   0.0000551   0.0001003
   87   0.0016234  -0.0014917  -0.0010381  -0.0001416   0.0001119  -0.0001371
   88  -0.0003011  -0.0008741  -0.0005591   0.0004303   0.0001382   0.0001544
   89   0.0002419   0.0000562  -0.0004466   0.0002588   0.0000983   0.0002205
   90   0.0000037   0.0009350   0.0001787  -0.0000287   0.0000250  -0.0000903
   91  -0.0000655   0.0000388  -0.0000158  -0.0000886   0.0000018  -0.0000060
   92   0.0000181  -0.0000192   0.0000032   0.0000239   0.0000027  -0.0000006
   93   0.0000053  -0.0000043  -0.0000006   0.0000088  -0.0000003  -0.0000013
   94   0.0000314  -0.0000163   0.0000101   0.0000454  -0.0000028   0.0000031
   95   0.0000041  -0.0000014   0.0000013   0.0000059  -0.0000001   0.0000005
   96   0.0000057  -0.0000038   0.0000033   0.0000079   0.0000003   0.0000011
   97  -0.0000029   0.0000016  -0.0000013  -0.0000034   0.0000003  -0.0000003
   98  -0.0000014   0.0000008  -0.0000012  -0.0000021   0.0000001  -0.0000002
   99  -0.0000013   0.0000003  -0.0000005  -0.0000020   0.0000000  -0.0000004
  100   0.0001257  -0.0000737   0.0000278   0.0001586  -0.0000014   0.0000122
  101   0.0000085   0.0000023   0.0000061   0.0000071  -0.0000021   0.0000024
  102   0.0000030   0.0000016  -0.0000008   0.0000065  -0.0000015   0.0000049
  103  -0.0000124   0.0000063  -0.0000030  -0.0000119   0.0000005  -0.0000016
  104   0.0000010  -0.0000014  -0.0000007   0.0000015   0.0000001   0.0000003
  105  -0.0000085   0.0000044  -0.0000011  -0.0000087  -0.0000001  -0.0000018
  106   0.0000153  -0.0000085   0.0000057   0.0000216  -0.0000015   0.0000017
  107  -0.0000273   0.0000230  -0.0000048  -0.0000344  -0.0000010  -0.0000005
  108   0.0000019   0.0000083   0.0000166   0.0000042  -0.0000007   0.0000037
  109  -0.0000110   0.0000053  -0.0000041  -0.0000171   0.0000012  -0.0000016
  110   0.0000175  -0.0000127   0.0000060   0.0000222   0.0000002   0.0000011
  111  -0.0000051  -0.0000004  -0.0000090  -0.0000072   0.0000001  -0.0000020
  112  -0.0000084   0.0000027  -0.0000042  -0.0000134   0.0000015  -0.0000010
  113   0.0000086  -0.0000108  -0.0000035   0.0000095   0.0000009  -0.0000009
  114   0.0000055  -0.0000102  -0.0000094   0.0000062   0.0000001  -0.0000023
  115   0.0000036   0.0000006   0.0000031   0.0000078  -0.0000015   0.0000009
  116  -0.0000026   0.0000031   0.0000011  -0.0000025  -0.0000002   0.0000001
  117  -0.0000032   0.0000032   0.0000016  -0.0000044   0.0000004   0.0000003
  118   0.0000144  -0.0000061   0.0000042   0.0000210  -0.0000015   0.0000021
  119   0.0000014   0.0000014   0.0000005   0.0000014  -0.0000007   0.0000012
  120  -0.0000015   0.0000022  -0.0000000  -0.0000024   0.0000003   0.0000006
  121  -0.0000003  -0.0000000   0.0000001  -0.0000003   0.0000002  -0.0000002
  122  -0.0000006   0.0000005   0.0000003  -0.0000005  -0.0000000  -0.0000002
  123  -0.0000010   0.0000003  -0.0000010  -0.0000016  -0.0000001  -0.0000005
  124  -0.0000233   0.0000132  -0.0000062  -0.0000357   0.0000016  -0.0000025
  125  -0.0000046  -0.0000004  -0.0000019  -0.0000068   0.0000010  -0.0000015
  126   0.0000015  -0.0000017  -0.0000008   0.0000021  -0.0000004  -0.0000009
  127   0.0000045  -0.0000030   0.0000011   0.0000077  -0.0000003   0.0000005
  128   0.0000005   0.0000006   0.0000003   0.0000009  -0.0000001   0.0000005
  129  -0.0000010   0.0000012  -0.0000000  -0.0000015   0.0000002   0.0000006
  130   0.0000183  -0.0000098   0.0000041   0.0000230  -0.0000004   0.0000016
  131   0.0000084  -0.0000037   0.0000033   0.0000135  -0.0000001   0.0000003
  132  -0.0000082   0.0000037  -0.0000004  -0.0000094  -0.0000001   0.0000002
  133  -0.0000023   0.0000010  -0.0000004  -0.0000012  -0.0000003  -0.0000002
  134  -0.0000001   0.0000002   0.0000002  -0.0000003  -0.0000001   0.0000002
  135  -0.0000001  -0.0000001   0.0000002   0.0000000  -0.0000001  -0.0000003
  136  -0.0000187   0.0000125  -0.0000037  -0.0000283   0.0000003  -0.0000014
  137  -0.0000149   0.0000039  -0.0000042  -0.0000203   0.0000012  -0.0000021
  138   0.0000122  -0.0000055   0.0000033   0.0000177  -0.0000009   0.0000003
  139   0.0000054  -0.0000052   0.0000003   0.0000092   0.0000003   0.0000006
  140   0.0000035  -0.0000002   0.0000016   0.0000040  -0.0000003   0.0000003
  141  -0.0000042   0.0000024  -0.0000013  -0.0000063   0.0000003   0.0000001
  142  -0.0000053  -0.0000036   0.0000013  -0.0000048   0.0000033  -0.0000027
  143   0.0000162   0.0000003  -0.0000013   0.0000123  -0.0000021   0.0000054
  144   0.0000098  -0.0000039  -0.0000010   0.0000052   0.0000020   0.0000020
  145   0.0000048  -0.0000036  -0.0000003   0.0000040   0.0000008   0.0000005
  146  -0.0000001   0.0000008   0.0000012   0.0000002  -0.0000006  -0.0000003
  147  -0.0000046   0.0000020  -0.0000002  -0.0000030  -0.0000006  -0.0000011
  148  -0.0000095   0.0000149  -0.0000041  -0.0000186  -0.0000026   0.0000004
  149  -0.0000227   0.0000030  -0.0000011  -0.0000200   0.0000004  -0.0000057
  150  -0.0000089   0.0000062   0.0000008  -0.0000064  -0.0000022  -0.0000029
  151  -0.0000004  -0.0000035   0.0000007   0.0000038  -0.0000001  -0.0000004
  152   0.0000088  -0.0000043   0.0000010   0.0000099   0.0000013   0.0000014
  153   0.0000033  -0.0000033  -0.0000007   0.0000036   0.0000011   0.0000016
           73          74          75          76          77          78
    1   0.0002456   0.0009502   0.0000982   0.0012513   0.0010091  -0.0010103
    2   0.0000497   0.0005347  -0.0006313   0.0006314   0.0011468   0.0002129
    3  -0.0006376   0.0000859   0.0001366   0.0001407  -0.0005304   0.0002899
    4   0.0002165   0.0000204  -0.0001769   0.0001734   0.0001135   0.0001564
    5   0.0000952   0.0000250   0.0001124   0.0001938   0.0000622  -0.0001144
    6   0.0001448   0.0000970  -0.0000183  -0.0001577  -0.0001252   0.0000503
    7   0.0002444   0.0005969   0.0000297   0.0000548  -0.0004527   0.0000967
    8  -0.0002505  -0.0006648   0.0001343  -0.0008907  -0.0004154   0.0004621
    9  -0.0001420   0.0003183  -0.0005272   0.0002405   0.0006985  -0.0004848
   10  -0.0000374  -0.0000082   0.0000167  -0.0003119  -0.0000268  -0.0005480
   11   0.0000200   0.0001530  -0.0001227   0.0001870   0.0002745  -0.0003509
   12   0.0000756  -0.0000431   0.0002319  -0.0005657  -0.0004219   0.0002464
   13  -0.0002919  -0.0010818  -0.0003096  -0.0005352   0.0001729   0.0003809
   14  -0.0002616  -0.0003385   0.0003366   0.0002465  -0.0000423  -0.0000841
   15  -0.0009144  -0.0014434   0.0004324  -0.0002014  -0.0003337   0.0005377
   16  -0.0000032   0.0000024   0.0000256  -0.0000156   0.0000553  -0.0000381
   17  -0.0000222   0.0001011  -0.0001436   0.0002013   0.0001888  -0.0000182
   18   0.0000686   0.0000371   0.0001092  -0.0001313  -0.0003312   0.0002343
   19  -0.0000244   0.0000127  -0.0000583   0.0000867   0.0001344  -0.0000705
   20  -0.0000165  -0.0000044  -0.0000092   0.0000138   0.0000303  -0.0000212
   21  -0.0000144  -0.0000156  -0.0000118   0.0000269   0.0000338   0.0000119
   22   0.0000079   0.0000030  -0.0000135   0.0000174  -0.0000494   0.0000517
   23   0.0000121   0.0000054   0.0000205  -0.0000016  -0.0000242   0.0000091
   24   0.0000269   0.0000072   0.0000003   0.0000283  -0.0000201   0.0000108
   25   0.0000808   0.0000895   0.0000893  -0.0000367  -0.0000125   0.0000155
   26  -0.0000750  -0.0001009  -0.0000821  -0.0000213   0.0000441   0.0000646
   27  -0.0000821  -0.0000714  -0.0000692   0.0000228   0.0000467  -0.0000190
   28  -0.0000052  -0.0000039  -0.0000012  -0.0000155  -0.0000067   0.0000105
   29  -0.0000015   0.0000033  -0.0000063   0.0000143   0.0000153  -0.0000190
   30   0.0000033   0.0000017  -0.0000036  -0.0000256  -0.0000053   0.0000307
   31  -0.0000558  -0.0000074  -0.0000219  -0.0000630  -0.0000119   0.0000341
   32   0.0000118   0.0000571   0.0000128  -0.0000175  -0.0000111   0.0000093
   33   0.0000510   0.0000454   0.0000363  -0.0000081  -0.0000031  -0.0000014
   34   0.0000292   0.0000320   0.0000291   0.0000091  -0.0000111  -0.0000080
   35   0.0000182   0.0000072   0.0000119   0.0000106  -0.0000038  -0.0000046
   36   0.0000140   0.0000142   0.0000144   0.0000056  -0.0000077  -0.0000034
   37  -0.0000143  -0.0000312  -0.0000230   0.0000036   0.0000171   0.0000085
   38   0.0000021   0.0000035   0.0000056  -0.0000008  -0.0000037  -0.0000042
   39  -0.0000078  -0.0000031  -0.0000034  -0.0000050   0.0000006   0.0000018
   40   0.0000804  -0.0000230   0.0000177   0.0001069   0.0000300  -0.0000619
   41   0.0000445   0.0000142   0.0000337   0.0000426  -0.0000026  -0.0000380
   42   0.0000071   0.0000169   0.0000119  -0.0000013  -0.0000132   0.0000045
   43  -0.0001270  -0.0001190  -0.0000901   0.0000025   0.0000135  -0.0000003
   44   0.0000702   0.0003068   0.0003450   0.0001284   0.0000701  -0.0002609
   45   0.0000236   0.0000571  -0.0001869  -0.0001748   0.0001038   0.0002768
   46   0.0000246  -0.0000483  -0.0000465  -0.0000070  -0.0000321   0.0000525
   47  -0.0000143   0.0000039  -0.0000014  -0.0000147  -0.0000056  -0.0000002
   48   0.0000173  -0.0000037   0.0000041   0.0000024  -0.0000252  -0.0000000
   49   0.0000562   0.0000790   0.0001448   0.0000840  -0.0000040  -0.0001379
   50   0.0000111  -0.0000060   0.0000399   0.0000010  -0.0000220  -0.0000414
   51   0.0000072   0.0000166   0.0000295   0.0000196  -0.0000032  -0.0000339
   52  -0.0000449   0.0000231   0.0002494  -0.0001797  -0.0001825   0.0001538
   53  -0.0001800   0.0000916  -0.0003376   0.0000976   0.0000551   0.0006803
   54  -0.0002943  -0.0001633   0.0006139   0.0002809  -0.0005910  -0.0005398
   55  -0.0000785  -0.0001434  -0.0000134   0.0000125   0.0000936  -0.0001258
   56   0.0001968   0.0002433  -0.0001501  -0.0000764   0.0000338  -0.0000256
   57   0.0002323   0.0003192   0.0001396  -0.0000916   0.0000344   0.0002003
   58  -0.0000058   0.0002012   0.0000253  -0.0009135  -0.0000905   0.0001368
   59   0.0001322   0.0003269   0.0003407   0.0002604   0.0001544  -0.0005250
   60   0.0000414  -0.0000753  -0.0005259   0.0001073   0.0000964   0.0003399
   61   0.0035765   0.0059221  -0.0021330   0.0027784   0.0045618   0.0002207
   62  -0.0154738  -0.0213234   0.0067824  -0.0058316  -0.0092570   0.0028946
   63  -0.0129557  -0.0170542   0.0041264   0.0192419   0.0264405  -0.0051096
   64   0.0007316   0.0005931  -0.0006054  -0.0016379  -0.0035325   0.0006864
   65   0.0008858   0.0008192  -0.0002538  -0.0036652  -0.0041517   0.0007801
   66   0.0000170   0.0004467   0.0007779   0.0008405   0.0007684   0.0013339
   67  -0.0623708   0.0469344   0.0392776  -0.0504070   0.0099561  -0.0317559
   68   0.0475322  -0.1867919  -0.1207438   0.0109111  -0.0735128   0.0790840
   69   0.0399954  -0.1202724  -0.1513005  -0.0321109   0.0772445  -0.2792921
   70  -0.0059944   0.0017097  -0.0005385  -0.0033989   0.0010683  -0.0006474
   71   0.0225389  -0.0053579   0.0043142   0.0096362  -0.0029603   0.0005762
   72   0.0206849  -0.0037504   0.0024816  -0.0303360   0.0068752  -0.0037317
   73   0.0659274  -0.0497656  -0.0457546  -0.0000706  -0.0039714  -0.0031660
   74  -0.0497656   0.2050493   0.1320773  -0.0032076   0.0086225   0.0061873
   75  -0.0457546   0.1320773   0.1610879   0.0080578  -0.0226520  -0.0177156
   76  -0.0000706  -0.0032076   0.0080578   0.0523923  -0.0093058   0.0349951
   77  -0.0039714   0.0086225  -0.0226520  -0.0093058   0.0788903  -0.0874954
   78  -0.0031660   0.0061873  -0.0177156   0.0349951  -0.0874954   0.3037709
   79  -0.0029089  -0.0026832   0.0021240   0.0010402  -0.0004173   0.0005467
   80  -0.0023091  -0.0015164   0.0016582   0.0006866   0.0006231  -0.0004711
   81   0.0026537   0.0035739  -0.0002163  -0.0002011   0.0019512  -0.0009733
   82   0.0003381  -0.0001788  -0.0001806  -0.0002054   0.0006676   0.0001409
   83   0.0010566   0.0004865  -0.0009910  -0.0001397  -0.0002742  -0.0014607
   84   0.0004377   0.0001413   0.0000682  -0.0000805  -0.0013179   0.0002535
   85   0.0002399   0.0002504  -0.0001286  -0.0001600   0.0001347  -0.0000609
   86  -0.0005170  -0.0007569   0.0000922   0.0000143   0.0002140   0.0000674
   87  -0.0004864  -0.0006302   0.0000772   0.0000423  -0.0002417   0.0001036
   88   0.0002774  -0.0001248  -0.0000773  -0.0000097   0.0000863  -0.0000773
   89   0.0001954   0.0000064  -0.0001875  -0.0000907   0.0002642  -0.0001002
   90  -0.0000414   0.0000813   0.0001988   0.0000462  -0.0001708   0.0002038
   91   0.0000456  -0.0000165   0.0000071   0.0000524   0.0000121  -0.0000224
   92  -0.0000081   0.0000179   0.0000118  -0.0000118  -0.0000073  -0.0000024
   93  -0.0000042   0.0000092   0.0000031  -0.0000058  -0.0000060   0.0000053
   94  -0.0000261   0.0000029  -0.0000096  -0.0000261  -0.0000019   0.0000130
   95  -0.0000033   0.0000001  -0.0000023  -0.0000039  -0.0000006   0.0000036
   96  -0.0000037  -0.0000002  -0.0000010  -0.0000042   0.0000004  -0.0000000
   97   0.0000022   0.0000002   0.0000009   0.0000019  -0.0000000  -0.0000007
   98   0.0000012   0.0000002   0.0000005   0.0000010   0.0000000  -0.0000002
   99   0.0000010   0.0000009   0.0000010   0.0000012  -0.0000006  -0.0000001
  100  -0.0000820   0.0000255  -0.0000172  -0.0000971  -0.0000225   0.0000461
  101  -0.0000084  -0.0000165  -0.0000176  -0.0000052   0.0000034   0.0000121
  102  -0.0000049  -0.0000092  -0.0000064  -0.0000051   0.0000039   0.0000009
  103   0.0000073   0.0000016   0.0000048   0.0000070  -0.0000007  -0.0000046
  104  -0.0000009   0.0000007   0.0000007  -0.0000006  -0.0000002   0.0000001
  105   0.0000052   0.0000030   0.0000038   0.0000048  -0.0000018  -0.0000021
  106  -0.0000120   0.0000027  -0.0000011  -0.0000117  -0.0000010   0.0000010
  107   0.0000165  -0.0000160  -0.0000094   0.0000184   0.0000070   0.0000005
  108  -0.0000040  -0.0000194  -0.0000103  -0.0000026   0.0000080  -0.0000093
  109   0.0000095  -0.0000010   0.0000025   0.0000093   0.0000000  -0.0000022
  110  -0.0000111   0.0000061   0.0000045  -0.0000117  -0.0000030  -0.0000029
  111   0.0000040   0.0000071   0.0000035   0.0000041  -0.0000030   0.0000048
  112   0.0000083   0.0000014   0.0000047   0.0000074  -0.0000007  -0.0000037
  113  -0.0000038   0.0000117   0.0000079  -0.0000048  -0.0000048   0.0000004
  114  -0.0000021   0.0000157   0.0000070  -0.0000028  -0.0000063   0.0000071
  115  -0.0000051  -0.0000025  -0.0000051  -0.0000041   0.0000013   0.0000033
  116   0.0000013  -0.0000025  -0.0000026   0.0000011   0.0000011   0.0000010
  117   0.0000025  -0.0000034  -0.0000003   0.0000021   0.0000010  -0.0000026
  118  -0.0000119   0.0000001  -0.0000040  -0.0000119  -0.0000001   0.0000044
  119  -0.0000019  -0.0000043  -0.0000037  -0.0000017   0.0000013   0.0000018
  120   0.0000013  -0.0000037   0.0000002   0.0000016   0.0000019  -0.0000034
  121   0.0000001  -0.0000003  -0.0000002   0.0000004   0.0000001  -0.0000001
  122   0.0000002  -0.0000002  -0.0000002   0.0000002  -0.0000002   0.0000000
  123   0.0000009   0.0000012   0.0000008   0.0000007  -0.0000007   0.0000007
  124   0.0000185  -0.0000054   0.0000037   0.0000189   0.0000015  -0.0000065
  125   0.0000047   0.0000043   0.0000057   0.0000047  -0.0000008  -0.0000046
  126  -0.0000012   0.0000035   0.0000008  -0.0000011  -0.0000018   0.0000025
  127  -0.0000038   0.0000019  -0.0000001  -0.0000037  -0.0000002   0.0000007
  128  -0.0000007  -0.0000019  -0.0000018  -0.0000007   0.0000005   0.0000012
  129   0.0000009  -0.0000020  -0.0000006   0.0000005   0.0000010  -0.0000010
  130  -0.0000126   0.0000025  -0.0000030  -0.0000132  -0.0000022   0.0000062
  131  -0.0000067   0.0000012  -0.0000045  -0.0000074  -0.0000010   0.0000059
  132   0.0000054   0.0000000   0.0000027   0.0000047   0.0000008  -0.0000043
  133   0.0000008   0.0000011   0.0000008   0.0000007  -0.0000007   0.0000001
  134  -0.0000000   0.0000002   0.0000001   0.0000001  -0.0000003   0.0000002
  135  -0.0000001   0.0000008   0.0000003   0.0000000  -0.0000006   0.0000005
  136   0.0000140  -0.0000078   0.0000002   0.0000149   0.0000025  -0.0000048
  137   0.0000121   0.0000038   0.0000103   0.0000129   0.0000016  -0.0000124
  138  -0.0000098   0.0000027  -0.0000041  -0.0000102  -0.0000034   0.0000088
  139  -0.0000039   0.0000034   0.0000011  -0.0000037   0.0000003  -0.0000005
  140  -0.0000027  -0.0000018  -0.0000029  -0.0000026  -0.0000005   0.0000034
  141   0.0000034  -0.0000022   0.0000008   0.0000036   0.0000015  -0.0000031
  142   0.0000061   0.0000092   0.0000097   0.0000075  -0.0000000  -0.0000097
  143  -0.0000130  -0.0000221  -0.0000185  -0.0000113   0.0000050   0.0000119
  144  -0.0000043  -0.0000121  -0.0000061  -0.0000008   0.0000075  -0.0000028
  145  -0.0000022  -0.0000004  -0.0000009  -0.0000016   0.0000010   0.0000002
  146  -0.0000003   0.0000007   0.0000002  -0.0000004  -0.0000010   0.0000006
  147   0.0000022   0.0000043   0.0000026   0.0000011  -0.0000026   0.0000004
  148   0.0000042  -0.0000186  -0.0000106   0.0000068   0.0000031   0.0000052
  149   0.0000156   0.0000212   0.0000196   0.0000160  -0.0000029  -0.0000164
  150   0.0000035   0.0000064   0.0000027   0.0000018  -0.0000069   0.0000035
  151  -0.0000005   0.0000062   0.0000036   0.0000003   0.0000012  -0.0000042
  152  -0.0000049  -0.0000023  -0.0000031  -0.0000057  -0.0000001   0.0000035
  153  -0.0000013  -0.0000008   0.0000003  -0.0000014   0.0000027  -0.0000024
           79          80          81          82          83          84
    1  -0.0130523   0.0221747   0.0125835  -0.0007010  -0.0007903  -0.0013628
    2   0.0241941  -0.0114440  -0.0025350   0.0017523  -0.0021071  -0.0023824
    3   0.0148328  -0.0013273   0.0060869   0.0003791  -0.0022493  -0.0027316
    4  -0.0014191  -0.0011997  -0.0001830   0.0002657   0.0002747  -0.0000727
    5  -0.0001314   0.0000085  -0.0000117  -0.0000100   0.0001267   0.0001285
    6   0.0005984   0.0002001  -0.0001550  -0.0000945  -0.0001653   0.0001626
    7  -0.0449937   0.0264862  -0.0195717   0.0029689   0.0000013   0.0003828
    8   0.0277111   0.0106436   0.0154896  -0.0123614  -0.0043789   0.0010194
    9  -0.0168638   0.0154008  -0.0055662   0.0019887   0.0010579   0.0003684
   10   0.0024995   0.0009921  -0.0002391   0.0001256  -0.0002097   0.0010094
   11  -0.0053307  -0.0028796  -0.0006303   0.0015224   0.0011826  -0.0014374
   12   0.0015078   0.0009235   0.0003904  -0.0006295  -0.0006503   0.0003656
   13  -0.1088187  -0.0153456  -0.0574079  -0.0681274  -0.0187225  -0.0027562
   14   0.0056687  -0.1013109  -0.0089917  -0.0123093   0.0076507  -0.0044094
   15  -0.0308206  -0.0179543  -0.1100373   0.0074277  -0.0021337   0.0239465
   16   0.0006370   0.0013659   0.0022016  -0.0008377  -0.0002760  -0.0000630
   17  -0.0001491  -0.0066011  -0.0016805   0.0027150   0.0012101  -0.0006627
   18  -0.0009980  -0.0011904  -0.0018888   0.0003652   0.0002179   0.0003499
   19  -0.0003558  -0.0002588  -0.0000032   0.0004443   0.0002436  -0.0002476
   20   0.0001221   0.0001870   0.0000762   0.0000335  -0.0000439  -0.0000140
   21   0.0001712  -0.0001632   0.0001137  -0.0000184  -0.0000075  -0.0000218
   22  -0.0002820  -0.0005235  -0.0005288   0.0000664   0.0001299   0.0002095
   23   0.0000820  -0.0000100  -0.0000609  -0.0000756  -0.0000296   0.0001057
   24  -0.0001552  -0.0001129  -0.0003318  -0.0001150   0.0000756   0.0001908
   25   0.0002450   0.0018884   0.0005076  -0.0005785  -0.0002188   0.0002255
   26   0.0009171   0.0010766   0.0003998  -0.0008491  -0.0002605   0.0001751
   27   0.0004404   0.0006881   0.0010642  -0.0004958  -0.0002313  -0.0001502
   28   0.0000321  -0.0000340   0.0000204  -0.0000097  -0.0000231   0.0000005
   29  -0.0001117   0.0000595  -0.0000162   0.0001205   0.0000468  -0.0000762
   30  -0.0000374   0.0000024  -0.0000957  -0.0000284  -0.0000103   0.0000539
   31  -0.0006791   0.0001874  -0.0001750   0.0004328  -0.0000760  -0.0001241
   32  -0.0006694  -0.0007657  -0.0004575   0.0006790   0.0001044  -0.0001191
   33  -0.0000903  -0.0002285  -0.0000094   0.0000015   0.0000758  -0.0000161
   34  -0.0000718  -0.0000904  -0.0001330   0.0000120   0.0000430   0.0000596
   35   0.0001035  -0.0000183  -0.0000463  -0.0000914   0.0000181   0.0000659
   36  -0.0000280  -0.0000258  -0.0000881  -0.0000085   0.0000169   0.0000536
   37   0.0003936   0.0002984   0.0002592  -0.0002795  -0.0000693   0.0000366
   38  -0.0000745   0.0000073  -0.0000062   0.0000161   0.0000111  -0.0000053
   39  -0.0000364   0.0000679   0.0000182   0.0000304  -0.0000137  -0.0000181
   40   0.0015034   0.0000216   0.0003246  -0.0009986   0.0000981   0.0002839
   41   0.0003432  -0.0000303   0.0000590  -0.0003033   0.0000843   0.0000926
   42  -0.0001050  -0.0000424  -0.0001966   0.0000533   0.0000026   0.0000855
   43  -0.0006191   0.0000768  -0.0001518   0.0000468   0.0000120  -0.0000355
   44   0.0016715   0.0006254   0.0016492   0.0002247  -0.0003973  -0.0006140
   45   0.0004163   0.0002396   0.0005538  -0.0001922  -0.0000615  -0.0000655
   46  -0.0004291  -0.0002635  -0.0006301  -0.0001763   0.0001670   0.0002984
   47  -0.0002924   0.0000250  -0.0000043   0.0001748  -0.0000020  -0.0000629
   48  -0.0003029  -0.0001421  -0.0002812   0.0000339   0.0000898   0.0001077
   49  -0.0000398   0.0000381   0.0001038   0.0000677   0.0000183  -0.0000636
   50   0.0000683  -0.0000052  -0.0000159  -0.0000520   0.0000103   0.0000176
   51  -0.0000440  -0.0000474  -0.0000814   0.0000457   0.0000018   0.0000173
   52  -0.0051710  -0.0005287  -0.0032662  -0.0000390   0.0009187   0.0011326
   53  -0.0030895  -0.0001525  -0.0018820  -0.0003619   0.0006733   0.0010444
   54  -0.0034378  -0.0021422  -0.0032001   0.0004578   0.0006961   0.0004470
   55   0.0007467   0.0003094   0.0004214  -0.0001539  -0.0001309  -0.0000811
   56  -0.0012317  -0.0005711  -0.0005803   0.0002932   0.0001817   0.0000739
   57  -0.0004482  -0.0001881  -0.0002622   0.0002511   0.0000457  -0.0000077
   58   0.0003670  -0.0000805   0.0001719  -0.0000581  -0.0000650  -0.0000330
   59  -0.0003391   0.0000856   0.0003456   0.0001694   0.0000720  -0.0001840
   60   0.0001651   0.0000901  -0.0000280  -0.0001661  -0.0000520   0.0000885
   61  -0.0736635   0.0073446   0.0049386  -0.0089519   0.0207956   0.0213622
   62   0.0095531  -0.1197753  -0.0214646   0.0022624   0.0067675  -0.0001337
   63   0.0062350  -0.0127031  -0.0924148   0.0121001  -0.0187956  -0.0169360
   64   0.0008493  -0.0026806   0.0083216  -0.0005292   0.0013831   0.0010469
   65  -0.0032099   0.0065631  -0.0238092   0.0008418  -0.0021372  -0.0016494
   66  -0.0032365   0.0081372  -0.0158444   0.0007423  -0.0025329  -0.0010505
   67   0.0058819   0.0038741  -0.0073444  -0.0005459   0.0001518   0.0006560
   68  -0.0100520  -0.0255363   0.0007254  -0.0012791  -0.0033019   0.0002005
   69  -0.0114533  -0.0138914   0.0071772  -0.0007601  -0.0018547  -0.0004950
   70  -0.0015877   0.0006717   0.0010351   0.0010576   0.0010362   0.0002009
   71  -0.0012307   0.0009179  -0.0001299   0.0003876  -0.0013713  -0.0010127
   72  -0.0014520  -0.0001550   0.0006628   0.0004776  -0.0003332  -0.0004080
   73  -0.0029089  -0.0023091   0.0026537   0.0003381   0.0010566   0.0004377
   74  -0.0026832  -0.0015164   0.0035739  -0.0001788   0.0004865   0.0001413
   75   0.0021240   0.0016582  -0.0002163  -0.0001806  -0.0009910   0.0000682
   76   0.0010402   0.0006866  -0.0002011  -0.0002054  -0.0001397  -0.0000805
   77  -0.0004173   0.0006231   0.0019512   0.0006676  -0.0002742  -0.0013179
   78   0.0005467  -0.0004711  -0.0009733   0.0001409  -0.0014607   0.0002535
   79   0.4164402  -0.0748777  -0.0061293  -0.1162245  -0.0095845   0.0663404
   80  -0.0748777   0.5778921  -0.0806654  -0.0403445  -0.1039549   0.0282626
   81  -0.0061293  -0.0806654   0.4878901   0.0592832   0.0025909  -0.1395984
   82  -0.1162245  -0.0403445   0.0592832   0.2313509   0.0187429  -0.1486080
   83  -0.0095845  -0.1039549   0.0025909   0.0187429   0.4384469   0.2227722
   84   0.0663404   0.0282626  -0.1395984  -0.1486080   0.2227722   0.3457858
   85  -0.0500692   0.0437044  -0.0239308  -0.0069124  -0.0261832   0.0276909
   86   0.0462206  -0.2305174   0.1075258  -0.0065865  -0.0007404   0.0085756
   87  -0.0231220   0.0993459  -0.1154450   0.0126371   0.0223692  -0.0174169
   88  -0.0095486   0.0284245   0.0271494  -0.0323352   0.0114587   0.0323296
   89  -0.0029579   0.0063623   0.0086340   0.0440404  -0.3380574  -0.2485353
   90   0.0055162  -0.0235377  -0.0171958   0.0547896  -0.2184642  -0.1934074
   91   0.0008666   0.0000544   0.0001431  -0.0005905   0.0000284   0.0001925
   92  -0.0003242  -0.0000599  -0.0000669   0.0001943   0.0000269  -0.0000592
   93  -0.0001246  -0.0000248  -0.0000772   0.0000741   0.0000009   0.0000097
   94  -0.0004019  -0.0000132  -0.0000426   0.0002847  -0.0000236  -0.0001026
   95  -0.0000554   0.0000039  -0.0000138   0.0000364  -0.0000073  -0.0000089
   96  -0.0000821  -0.0000079   0.0000077   0.0000583   0.0000013  -0.0000349
   97   0.0000260   0.0000000  -0.0000003  -0.0000190   0.0000016   0.0000098
   98   0.0000205   0.0000006  -0.0000007  -0.0000139   0.0000003   0.0000077
   99   0.0000131  -0.0000018  -0.0000062  -0.0000114   0.0000018   0.0000084
  100  -0.0015301  -0.0000641  -0.0002693   0.0010391  -0.0000702  -0.0003309
  101   0.0000579   0.0000696   0.0000254  -0.0000016  -0.0000487  -0.0000107
  102  -0.0000339  -0.0000058   0.0000626   0.0000408  -0.0000089  -0.0000636
  103   0.0000784  -0.0000088  -0.0000060  -0.0000590   0.0000104   0.0000295
  104  -0.0000179  -0.0000045  -0.0000050   0.0000130   0.0000005  -0.0000035
  105   0.0000523  -0.0000067  -0.0000212  -0.0000445   0.0000078   0.0000325
  106  -0.0002058  -0.0000191  -0.0000019   0.0001435   0.0000015  -0.0000658
  107   0.0003878   0.0000688   0.0000617  -0.0002515  -0.0000200   0.0000866
  108   0.0000171   0.0000363   0.0001243   0.0000128  -0.0000111  -0.0000795
  109   0.0001583   0.0000097   0.0000009  -0.0001116   0.0000033   0.0000498
  110  -0.0002372  -0.0000367  -0.0000112   0.0001588   0.0000119  -0.0000713
  111   0.0000530  -0.0000065  -0.0000532  -0.0000462   0.0000016   0.0000547
  112   0.0001051  -0.0000044  -0.0000020  -0.0000774   0.0000093   0.0000339
  113  -0.0001338  -0.0000395  -0.0000513   0.0000787   0.0000150  -0.0000094
  114  -0.0000985  -0.0000342  -0.0000924   0.0000503   0.0000084   0.0000316
  115  -0.0000519   0.0000103   0.0000062   0.0000412  -0.0000099  -0.0000194
  116   0.0000305   0.0000102   0.0000073  -0.0000186  -0.0000048   0.0000051
  117   0.0000422   0.0000065   0.0000182  -0.0000268   0.0000000   0.0000006
  118  -0.0001900  -0.0000031  -0.0000046   0.0001334  -0.0000096  -0.0000561
  119   0.0000169   0.0000149   0.0000121  -0.0000020  -0.0000106  -0.0000038
  120   0.0000320   0.0000081   0.0000280  -0.0000171   0.0000003  -0.0000064
  121   0.0000064   0.0000019   0.0000022  -0.0000041  -0.0000004   0.0000007
  122   0.0000035   0.0000009  -0.0000013  -0.0000029  -0.0000001   0.0000018
  123   0.0000103  -0.0000017  -0.0000108  -0.0000095   0.0000007   0.0000105
  124   0.0003465   0.0000216   0.0000273  -0.0002374   0.0000071   0.0000905
  125   0.0000369  -0.0000182  -0.0000005  -0.0000332   0.0000160   0.0000134
  126  -0.0000251  -0.0000057  -0.0000261   0.0000133  -0.0000000   0.0000105
  127  -0.0000797  -0.0000082  -0.0000042   0.0000535   0.0000011  -0.0000214
  128  -0.0000011   0.0000084   0.0000022   0.0000031  -0.0000055  -0.0000018
  129   0.0000183   0.0000036   0.0000133  -0.0000093  -0.0000009  -0.0000036
  130  -0.0002149  -0.0000046  -0.0000297   0.0001455  -0.0000117  -0.0000500
  131  -0.0001291   0.0000101  -0.0000308   0.0000854  -0.0000125  -0.0000199
  132   0.0000662  -0.0000147   0.0000203  -0.0000459   0.0000128   0.0000019
  133   0.0000020  -0.0000038  -0.0000088  -0.0000034   0.0000025   0.0000064
  134   0.0000004  -0.0000002  -0.0000015  -0.0000009  -0.0000001   0.0000010
  135  -0.0000035  -0.0000008  -0.0000074   0.0000006   0.0000001   0.0000040
  136   0.0002963   0.0000304   0.0000360  -0.0001970  -0.0000010   0.0000694
  137   0.0001523  -0.0000342   0.0000411  -0.0001105   0.0000351   0.0000218
  138  -0.0001636   0.0000068  -0.0000527   0.0001078  -0.0000162  -0.0000158
  139  -0.0000983  -0.0000161   0.0000014   0.0000666   0.0000057  -0.0000304
  140  -0.0000256   0.0000146  -0.0000126   0.0000178  -0.0000110   0.0000006
  141   0.0000644   0.0000029   0.0000217  -0.0000406   0.0000029   0.0000057
  142  -0.0000296  -0.0000301   0.0000090  -0.0000021   0.0000326  -0.0000104
  143   0.0000713   0.0000848   0.0000485  -0.0000011  -0.0000629  -0.0000139
  144   0.0000508   0.0000401   0.0000854  -0.0000103  -0.0000187  -0.0000330
  145  -0.0000256   0.0000039   0.0000107   0.0000189  -0.0000023  -0.0000130
  146  -0.0000095  -0.0000002  -0.0000106   0.0000030   0.0000011   0.0000039
  147  -0.0000063  -0.0000131  -0.0000319  -0.0000043   0.0000068   0.0000182
  148   0.0003197   0.0000770   0.0000361  -0.0001850  -0.0000408   0.0000758
  149   0.0000151  -0.0001019  -0.0000147  -0.0000520   0.0000763   0.0000202
  150   0.0000189  -0.0000006  -0.0000829  -0.0000290   0.0000018   0.0000600
  151  -0.0000798  -0.0000416   0.0000166   0.0000477   0.0000231  -0.0000335
  152  -0.0000819   0.0000203  -0.0000102   0.0000572  -0.0000160  -0.0000188
  153  -0.0000348  -0.0000083   0.0000330   0.0000288   0.0000035  -0.0000330
           85          86          87          88          89          90
    1  -0.0001090   0.0001535   0.0000286   0.0003468  -0.0002091  -0.0003492
    2  -0.0007212  -0.0016017  -0.0013883   0.0001113   0.0005795  -0.0003979
    3  -0.0003968  -0.0002598  -0.0006650   0.0004272   0.0000451  -0.0008912
    4  -0.0002662   0.0004777   0.0001982  -0.0000068   0.0001338   0.0000852
    5   0.0000823   0.0000458  -0.0000289   0.0000025  -0.0000323  -0.0000040
    6   0.0001357  -0.0000403   0.0000930  -0.0000049   0.0000816  -0.0000187
    7  -0.0006055  -0.0005436  -0.0003914  -0.0014304   0.0003840  -0.0001220
    8  -0.0022067   0.0001049  -0.0032250   0.0022186  -0.0006811  -0.0004195
    9  -0.0050209  -0.0014209  -0.0031551  -0.0004079  -0.0003730   0.0002072
   10  -0.0003972  -0.0002742  -0.0001737  -0.0000646   0.0001236  -0.0000723
   11   0.0010120   0.0002946   0.0003682  -0.0001238  -0.0001134   0.0002397
   12  -0.0001300  -0.0000182   0.0000268   0.0001523  -0.0000527  -0.0000247
   13  -0.0219075  -0.0023121  -0.0188231   0.0040599  -0.0022649  -0.0020437
   14   0.0209876   0.0094573   0.0162602  -0.0011958  -0.0002898   0.0010903
   15  -0.0223330  -0.0042088  -0.0094758  -0.0019226   0.0009486   0.0005148
   16   0.0000131  -0.0001667  -0.0001148   0.0000692  -0.0000466  -0.0000369
   17   0.0012953   0.0001802   0.0011192  -0.0003794   0.0001929   0.0001741
   18   0.0000147   0.0001217   0.0001609  -0.0001445   0.0000532   0.0001093
   19  -0.0000149   0.0000176  -0.0000022  -0.0000250  -0.0000132   0.0000265
   20  -0.0000635  -0.0000034  -0.0000432   0.0000246  -0.0000055  -0.0000042
   21   0.0000471  -0.0000116   0.0000347   0.0000044   0.0000139  -0.0000184
   22   0.0000324   0.0000529   0.0000708  -0.0000927   0.0000247  -0.0000439
   23  -0.0000073   0.0000180   0.0000129   0.0000057   0.0000190  -0.0000236
   24  -0.0000205   0.0000401   0.0000112  -0.0000365  -0.0000045  -0.0000507
   25  -0.0004064  -0.0000491  -0.0003297   0.0000778  -0.0000343  -0.0000646
   26  -0.0002948  -0.0000732  -0.0002868   0.0002058  -0.0000737  -0.0000458
   27  -0.0001023  -0.0000719  -0.0001553   0.0000841  -0.0000553  -0.0000435
   28   0.0000153  -0.0000010   0.0000101  -0.0000062   0.0000053   0.0000009
   29  -0.0000352  -0.0000067  -0.0000238   0.0000015  -0.0000191   0.0000251
   30   0.0000113  -0.0000052   0.0000024  -0.0000036   0.0000052  -0.0000021
   31   0.0000649  -0.0000687   0.0000353  -0.0001156   0.0000608   0.0000006
   32   0.0002457  -0.0000207   0.0002018  -0.0001428   0.0000734   0.0000246
   33   0.0000274   0.0000461   0.0000286   0.0000106  -0.0000122   0.0000381
   34   0.0000116   0.0000140   0.0000226  -0.0000127   0.0000029  -0.0000071
   35  -0.0000172   0.0000127  -0.0000018   0.0000164  -0.0000045  -0.0000086
   36   0.0000045   0.0000043   0.0000106  -0.0000083   0.0000023  -0.0000122
   37  -0.0000877  -0.0000062  -0.0000768   0.0000614  -0.0000220  -0.0000141
   38  -0.0000027   0.0000106   0.0000003  -0.0000088   0.0000001   0.0000001
   39  -0.0000044  -0.0000084  -0.0000061  -0.0000093   0.0000045  -0.0000025
   40  -0.0002069   0.0001083  -0.0001248   0.0002560  -0.0001213  -0.0000074
   41  -0.0000850   0.0000592  -0.0000472   0.0000713  -0.0000537   0.0000059
   42   0.0000294  -0.0000124   0.0000301  -0.0000301   0.0000202  -0.0000286
   43   0.0000127   0.0000317   0.0000445  -0.0000235  -0.0000186   0.0000162
   44  -0.0000562  -0.0002261  -0.0002112   0.0000782   0.0000655  -0.0001093
   45  -0.0000934  -0.0000230  -0.0000984   0.0000328  -0.0000039   0.0000013
   46   0.0000058   0.0000967   0.0000764  -0.0000111  -0.0000289   0.0000212
   47   0.0000300  -0.0000071   0.0000162  -0.0000427   0.0000124   0.0000049
   48   0.0000283   0.0000444   0.0000564  -0.0000355   0.0000024   0.0000049
   49  -0.0000075   0.0000115  -0.0000021   0.0000033   0.0000048  -0.0000063
   50  -0.0000023   0.0000142   0.0000008   0.0000150  -0.0000053   0.0000013
   51   0.0000194  -0.0000033   0.0000149  -0.0000139   0.0000124  -0.0000080
   52   0.0000647   0.0006814   0.0005748  -0.0002659  -0.0000709   0.0001956
   53   0.0000670   0.0001961   0.0002139  -0.0001779  -0.0000873   0.0001430
   54   0.0003113  -0.0000320   0.0001095  -0.0002341  -0.0000170   0.0001427
   55  -0.0000380  -0.0000067  -0.0000330   0.0000664  -0.0000140  -0.0000163
   56   0.0000959  -0.0000201   0.0000609  -0.0001134   0.0000308   0.0000210
   57   0.0000405  -0.0000010   0.0000387  -0.0000505   0.0000491  -0.0000025
   58   0.0000034  -0.0000634  -0.0000624   0.0000048  -0.0000130   0.0000094
   59  -0.0000492   0.0000591   0.0000129   0.0000189   0.0000114  -0.0000122
   60  -0.0000279  -0.0000235  -0.0000010  -0.0000013  -0.0000243   0.0000095
   61   0.0033105   0.0033986   0.0027758  -0.0028224  -0.0018676   0.0033932
   62   0.0036017  -0.0149837  -0.0152146  -0.0024565  -0.0000274   0.0020156
   63  -0.0025216   0.0101809   0.0088523   0.0036154  -0.0002018  -0.0011500
   64   0.0003549  -0.0002877  -0.0002197  -0.0005295   0.0002900   0.0002474
   65  -0.0000789   0.0007199  -0.0001351   0.0006940  -0.0000982  -0.0004822
   66   0.0002515  -0.0005634   0.0014298   0.0005687  -0.0000742  -0.0003593
   67  -0.0005427   0.0017452   0.0016234  -0.0003011   0.0002419   0.0000037
   68   0.0002890  -0.0011238  -0.0014917  -0.0008741   0.0000562   0.0009350
   69   0.0007073  -0.0018500  -0.0010381  -0.0005591  -0.0004466   0.0001787
   70   0.0000725  -0.0001614  -0.0001416   0.0004303   0.0002588  -0.0000287
   71   0.0000651   0.0000551   0.0001119   0.0001382   0.0000983   0.0000250
   72   0.0001265   0.0001003  -0.0001371   0.0001544   0.0002205  -0.0000903
   73   0.0002399  -0.0005170  -0.0004864   0.0002774   0.0001954  -0.0000414
   74   0.0002504  -0.0007569  -0.0006302  -0.0001248   0.0000064   0.0000813
   75  -0.0001286   0.0000922   0.0000772  -0.0000773  -0.0001875   0.0001988
   76  -0.0001600   0.0000143   0.0000423  -0.0000097  -0.0000907   0.0000462
   77   0.0001347   0.0002140  -0.0002417   0.0000863   0.0002642  -0.0001708
   78  -0.0000609   0.0000674   0.0001036  -0.0000773  -0.0001002   0.0002038
   79  -0.0500692   0.0462206  -0.0231220  -0.0095486  -0.0029579   0.0055162
   80   0.0437044  -0.2305174   0.0993459   0.0284245   0.0063623  -0.0235377
   81  -0.0239308   0.1075258  -0.1154450   0.0271494   0.0086340  -0.0171958
   82  -0.0069124  -0.0065865   0.0126371  -0.0323352   0.0440404   0.0547896
   83  -0.0261832  -0.0007404   0.0223692   0.0114587  -0.3380574  -0.2184642
   84   0.0276909   0.0085756  -0.0174169   0.0323296  -0.2485353  -0.1934074
   85   0.0769164  -0.0411843   0.0263293   0.0005262  -0.0009001  -0.0010325
   86  -0.0411843   0.2380635  -0.1182961  -0.0007473   0.0005951   0.0000584
   87   0.0263293  -0.1182961   0.1356822  -0.0004154   0.0011553   0.0008125
   88   0.0005262  -0.0007473  -0.0004154   0.0415443  -0.0371478  -0.0604743
   89  -0.0009001   0.0005951   0.0011553  -0.0371478   0.3311648   0.2388288
   90  -0.0010325   0.0000584   0.0008125  -0.0604743   0.2388288   0.2108815
   91  -0.0001020   0.0000515  -0.0000610   0.0001511  -0.0000579  -0.0000085
   92   0.0000174  -0.0000003   0.0000118  -0.0000538   0.0000063   0.0000047
   93   0.0000189  -0.0000087   0.0000150  -0.0000247   0.0000107  -0.0000100
   94   0.0000483  -0.0000277   0.0000268  -0.0000726   0.0000289   0.0000044
   95   0.0000089  -0.0000057   0.0000054  -0.0000093   0.0000058  -0.0000001
   96   0.0000076  -0.0000010   0.0000032  -0.0000125   0.0000023   0.0000078
   97  -0.0000030   0.0000019  -0.0000014   0.0000041  -0.0000014  -0.0000015
   98  -0.0000020   0.0000009  -0.0000007   0.0000033  -0.0000006  -0.0000012
   99  -0.0000012   0.0000008  -0.0000001   0.0000022  -0.0000009  -0.0000016
  100   0.0001938  -0.0001019   0.0001153  -0.0002625   0.0001107   0.0000145
  101   0.0000194  -0.0000227   0.0000099   0.0000111   0.0000151   0.0000019
  102   0.0000078   0.0000009   0.0000001   0.0000039   0.0000014   0.0000238
  103  -0.0000107   0.0000078  -0.0000045   0.0000125  -0.0000068  -0.0000031
  104   0.0000016  -0.0000003   0.0000019  -0.0000035   0.0000018   0.0000001
  105  -0.0000063   0.0000037  -0.0000023   0.0000072  -0.0000045  -0.0000067
  106   0.0000160  -0.0000064   0.0000073  -0.0000362   0.0000078   0.0000072
  107  -0.0000309   0.0000060  -0.0000187   0.0000656  -0.0000126  -0.0000067
  108  -0.0000070   0.0000036  -0.0000138   0.0000070  -0.0000068   0.0000237
  109  -0.0000135   0.0000067  -0.0000063   0.0000284  -0.0000076  -0.0000050
  110   0.0000173  -0.0000022   0.0000083  -0.0000393   0.0000056   0.0000092
  111  -0.0000013  -0.0000013   0.0000040   0.0000066   0.0000017  -0.0000138
  112  -0.0000109   0.0000082  -0.0000051   0.0000197  -0.0000073  -0.0000019
  113   0.0000101  -0.0000002   0.0000086  -0.0000230   0.0000039  -0.0000029
  114   0.0000120  -0.0000056   0.0000130  -0.0000198   0.0000083  -0.0000147
  115   0.0000062  -0.0000063   0.0000025  -0.0000107   0.0000051   0.0000008
  116  -0.0000017  -0.0000010  -0.0000013   0.0000049  -0.0000001  -0.0000001
  117  -0.0000045   0.0000028  -0.0000035   0.0000082  -0.0000032   0.0000027
  118   0.0000167  -0.0000104   0.0000093  -0.0000345   0.0000122   0.0000043
  119   0.0000038  -0.0000038   0.0000016   0.0000020   0.0000032   0.0000003
  120  -0.0000070   0.0000038  -0.0000052   0.0000053  -0.0000028   0.0000029
  121  -0.0000005   0.0000002  -0.0000004   0.0000013  -0.0000003  -0.0000000
  122  -0.0000002  -0.0000003  -0.0000002   0.0000006  -0.0000004  -0.0000003
  123   0.0000003  -0.0000003   0.0000007   0.0000015  -0.0000002  -0.0000025
  124  -0.0000296   0.0000155  -0.0000166   0.0000626  -0.0000191  -0.0000057
  125  -0.0000107   0.0000092  -0.0000061   0.0000074  -0.0000082   0.0000001
  126   0.0000041  -0.0000032   0.0000035  -0.0000056   0.0000024  -0.0000054
  127   0.0000047  -0.0000018   0.0000025  -0.0000146   0.0000031   0.0000017
  128   0.0000022  -0.0000026   0.0000014  -0.0000004   0.0000023  -0.0000001
  129  -0.0000017   0.0000014  -0.0000015   0.0000037  -0.0000008   0.0000026
  130   0.0000250  -0.0000138   0.0000150  -0.0000373   0.0000161   0.0000016
  131   0.0000151  -0.0000124   0.0000098  -0.0000242   0.0000117  -0.0000034
  132  -0.0000102   0.0000105  -0.0000067   0.0000137  -0.0000084   0.0000073
  133  -0.0000006   0.0000002   0.0000001  -0.0000006  -0.0000009  -0.0000015
  134   0.0000001  -0.0000002   0.0000004  -0.0000001   0.0000006  -0.0000003
  135   0.0000006  -0.0000008   0.0000005  -0.0000009   0.0000003  -0.0000015
  136  -0.0000238   0.0000107  -0.0000143   0.0000525  -0.0000146  -0.0000043
  137  -0.0000314   0.0000254  -0.0000199   0.0000292  -0.0000229   0.0000072
  138   0.0000230  -0.0000176   0.0000152  -0.0000316   0.0000158  -0.0000079
  139   0.0000031   0.0000003   0.0000018  -0.0000173   0.0000024   0.0000038
  140   0.0000075  -0.0000075   0.0000047  -0.0000052   0.0000056  -0.0000034
  141  -0.0000073   0.0000055  -0.0000049   0.0000119  -0.0000047   0.0000023
  142  -0.0000239   0.0000169  -0.0000132  -0.0000025  -0.0000126   0.0000059
  143   0.0000305  -0.0000257   0.0000168   0.0000101   0.0000221  -0.0000025
  144  -0.0000038  -0.0000002  -0.0000044   0.0000105   0.0000020   0.0000073
  145   0.0000009  -0.0000010   0.0000003  -0.0000034   0.0000022   0.0000019
  146   0.0000005  -0.0000015  -0.0000001  -0.0000023  -0.0000009  -0.0000015
  147   0.0000004   0.0000003   0.0000013  -0.0000026  -0.0000014  -0.0000046
  148   0.0000011  -0.0000093  -0.0000006   0.0000502   0.0000009  -0.0000152
  149  -0.0000444   0.0000359  -0.0000275   0.0000034  -0.0000340   0.0000060
  150   0.0000074  -0.0000072   0.0000058  -0.0000033  -0.0000009  -0.0000187
  151  -0.0000108   0.0000106  -0.0000076  -0.0000129  -0.0000065   0.0000095
  152   0.0000136  -0.0000098   0.0000098  -0.0000131   0.0000122  -0.0000008
  153  -0.0000031   0.0000051  -0.0000018  -0.0000031   0.0000012   0.0000100
           91          92          93          94          95          96
    1  -0.0000920   0.0000005   0.0000374   0.0000541   0.0000039  -0.0000062
    2  -0.0000360  -0.0000654   0.0000069   0.0000562   0.0000043  -0.0000059
    3   0.0000656   0.0000007  -0.0000343  -0.0000218  -0.0000106   0.0000036
    4   0.0000301   0.0000004  -0.0000071  -0.0000115  -0.0000040   0.0000002
    5  -0.0000202   0.0000198  -0.0000187   0.0000100  -0.0000031   0.0000075
    6   0.0000507  -0.0000413   0.0000035  -0.0000170  -0.0000020  -0.0000096
    7   0.0008805  -0.0002454  -0.0001737  -0.0003992  -0.0000662  -0.0000640
    8  -0.0002827   0.0001686  -0.0000292   0.0000614   0.0000639   0.0000128
    9   0.0003495  -0.0001024  -0.0000525  -0.0000575  -0.0000394  -0.0000304
   10  -0.0001724   0.0000930   0.0000031   0.0000303   0.0000182   0.0000239
   11  -0.0000169   0.0000308  -0.0000032  -0.0000026  -0.0000049   0.0000084
   12  -0.0000444   0.0000061   0.0000068   0.0000053   0.0000096   0.0000013
   13  -0.0011141   0.0002821   0.0001906   0.0005346   0.0000687   0.0000973
   14   0.0003348   0.0000274  -0.0000301  -0.0001787  -0.0000393  -0.0000228
   15  -0.0004023   0.0001338   0.0001256   0.0001657   0.0000274   0.0000146
   16  -0.0004892  -0.0002260   0.0001986   0.0002752  -0.0000484   0.0000576
   17  -0.0002322  -0.0002435   0.0001360   0.0001941  -0.0000171   0.0000182
   18  -0.0006050   0.0001599   0.0000165   0.0001534   0.0000428   0.0000895
   19   0.0002859  -0.0001504  -0.0000097  -0.0000560  -0.0000308  -0.0000331
   20  -0.0003925   0.0001356  -0.0000239   0.0000206   0.0000570   0.0000444
   21   0.0001980  -0.0001642  -0.0000138  -0.0000054  -0.0000262  -0.0000232
   22   0.0000549  -0.0000548  -0.0000541  -0.0000315   0.0000037   0.0000053
   23  -0.0000842   0.0000302   0.0000290   0.0000247   0.0000080  -0.0000021
   24   0.0000189   0.0000735   0.0000719   0.0000021  -0.0000084  -0.0000207
   25   0.0004452  -0.0001882  -0.0001951  -0.0002702  -0.0000054   0.0000097
   26   0.0002554   0.0010165  -0.0003695  -0.0002586   0.0001920  -0.0000571
   27   0.0004187  -0.0000910   0.0002295  -0.0000381  -0.0001263  -0.0001303
   28  -0.0004791   0.0003686  -0.0000418   0.0001313   0.0000774   0.0000823
   29  -0.0002412   0.0000686  -0.0000094   0.0000387   0.0000321   0.0000411
   30  -0.0000286   0.0000181   0.0000208  -0.0000363   0.0000199   0.0000004
   31   0.0038172  -0.0033261   0.0003147  -0.0006286  -0.0007510  -0.0004793
   32   0.0059353  -0.0035425   0.0006437   0.0009353  -0.0012730  -0.0003715
   33  -0.0051013   0.0035900   0.0002174   0.0008053   0.0008520   0.0012612
   34  -0.0006162  -0.0000080  -0.0007548  -0.0000630   0.0001051   0.0000757
   35  -0.0002202   0.0001074  -0.0003015  -0.0002093   0.0001523  -0.0001779
   36   0.0010257  -0.0002534   0.0000678  -0.0000854  -0.0001542  -0.0002193
   37  -0.0011389   0.0002644   0.0007949   0.0001360   0.0001382  -0.0001128
   38  -0.0005716   0.0024073  -0.0006336  -0.0006999   0.0005507  -0.0000627
   39   0.0008433  -0.0005413  -0.0005246  -0.0000702  -0.0003146  -0.0000491
   40  -0.0666457   0.0202322  -0.0011451   0.0023790   0.0081564   0.0039795
   41   0.0309002   0.0117124   0.0080775   0.0036575  -0.0033253  -0.0012614
   42   0.0083793   0.0022069   0.0084457   0.0007316  -0.0006632   0.0002788
   43  -0.0002488   0.0001421   0.0002337   0.0001549  -0.0000014  -0.0000272
   44   0.0004207  -0.0003854  -0.0000427  -0.0000963  -0.0000454  -0.0000341
   45   0.0000922   0.0000070  -0.0001539  -0.0000265  -0.0000230  -0.0000109
   46   0.0000524   0.0000210   0.0000017  -0.0000517   0.0000112  -0.0000059
   47   0.0000003   0.0002172   0.0000688  -0.0001182   0.0000260   0.0000025
   48   0.0000582  -0.0000330  -0.0000470  -0.0000168  -0.0000091  -0.0000003
   49   0.0001752  -0.0000131   0.0000621  -0.0000972  -0.0000036  -0.0000077
   50   0.0000374  -0.0000702  -0.0000812   0.0000606  -0.0000334  -0.0000055
   51   0.0002959  -0.0001674   0.0000275  -0.0001036  -0.0000230  -0.0000342
   52   0.0001717  -0.0000280  -0.0000293  -0.0000920  -0.0000121  -0.0000110
   53  -0.0000445   0.0001164   0.0000392  -0.0000156   0.0000152  -0.0000012
   54   0.0000022   0.0000131   0.0000954  -0.0000177   0.0000095  -0.0000071
   55  -0.0001536   0.0000591   0.0000694   0.0000633   0.0000128   0.0000033
   56  -0.0000379   0.0000103   0.0000212   0.0000125   0.0000043  -0.0000004
   57  -0.0001918   0.0000765   0.0000525   0.0000816   0.0000125   0.0000092
   58  -0.0001148   0.0000501  -0.0000155   0.0000612  -0.0000002   0.0000125
   59  -0.0000194   0.0000119  -0.0000065   0.0000119  -0.0000019   0.0000061
   60   0.0000594  -0.0000215  -0.0000034  -0.0000277  -0.0000013  -0.0000060
   61   0.0000778  -0.0000161  -0.0000082  -0.0000398  -0.0000049  -0.0000059
   62   0.0000135   0.0000293   0.0000116  -0.0000253   0.0000017  -0.0000031
   63   0.0000365   0.0000160   0.0000088  -0.0000312  -0.0000047  -0.0000035
   64  -0.0000788   0.0000209   0.0000198   0.0000329   0.0000061   0.0000045
   65   0.0000139  -0.0000038  -0.0000039  -0.0000058  -0.0000014   0.0000000
   66  -0.0000759   0.0000196   0.0000177   0.0000350   0.0000066   0.0000028
   67  -0.0000655   0.0000181   0.0000053   0.0000314   0.0000041   0.0000057
   68   0.0000388  -0.0000192  -0.0000043  -0.0000163  -0.0000014  -0.0000038
   69  -0.0000158   0.0000032  -0.0000006   0.0000101   0.0000013   0.0000033
   70  -0.0000886   0.0000239   0.0000088   0.0000454   0.0000059   0.0000079
   71   0.0000018   0.0000027  -0.0000003  -0.0000028  -0.0000001   0.0000003
   72  -0.0000060  -0.0000006  -0.0000013   0.0000031   0.0000005   0.0000011
   73   0.0000456  -0.0000081  -0.0000042  -0.0000261  -0.0000033  -0.0000037
   74  -0.0000165   0.0000179   0.0000092   0.0000029   0.0000001  -0.0000002
   75   0.0000071   0.0000118   0.0000031  -0.0000096  -0.0000023  -0.0000010
   76   0.0000524  -0.0000118  -0.0000058  -0.0000261  -0.0000039  -0.0000042
   77   0.0000121  -0.0000073  -0.0000060  -0.0000019  -0.0000006   0.0000004
   78  -0.0000224  -0.0000024   0.0000053   0.0000130   0.0000036  -0.0000000
   79   0.0008666  -0.0003242  -0.0001246  -0.0004019  -0.0000554  -0.0000821
   80   0.0000544  -0.0000599  -0.0000248  -0.0000132   0.0000039  -0.0000079
   81   0.0001431  -0.0000669  -0.0000772  -0.0000426  -0.0000138   0.0000077
   82  -0.0005905   0.0001943   0.0000741   0.0002847   0.0000364   0.0000583
   83   0.0000284   0.0000269   0.0000009  -0.0000236  -0.0000073   0.0000013
   84   0.0001925  -0.0000592   0.0000097  -0.0001026  -0.0000089  -0.0000349
   85  -0.0001020   0.0000174   0.0000189   0.0000483   0.0000089   0.0000076
   86   0.0000515  -0.0000003  -0.0000087  -0.0000277  -0.0000057  -0.0000010
   87  -0.0000610   0.0000118   0.0000150   0.0000268   0.0000054   0.0000032
   88   0.0001511  -0.0000538  -0.0000247  -0.0000726  -0.0000093  -0.0000125
   89  -0.0000579   0.0000063   0.0000107   0.0000289   0.0000058   0.0000023
   90  -0.0000085   0.0000047  -0.0000100   0.0000044  -0.0000001   0.0000078
   91   0.4167624  -0.0401021   0.0221166  -0.1890506  -0.0399247  -0.0318373
   92  -0.0401021   0.2868922   0.0704450   0.0011882  -0.0863396  -0.0167026
   93   0.0221166   0.0704450   0.1310587  -0.0187321  -0.0212045  -0.0756126
   94  -0.1890506   0.0011882  -0.0187321   0.4293361  -0.0303944   0.0233450
   95  -0.0399247  -0.0863396  -0.0212045  -0.0303944   0.4974809   0.0431922
   96  -0.0318373  -0.0167026  -0.0756126   0.0233450   0.0431922   0.5966109
   97  -0.0244599  -0.0071382  -0.0361399  -0.0521147  -0.0060276  -0.0292686
   98  -0.0039971   0.0010586  -0.0048043  -0.0060581  -0.0649453  -0.0492549
   99  -0.0106881  -0.0012544  -0.0000800  -0.0281119  -0.0556465  -0.2836399
  100  -0.0642231  -0.0083546  -0.0040116  -0.0423699   0.0275496   0.0053797
  101   0.0315407  -0.1530298  -0.0349520   0.0094014   0.0053618   0.0059507
  102   0.0167979  -0.0389107  -0.0812202  -0.0034775   0.0071721  -0.0002888
  103  -0.0029062   0.0122216   0.0181163   0.0043554   0.0011893   0.0030173
  104   0.0112038  -0.0186086  -0.0333790  -0.0048314  -0.0002311  -0.0024826
  105   0.0054864  -0.0107652  -0.0067101  -0.0017256   0.0002819  -0.0002250
  106  -0.0336797   0.0349315   0.0049800  -0.0870801   0.0187182   0.0139064
  107  -0.0000173   0.0128571   0.0060369   0.0369907  -0.1604601  -0.0266738
  108  -0.0064869   0.0080997  -0.0013836   0.0192536  -0.0277744  -0.0803240
  109   0.0009102  -0.0015848   0.0006561   0.0089093   0.0255595  -0.0206538
  110   0.0069062  -0.0084131  -0.0024136   0.0194555  -0.0177012   0.0315395
  111   0.0004681   0.0010413   0.0030788  -0.0078257   0.0074016   0.0001244
  112   0.0008121  -0.0000789   0.0005935   0.0066802   0.0097081   0.0143014
  113   0.0028474  -0.0019604  -0.0005329   0.0005698  -0.0126977  -0.0375683
  114   0.0022960  -0.0022716   0.0009978  -0.0026495  -0.0093234  -0.0148518
  115   0.0006267  -0.0009701  -0.0002420   0.0041940   0.0010337  -0.0006693
  116  -0.0000850   0.0001298   0.0001933   0.0003604   0.0022171  -0.0026281
  117  -0.0005614   0.0009485   0.0004303  -0.0017667  -0.0011609  -0.0068999
  118  -0.0354221  -0.0279438   0.0158539  -0.0677563  -0.0059426   0.0207116
  119  -0.0044311  -0.0002854  -0.0020672  -0.0099015  -0.1308158   0.0436084
  120  -0.0076040  -0.0051833   0.0073899   0.0179936   0.0381546  -0.1248114
  121   0.0012411   0.0005530  -0.0002925   0.0016998   0.0020449   0.0107379
  122   0.0013140   0.0007886  -0.0015579   0.0012188   0.0047794   0.0267430
  123   0.0004409  -0.0005819   0.0025905  -0.0018478  -0.0036000  -0.0223999
  124  -0.0036001  -0.0040444   0.0036638  -0.0270784  -0.0053831  -0.0045784
  125  -0.0104862  -0.0038795   0.0054774  -0.0293799   0.0017074  -0.0096694
  126   0.0055713   0.0035186  -0.0010958   0.0166907  -0.0003728   0.0072537
  127  -0.0025277  -0.0013094   0.0013766  -0.0055342   0.0017085  -0.0038154
  128   0.0011211   0.0002150   0.0001256  -0.0000891   0.0001369  -0.0013158
  129  -0.0003965   0.0000322   0.0004360   0.0003206   0.0004357  -0.0006169
  130  -0.0034717   0.0044778  -0.0000528   0.0129777  -0.0099884  -0.0039217
  131   0.0040497   0.0012573  -0.0009908   0.0014560  -0.0295734   0.0032887
  132  -0.0012279  -0.0036454   0.0010369  -0.0105946   0.0223066   0.0027686
  133  -0.0001871  -0.0002391   0.0003475   0.0000823  -0.0009300   0.0001084
  134  -0.0002041  -0.0004051   0.0006932  -0.0002438   0.0016172  -0.0021449
  135   0.0000658  -0.0001172   0.0000619   0.0001616   0.0003132  -0.0000343
  136   0.0033065  -0.0020662  -0.0005146  -0.0033963   0.0022964  -0.0000726
  137  -0.0019097   0.0020445  -0.0003780   0.0098010  -0.0062293  -0.0041132
  138   0.0002838   0.0003019   0.0001727  -0.0013398   0.0006273   0.0017561
  139  -0.0009664   0.0007479   0.0000427   0.0010010   0.0002374   0.0002519
  140   0.0005645  -0.0001758  -0.0001540  -0.0006915  -0.0006902  -0.0002438
  141   0.0000613   0.0000138  -0.0001168   0.0006532  -0.0005642   0.0000567
  142  -0.0004623   0.0245863  -0.0071204   0.0047111   0.0021706  -0.0008102
  143   0.0054096  -0.0329333   0.0077368   0.0018295  -0.0004199   0.0012879
  144   0.0007493  -0.0160433   0.0073083  -0.0032486  -0.0002679   0.0003638
  145  -0.0002303   0.0001795  -0.0004693  -0.0006402   0.0000258  -0.0001407
  146  -0.0005075   0.0016104  -0.0011918   0.0001053  -0.0000351   0.0001379
  147  -0.0004085   0.0004822   0.0025540   0.0003760   0.0001516  -0.0000639
  148   0.0033950  -0.0048715   0.0008455  -0.0021943  -0.0012399   0.0004175
  149   0.0006274  -0.0110170   0.0045965  -0.0035616   0.0006887  -0.0010892
  150  -0.0009519   0.0062877   0.0000355   0.0011649   0.0000782  -0.0002660
  151  -0.0007830   0.0026830  -0.0004564   0.0012729  -0.0000685   0.0000152
  152   0.0002557  -0.0015719   0.0008643  -0.0006449  -0.0002086   0.0000112
  153   0.0001511  -0.0005034   0.0005459   0.0000333   0.0002396  -0.0000039
           97          98          99         100         101         102
    1  -0.0000039  -0.0000022   0.0000005   0.0001654   0.0000387  -0.0000480
    2  -0.0000054  -0.0000019  -0.0000023   0.0000801   0.0000821   0.0000192
    3  -0.0000001   0.0000007  -0.0000012  -0.0001312  -0.0000195  -0.0000027
    4   0.0000012   0.0000004  -0.0000002  -0.0000713  -0.0000239   0.0000070
    5  -0.0000020  -0.0000016  -0.0000023   0.0000302  -0.0000022   0.0000085
    6   0.0000020   0.0000017   0.0000013  -0.0000962   0.0000100   0.0000106
    7   0.0000257   0.0000162   0.0000096  -0.0017129  -0.0000954   0.0000155
    8  -0.0000050  -0.0000068  -0.0000058   0.0006694   0.0000158   0.0000208
    9   0.0000053   0.0000023  -0.0000016  -0.0006520  -0.0001404  -0.0001023
   10  -0.0000043  -0.0000043  -0.0000017   0.0003131   0.0000915  -0.0000456
   11   0.0000000  -0.0000011  -0.0000010   0.0000549  -0.0000006  -0.0000429
   12  -0.0000001   0.0000001   0.0000005   0.0000788   0.0000274   0.0000206
   13  -0.0000345  -0.0000217  -0.0000165   0.0019902   0.0000817   0.0000987
   14   0.0000128   0.0000066   0.0000091  -0.0006685  -0.0001712  -0.0001080
   15  -0.0000075  -0.0000039   0.0000025   0.0007145  -0.0000349  -0.0000192
   16  -0.0000132   0.0000020  -0.0000099   0.0006169   0.0007584  -0.0003365
   17  -0.0000127   0.0000002  -0.0000031  -0.0001424   0.0001562   0.0003015
   18  -0.0000180  -0.0000065  -0.0000098   0.0012914   0.0003062   0.0003398
   19   0.0000062   0.0000071   0.0000015  -0.0005349  -0.0000579   0.0000842
   20  -0.0000072  -0.0000064  -0.0000036   0.0007446   0.0004490  -0.0001701
   21   0.0000019   0.0000060   0.0000004  -0.0004463  -0.0000099   0.0000324
   22  -0.0000009   0.0000015  -0.0000025  -0.0001668   0.0001031   0.0001087
   23   0.0000006   0.0000015   0.0000028   0.0002243   0.0000485  -0.0000469
   24   0.0000060   0.0000001   0.0000056  -0.0000231  -0.0002200  -0.0001564
   25   0.0000028   0.0000005  -0.0000082  -0.0003583  -0.0005426   0.0016285
   26   0.0000104  -0.0000214   0.0000172  -0.0005051  -0.0044567   0.0035670
   27   0.0000326   0.0000084   0.0000153   0.0004980   0.0029743  -0.0045607
   28  -0.0000205  -0.0000201  -0.0000042   0.0009351  -0.0013710   0.0015970
   29  -0.0000057  -0.0000060  -0.0000030   0.0003468   0.0001186   0.0002915
   30   0.0000036   0.0000030   0.0000040  -0.0001019  -0.0002737   0.0005390
   31   0.0002228   0.0001156   0.0000521  -0.0386642  -0.0288704   0.0253026
   32   0.0000476   0.0001653  -0.0000917  -0.0230110  -0.0074338   0.0016990
   33  -0.0002972  -0.0001907  -0.0001625   0.0122754  -0.0072034   0.0031698
   34  -0.0000581  -0.0000047  -0.0000100   0.0045445   0.0015154   0.0048551
   35   0.0000183   0.0000291   0.0000402   0.0037381   0.0015601   0.0027391
   36   0.0000863   0.0000326   0.0000380  -0.0063606  -0.0013467  -0.0007750
   37   0.0000148  -0.0000159   0.0000191   0.0029151  -0.0018339  -0.0003450
   38   0.0000055  -0.0000414   0.0000310   0.0070420  -0.0018604   0.0011442
   39  -0.0000772  -0.0000299  -0.0000258  -0.0035614   0.0004694   0.0003860
   40  -0.0005606  -0.0002507   0.0001151  -0.2156223  -0.0412882  -0.0636527
   41   0.0003754  -0.0002459   0.0000888  -0.0487608  -0.0879689  -0.0005948
   42   0.0011932   0.0000058   0.0004762  -0.0328242   0.0117882  -0.1055711
   43   0.0000102  -0.0000024   0.0000085   0.0004466  -0.0001598  -0.0006657
   44   0.0000067   0.0000030   0.0000009  -0.0012437   0.0002918  -0.0001859
   45  -0.0000163  -0.0000038  -0.0000073   0.0004100   0.0004240  -0.0002101
   46   0.0000083   0.0000035   0.0000039  -0.0000375  -0.0000645  -0.0000372
   47   0.0000229   0.0000061   0.0000142   0.0001905  -0.0002867  -0.0001996
   48  -0.0000015  -0.0000034  -0.0000044  -0.0002216  -0.0000261   0.0000498
   49   0.0000210   0.0000061   0.0000084  -0.0002378  -0.0000990  -0.0001138
   50  -0.0000157  -0.0000079  -0.0000125  -0.0000172   0.0000860   0.0001001
   51   0.0000202   0.0000136   0.0000068  -0.0008540  -0.0001859   0.0005117
   52   0.0000057   0.0000035   0.0000025  -0.0003369  -0.0000427  -0.0000248
   53   0.0000056   0.0000011   0.0000050   0.0002548  -0.0001404  -0.0001731
   54   0.0000161   0.0000040   0.0000069  -0.0001410  -0.0001654   0.0000813
   55  -0.0000004  -0.0000004   0.0000027   0.0003065  -0.0000412  -0.0000113
   56   0.0000002  -0.0000004   0.0000013   0.0000778   0.0000080  -0.0000246
   57  -0.0000045  -0.0000017   0.0000011   0.0003688  -0.0000409   0.0000105
   58  -0.0000094  -0.0000056  -0.0000047   0.0002837   0.0000587  -0.0000924
   59  -0.0000020  -0.0000015  -0.0000015   0.0000336   0.0000155  -0.0000162
   60   0.0000021   0.0000012   0.0000014  -0.0000946  -0.0000091  -0.0000446
   61   0.0000035   0.0000015   0.0000013  -0.0001438  -0.0000130  -0.0000077
   62   0.0000031   0.0000013   0.0000030  -0.0000082  -0.0000412  -0.0000298
   63   0.0000041   0.0000016   0.0000016  -0.0000668  -0.0000421  -0.0000201
   64  -0.0000024  -0.0000015   0.0000002   0.0001530   0.0000086  -0.0000054
   65   0.0000003  -0.0000002  -0.0000001  -0.0000262   0.0000001   0.0000025
   66  -0.0000020  -0.0000011  -0.0000001   0.0001419   0.0000068  -0.0000071
   67  -0.0000029  -0.0000014  -0.0000013   0.0001257   0.0000085   0.0000030
   68   0.0000016   0.0000008   0.0000003  -0.0000737   0.0000023   0.0000016
   69  -0.0000013  -0.0000012  -0.0000005   0.0000278   0.0000061  -0.0000008
   70  -0.0000034  -0.0000021  -0.0000020   0.0001586   0.0000071   0.0000065
   71   0.0000003   0.0000001   0.0000000  -0.0000014  -0.0000021  -0.0000015
   72  -0.0000003  -0.0000002  -0.0000004   0.0000122   0.0000024   0.0000049
   73   0.0000022   0.0000012   0.0000010  -0.0000820  -0.0000084  -0.0000049
   74   0.0000002   0.0000002   0.0000009   0.0000255  -0.0000165  -0.0000092
   75   0.0000009   0.0000005   0.0000010  -0.0000172  -0.0000176  -0.0000064
   76   0.0000019   0.0000010   0.0000012  -0.0000971  -0.0000052  -0.0000051
   77  -0.0000000   0.0000000  -0.0000006  -0.0000225   0.0000034   0.0000039
   78  -0.0000007  -0.0000002  -0.0000001   0.0000461   0.0000121   0.0000009
   79   0.0000260   0.0000205   0.0000131  -0.0015301   0.0000579  -0.0000339
   80   0.0000000   0.0000006  -0.0000018  -0.0000641   0.0000696  -0.0000058
   81  -0.0000003  -0.0000007  -0.0000062  -0.0002693   0.0000254   0.0000626
   82  -0.0000190  -0.0000139  -0.0000114   0.0010391  -0.0000016   0.0000408
   83   0.0000016   0.0000003   0.0000018  -0.0000702  -0.0000487  -0.0000089
   84   0.0000098   0.0000077   0.0000084  -0.0003309  -0.0000107  -0.0000636
   85  -0.0000030  -0.0000020  -0.0000012   0.0001938   0.0000194   0.0000078
   86   0.0000019   0.0000009   0.0000008  -0.0001019  -0.0000227   0.0000009
   87  -0.0000014  -0.0000007  -0.0000001   0.0001153   0.0000099   0.0000001
   88   0.0000041   0.0000033   0.0000022  -0.0002625   0.0000111   0.0000039
   89  -0.0000014  -0.0000006  -0.0000009   0.0001107   0.0000151   0.0000014
   90  -0.0000015  -0.0000012  -0.0000016   0.0000145   0.0000019   0.0000238
   91  -0.0244599  -0.0039971  -0.0106881  -0.0642231   0.0315407   0.0167979
   92  -0.0071382   0.0010586  -0.0012544  -0.0083546  -0.1530298  -0.0389107
   93  -0.0361399  -0.0048043  -0.0000800  -0.0040116  -0.0349520  -0.0812202
   94  -0.0521147  -0.0060581  -0.0281119  -0.0423699   0.0094014  -0.0034775
   95  -0.0060276  -0.0649453  -0.0556465   0.0275496   0.0053618   0.0071721
   96  -0.0292686  -0.0492549  -0.2836399   0.0053797   0.0059507  -0.0002888
   97   0.0671059   0.0089197   0.0406137   0.0036931  -0.0051377  -0.0048418
   98   0.0089197   0.0709523   0.0579775   0.0012078   0.0003554   0.0019321
   99   0.0406137   0.0579775   0.3062296   0.0015362  -0.0009842   0.0009506
  100   0.0036931   0.0012078   0.0015362   0.4926230   0.0791691   0.0317830
  101  -0.0051377   0.0003554  -0.0009842   0.0791691   0.4504935  -0.0052067
  102  -0.0048418   0.0019321   0.0009506   0.0317830  -0.0052067   0.5993550
  103   0.0001281  -0.0005666  -0.0011309  -0.0534412  -0.0087106  -0.0260129
  104   0.0005615   0.0005602   0.0010619  -0.0096025  -0.0553966  -0.0259168
  105   0.0015164  -0.0002011   0.0002478  -0.0300487  -0.0290537  -0.2692307
  106   0.0036225  -0.0038400  -0.0013009  -0.0051762  -0.0016370  -0.0022111
  107   0.0024192  -0.0064384   0.0004845   0.0041403  -0.0067577  -0.0031265
  108   0.0133886  -0.0313497  -0.0089072   0.0003208  -0.0019123  -0.0013517
  109  -0.0002249  -0.0005795   0.0000697   0.0012828  -0.0005523  -0.0002013
  110  -0.0004025   0.0018797   0.0010523  -0.0029997   0.0037226   0.0023341
  111  -0.0002388   0.0018785   0.0025276   0.0006553  -0.0006687  -0.0008095
  112  -0.0009798   0.0029827   0.0004695   0.0011307  -0.0004239   0.0003294
  113   0.0036495  -0.0060880  -0.0012722  -0.0020191   0.0018365  -0.0000807
  114   0.0008180  -0.0009508   0.0009589  -0.0014991   0.0019522   0.0000988
  115   0.0000349   0.0000728  -0.0001800   0.0001137   0.0001883   0.0002625
  116   0.0002491  -0.0003307  -0.0000678   0.0005232  -0.0001414   0.0001112
  117   0.0007144  -0.0014651  -0.0001777   0.0004784  -0.0003160  -0.0001276
  118   0.0036600   0.0020831  -0.0024313  -0.0016405  -0.0036896   0.0028166
  119   0.0029641   0.0045734  -0.0033709  -0.0011770   0.0077069  -0.0006324
  120   0.0118268   0.0253304  -0.0209726   0.0027938  -0.0030732  -0.0003347
  121  -0.0009632  -0.0016895   0.0008722  -0.0001761   0.0005129   0.0002974
  122  -0.0020654  -0.0032492   0.0027853   0.0001704  -0.0004784   0.0000043
  123   0.0013175   0.0025315  -0.0009845  -0.0001040   0.0003688  -0.0002478
  124   0.0011320   0.0013047   0.0001295   0.0034598  -0.0001375  -0.0016213
  125   0.0006140   0.0008385  -0.0003201   0.0027150  -0.0053672  -0.0004721
  126  -0.0005861  -0.0014620   0.0021445  -0.0011642   0.0011682  -0.0001790
  127   0.0001711   0.0002213   0.0001056   0.0004613  -0.0015427  -0.0000083
  128   0.0001104   0.0000807  -0.0000219  -0.0005898   0.0005202   0.0001252
  129  -0.0001266  -0.0001408   0.0002574   0.0001202   0.0003314   0.0000994
  130  -0.0002213   0.0001788  -0.0001262  -0.0089147  -0.0179787   0.0048955
  131   0.0006446   0.0016942  -0.0013818  -0.0266356  -0.0017772  -0.0013067
  132  -0.0001172   0.0009732  -0.0001421   0.0197635   0.0019513   0.0020807
  133   0.0001906  -0.0000731  -0.0002626   0.0008501   0.0008150  -0.0020520
  134  -0.0001420  -0.0006048   0.0007722  -0.0000495  -0.0000649  -0.0012571
  135  -0.0001849  -0.0001099   0.0004718  -0.0001902   0.0003862  -0.0004772
  136   0.0000631   0.0001578   0.0002241  -0.0073250   0.0086019  -0.0028832
  137  -0.0002798  -0.0002563   0.0003435  -0.0002528   0.0030504  -0.0031099
  138  -0.0001118  -0.0004881   0.0006205   0.0001682  -0.0023591   0.0018401
  139  -0.0001337  -0.0001482   0.0000403   0.0000409  -0.0017074  -0.0002528
  140   0.0001615   0.0002250  -0.0003580  -0.0005617   0.0001744   0.0001599
  141  -0.0000658  -0.0001995   0.0000983  -0.0003323   0.0008773   0.0000683
  142  -0.0004603  -0.0000315  -0.0000663  -0.0782230  -0.0173868   0.0093711
  143   0.0001226  -0.0002116   0.0000069  -0.0331034  -0.1159478   0.0520881
  144   0.0004442   0.0001966  -0.0001618   0.0180749   0.0516800  -0.1271040
  145  -0.0000229  -0.0000404   0.0001800   0.0037987   0.0000345   0.0114052
  146  -0.0001205  -0.0000102  -0.0001074   0.0065852   0.0026202   0.0272659
  147   0.0001464  -0.0001379   0.0001253  -0.0063261  -0.0024978  -0.0237669
  148   0.0002450   0.0000893  -0.0000699   0.0029834  -0.0015573  -0.0045805
  149   0.0003562   0.0000357   0.0002188   0.0213369  -0.0345212  -0.0151576
  150  -0.0000746  -0.0001101   0.0001147  -0.0082255   0.0099936   0.0080959
  151  -0.0000854  -0.0000293  -0.0000418  -0.0032768   0.0019566   0.0018550
  152   0.0000835   0.0000067  -0.0000047   0.0030416  -0.0028298  -0.0042997
  153   0.0000164   0.0000102  -0.0000306   0.0010253   0.0000464  -0.0011545
          103         104         105         106         107         108
    1   0.0000179  -0.0000027   0.0000145   0.0000152  -0.0000185  -0.0000312
    2  -0.0000115  -0.0000043  -0.0000001   0.0000051   0.0000300   0.0000169
    3  -0.0000084  -0.0000021  -0.0000137   0.0000045   0.0000009   0.0000097
    4   0.0000092   0.0000018   0.0000028   0.0000016   0.0000026   0.0000094
    5  -0.0000100  -0.0000006  -0.0000132   0.0000155  -0.0000247   0.0000301
    6   0.0000136   0.0000009   0.0000104  -0.0000159   0.0000366  -0.0000048
    7   0.0000730  -0.0000228   0.0000389  -0.0001620   0.0003288   0.0000730
    8  -0.0000629  -0.0000169  -0.0000343   0.0000255  -0.0000680   0.0000283
    9   0.0000529   0.0000076   0.0000274  -0.0000140   0.0001141   0.0001085
   10  -0.0000244  -0.0000086  -0.0000106   0.0000241  -0.0000744   0.0000044
   11  -0.0000013  -0.0000040   0.0000022   0.0000091  -0.0000214   0.0000108
   12  -0.0000070  -0.0000014  -0.0000023  -0.0000054  -0.0000006  -0.0000189
   13  -0.0001044   0.0000321  -0.0000738   0.0002322  -0.0004335  -0.0000644
   14   0.0000603  -0.0000081   0.0000495  -0.0000443   0.0000343  -0.0000331
   15  -0.0000126   0.0000128   0.0000066   0.0000614  -0.0001752  -0.0001349
   16   0.0000557   0.0000260   0.0000491   0.0000717  -0.0001043  -0.0001021
   17   0.0000093   0.0000495  -0.0000211   0.0000394  -0.0000228  -0.0000503
   18  -0.0001459  -0.0000113  -0.0001226   0.0000597  -0.0002083  -0.0000584
   19   0.0000805   0.0000166   0.0000363  -0.0000328   0.0001143   0.0000086
   20  -0.0001180  -0.0000282  -0.0000625   0.0000179  -0.0001105   0.0000170
   21  -0.0000021   0.0000250  -0.0000236  -0.0000190   0.0000911   0.0000105
   22  -0.0000432  -0.0000157  -0.0000354  -0.0000091   0.0000366   0.0000281
   23   0.0000005   0.0000151  -0.0000099   0.0000003  -0.0000347  -0.0000550
   24   0.0000716   0.0000061   0.0000765   0.0000031  -0.0000338  -0.0000577
   25  -0.0000218  -0.0000367  -0.0001299  -0.0000777   0.0001855   0.0001346
   26   0.0001590   0.0000510   0.0000031  -0.0000752  -0.0001098   0.0000927
   27   0.0002464   0.0002035   0.0005273   0.0000136   0.0001746   0.0001133
   28  -0.0001507  -0.0000422  -0.0001378   0.0000628  -0.0002574   0.0000311
   29  -0.0000293  -0.0000174  -0.0000169   0.0000272  -0.0000882   0.0000101
   30   0.0000262   0.0000010  -0.0000308  -0.0000251   0.0000184  -0.0000713
   31   0.0031153   0.0003549   0.0024371  -0.0003422   0.0016253   0.0000215
   32   0.0033665  -0.0002389   0.0024475  -0.0000313   0.0022898  -0.0001158
   33  -0.0062370  -0.0023642   0.0018009   0.0003761  -0.0020492   0.0002478
   34   0.0001275  -0.0000360  -0.0013578  -0.0000003  -0.0000739   0.0000236
   35   0.0003446   0.0001165  -0.0010340  -0.0000519  -0.0001649  -0.0002127
   36   0.0018948   0.0002558   0.0010292  -0.0000659   0.0002673  -0.0001437
   37  -0.0001542   0.0000430  -0.0000050  -0.0000636   0.0000608   0.0001323
   38  -0.0003499   0.0000349  -0.0002956  -0.0001104  -0.0003131   0.0001249
   39   0.0005130  -0.0001003  -0.0001345   0.0000881   0.0001512   0.0003010
   40  -0.0262701  -0.0056393  -0.0116401  -0.0003517  -0.0072750  -0.0015003
   41  -0.0125181   0.0033179  -0.0029558   0.0013182   0.0000680   0.0003804
   42  -0.0368392  -0.0064279  -0.0060647  -0.0000942   0.0008840  -0.0001383
   43   0.0000134   0.0000727   0.0002939   0.0000323  -0.0001503  -0.0001358
   44   0.0001167  -0.0000527   0.0001583  -0.0000364   0.0003300   0.0000846
   45  -0.0002068  -0.0000530  -0.0001559   0.0000142   0.0000086   0.0000982
   46  -0.0000050   0.0000024  -0.0000090  -0.0000226   0.0000269  -0.0000205
   47  -0.0000347   0.0000154   0.0000109  -0.0000480  -0.0000923  -0.0001361
   48   0.0000156  -0.0000099   0.0000145   0.0000075   0.0000280   0.0001127
   49   0.0000353   0.0000011   0.0000204  -0.0000404   0.0000740  -0.0000281
   50  -0.0000287  -0.0000204  -0.0000648   0.0000373   0.0000147   0.0001558
   51   0.0003175   0.0000631   0.0000977  -0.0000570   0.0001421  -0.0000463
   52   0.0000066  -0.0000119   0.0000037  -0.0000338   0.0000652  -0.0000001
   53  -0.0000923   0.0000008   0.0000188  -0.0000155  -0.0000590  -0.0000467
   54   0.0001707   0.0000631   0.0001042  -0.0000139  -0.0000124  -0.0000335
   55   0.0000060   0.0000198   0.0000179   0.0000153  -0.0000738  -0.0000790
   56   0.0000015   0.0000010   0.0000082   0.0000017  -0.0000102  -0.0000253
   57  -0.0000166   0.0000101  -0.0000014   0.0000291  -0.0000959  -0.0000737
   58  -0.0000790  -0.0000128  -0.0000343   0.0000346  -0.0000651   0.0000412
   59  -0.0000066  -0.0000013  -0.0000028   0.0000124  -0.0000158   0.0000180
   60  -0.0000083  -0.0000071   0.0000052  -0.0000190   0.0000381  -0.0000116
   61   0.0000104  -0.0000029   0.0000072  -0.0000179   0.0000295  -0.0000006
   62   0.0000056   0.0000014   0.0000074  -0.0000100  -0.0000094  -0.0000307
   63   0.0000193   0.0000023   0.0000146  -0.0000099  -0.0000000  -0.0000117
   64  -0.0000063   0.0000014  -0.0000014   0.0000123  -0.0000284  -0.0000173
   65   0.0000019  -0.0000000   0.0000006  -0.0000016   0.0000049   0.0000102
   66  -0.0000073   0.0000008  -0.0000018   0.0000110  -0.0000250  -0.0000195
   67  -0.0000124   0.0000010  -0.0000085   0.0000153  -0.0000273   0.0000019
   68   0.0000063  -0.0000014   0.0000044  -0.0000085   0.0000230   0.0000083
   69  -0.0000030  -0.0000007  -0.0000011   0.0000057  -0.0000048   0.0000166
   70  -0.0000119   0.0000015  -0.0000087   0.0000216  -0.0000344   0.0000042
   71   0.0000005   0.0000001  -0.0000001  -0.0000015  -0.0000010  -0.0000007
   72  -0.0000016   0.0000003  -0.0000018   0.0000017  -0.0000005   0.0000037
   73   0.0000073  -0.0000009   0.0000052  -0.0000120   0.0000165  -0.0000040
   74   0.0000016   0.0000007   0.0000030   0.0000027  -0.0000160  -0.0000194
   75   0.0000048   0.0000007   0.0000038  -0.0000011  -0.0000094  -0.0000103
   76   0.0000070  -0.0000006   0.0000048  -0.0000117   0.0000184  -0.0000026
   77  -0.0000007  -0.0000002  -0.0000018  -0.0000010   0.0000070   0.0000080
   78  -0.0000046   0.0000001  -0.0000021   0.0000010   0.0000005  -0.0000093
   79   0.0000784  -0.0000179   0.0000523  -0.0002058   0.0003878   0.0000171
   80  -0.0000088  -0.0000045  -0.0000067  -0.0000191   0.0000688   0.0000363
   81  -0.0000060  -0.0000050  -0.0000212  -0.0000019   0.0000617   0.0001243
   82  -0.0000590   0.0000130  -0.0000445   0.0001435  -0.0002515   0.0000128
   83   0.0000104   0.0000005   0.0000078   0.0000015  -0.0000200  -0.0000111
   84   0.0000295  -0.0000035   0.0000325  -0.0000658   0.0000866  -0.0000795
   85  -0.0000107   0.0000016  -0.0000063   0.0000160  -0.0000309  -0.0000070
   86   0.0000078  -0.0000003   0.0000037  -0.0000064   0.0000060   0.0000036
   87  -0.0000045   0.0000019  -0.0000023   0.0000073  -0.0000187  -0.0000138
   88   0.0000125  -0.0000035   0.0000072  -0.0000362   0.0000656   0.0000070
   89  -0.0000068   0.0000018  -0.0000045   0.0000078  -0.0000126  -0.0000068
   90  -0.0000031   0.0000001  -0.0000067   0.0000072  -0.0000067   0.0000237
   91  -0.0029062   0.0112038   0.0054864  -0.0336797  -0.0000173  -0.0064869
   92   0.0122216  -0.0186086  -0.0107652   0.0349315   0.0128571   0.0080997
   93   0.0181163  -0.0333790  -0.0067101   0.0049800   0.0060369  -0.0013836
   94   0.0043554  -0.0048314  -0.0017256  -0.0870801   0.0369907   0.0192536
   95   0.0011893  -0.0002311   0.0002819   0.0187182  -0.1604601  -0.0277744
   96   0.0030173  -0.0024826  -0.0002250   0.0139064  -0.0266738  -0.0803240
   97   0.0001281   0.0005615   0.0015164   0.0036225   0.0024192   0.0133886
   98  -0.0005666   0.0005602  -0.0002011  -0.0038400  -0.0064384  -0.0313497
   99  -0.0011309   0.0010619   0.0002478  -0.0013009   0.0004845  -0.0089072
  100  -0.0534412  -0.0096025  -0.0300487  -0.0051762   0.0041403   0.0003208
  101  -0.0087106  -0.0553966  -0.0290537  -0.0016370  -0.0067577  -0.0019123
  102  -0.0260129  -0.0259168  -0.2692307  -0.0022111  -0.0031265  -0.0013517
  103   0.0710715   0.0057128   0.0362232   0.0003666  -0.0000681   0.0001717
  104   0.0057128   0.0667034   0.0425264  -0.0003185   0.0005075  -0.0001305
  105   0.0362232   0.0425264   0.2951018   0.0001927   0.0001257  -0.0000122
  106   0.0003666  -0.0003185   0.0001927   0.3681660  -0.2362918   0.1611094
  107  -0.0000681   0.0005075   0.0001257  -0.2362918   0.6661226  -0.1482225
  108   0.0001717  -0.0001305  -0.0000122   0.1611094  -0.1482225   0.7523304
  109  -0.0000554   0.0000855   0.0000563  -0.1861957   0.1685216  -0.1791780
  110   0.0000968  -0.0003495  -0.0002027   0.1681223  -0.3346455   0.2501186
  111  -0.0001138   0.0002430   0.0002553  -0.1840516   0.2622718  -0.4121722
  112  -0.0001503   0.0001889  -0.0000140  -0.0751327   0.0256005  -0.0008421
  113   0.0000444  -0.0000770   0.0002352   0.0222016  -0.1334844  -0.0617730
  114  -0.0000668   0.0000688   0.0002703  -0.0110554  -0.0398331  -0.2414691
  115  -0.0000546   0.0000231  -0.0000474   0.0044381   0.0014826   0.0043016
  116  -0.0000435   0.0000772   0.0000363   0.0083018  -0.0170951  -0.0122468
  117  -0.0000467   0.0000883   0.0000728   0.0237849  -0.0538880  -0.0067566
  118  -0.0001525   0.0003562   0.0000894   0.0175186   0.0003322  -0.0113686
  119  -0.0000904  -0.0005535  -0.0000897  -0.0105235  -0.0269152   0.0211110
  120  -0.0001279   0.0004937  -0.0001109  -0.0093338   0.0049591   0.0095635
  121   0.0000022  -0.0000400  -0.0001987   0.0001581   0.0002280  -0.0010101
  122   0.0000431  -0.0000902   0.0000140   0.0002950   0.0020353   0.0022290
  123  -0.0001644   0.0000175   0.0002105   0.0001163  -0.0016302  -0.0027469
  124  -0.0001884   0.0000769   0.0003217  -0.0020636   0.0031673  -0.0002087
  125  -0.0001291   0.0005220   0.0001489   0.0013815   0.0014895  -0.0020215
  126   0.0000004  -0.0001241   0.0001046  -0.0004219  -0.0008690  -0.0023852
  127  -0.0000231   0.0001425   0.0000215  -0.0003752  -0.0002135  -0.0002823
  128  -0.0000062  -0.0000311  -0.0000238   0.0004132   0.0000518   0.0004922
  129  -0.0000060   0.0000029  -0.0000346  -0.0000443   0.0003164   0.0000066
  130   0.0003282   0.0014176  -0.0010830  -0.0040057  -0.0002930   0.0024216
  131   0.0004693   0.0005732  -0.0005130   0.0008018  -0.0017894  -0.0000546
  132   0.0004846   0.0004141  -0.0008520   0.0033818   0.0009116  -0.0045231
  133   0.0001702  -0.0003255   0.0006911  -0.0000068  -0.0000780   0.0002303
  134  -0.0000407   0.0000208   0.0002328   0.0001355   0.0000047  -0.0004684
  135  -0.0001783  -0.0002553   0.0006042  -0.0000769  -0.0002059   0.0000556
  136  -0.0000239  -0.0006589   0.0004966   0.0005623   0.0000398  -0.0002423
  137   0.0000183  -0.0002258   0.0004668  -0.0041052   0.0025036   0.0031501
  138  -0.0000879  -0.0002830   0.0005280   0.0013518  -0.0011708  -0.0007313
  139   0.0000656   0.0003374  -0.0002856  -0.0000726   0.0000986  -0.0000928
  140   0.0000196   0.0000426  -0.0001854   0.0001655  -0.0003955   0.0001634
  141  -0.0001086  -0.0002435   0.0001608  -0.0003686   0.0004094   0.0004194
  142   0.0044115   0.0025088  -0.0020150  -0.0008122   0.0004880   0.0001394
  143   0.0004478   0.0043666  -0.0031911   0.0006769  -0.0008880   0.0000460
  144   0.0097133   0.0251353  -0.0190402  -0.0001043   0.0007936   0.0007092
  145  -0.0005061  -0.0013220   0.0011235   0.0000565  -0.0000814  -0.0002383
  146  -0.0015628  -0.0035937   0.0019775  -0.0000322   0.0000995   0.0001245
  147   0.0011978   0.0025173  -0.0010566  -0.0000143  -0.0000885  -0.0002840
  148  -0.0000780  -0.0001671  -0.0002002   0.0006510  -0.0007276  -0.0000230
  149   0.0000864   0.0022495  -0.0000874  -0.0006529   0.0017230   0.0000752
  150  -0.0007218  -0.0011871   0.0023021  -0.0001412  -0.0001348  -0.0003683
  151  -0.0000225  -0.0000834  -0.0000888  -0.0002183   0.0001230   0.0000783
  152   0.0000558   0.0003262   0.0000662   0.0001962  -0.0002071   0.0000518
  153  -0.0000208  -0.0002356   0.0002497   0.0000180   0.0000706   0.0000977
          109         110         111         112         113         114
    1  -0.0000083   0.0000056   0.0000138  -0.0000140   0.0000107   0.0000295
    2  -0.0000048  -0.0000152  -0.0000015  -0.0000197  -0.0000227  -0.0000102
    3   0.0000004   0.0000034  -0.0000053   0.0000019   0.0000026  -0.0000044
    4  -0.0000007   0.0000011  -0.0000048   0.0000019  -0.0000017  -0.0000077
    5  -0.0000098   0.0000228  -0.0000187  -0.0000048   0.0000039  -0.0000145
    6   0.0000106  -0.0000239   0.0000088   0.0000050  -0.0000135  -0.0000044
    7   0.0001254  -0.0001851   0.0000168   0.0000877  -0.0001206  -0.0001208
    8  -0.0000374   0.0000415  -0.0000225  -0.0000347   0.0000072   0.0000034
    9   0.0000161  -0.0000435  -0.0000332  -0.0000003  -0.0000654  -0.0000881
   10  -0.0000177   0.0000459  -0.0000161  -0.0000077   0.0000255   0.0000105
   11  -0.0000041   0.0000160  -0.0000098   0.0000004   0.0000067  -0.0000034
   12   0.0000013  -0.0000051   0.0000088  -0.0000004   0.0000023   0.0000125
   13  -0.0001794   0.0002537  -0.0000374  -0.0001265   0.0001531   0.0001412
   14   0.0000472  -0.0000235   0.0000204   0.0000525   0.0000136   0.0000047
   15  -0.0000461   0.0000793   0.0000401  -0.0000253   0.0000925   0.0001247
   16  -0.0000467   0.0000437   0.0000343  -0.0000279   0.0000539   0.0000840
   17  -0.0000250   0.0000044   0.0000227  -0.0000238   0.0000139   0.0000373
   18  -0.0000534   0.0001110  -0.0000157  -0.0000131   0.0000847   0.0000694
   19   0.0000247  -0.0000639   0.0000143   0.0000114  -0.0000434  -0.0000259
   20  -0.0000186   0.0000652  -0.0000278  -0.0000105   0.0000315   0.0000081
   21   0.0000144  -0.0000523   0.0000131   0.0000013  -0.0000360  -0.0000220
   22   0.0000065  -0.0000171  -0.0000085  -0.0000007  -0.0000216  -0.0000235
   23  -0.0000029   0.0000098   0.0000216   0.0000054   0.0000260   0.0000396
   24   0.0000017   0.0000096   0.0000250   0.0000065   0.0000301   0.0000428
   25   0.0000430  -0.0000817  -0.0000399   0.0000118  -0.0000974  -0.0001221
   26   0.0000206   0.0000709  -0.0000619   0.0000164   0.0000233  -0.0000367
   27   0.0000115  -0.0000790  -0.0000046  -0.0000205  -0.0000826  -0.0000840
   28  -0.0000436   0.0001588  -0.0000642  -0.0000197   0.0000838   0.0000260
   29  -0.0000207   0.0000550  -0.0000233  -0.0000076   0.0000270   0.0000079
   30   0.0000108  -0.0000290   0.0000348   0.0000131   0.0000064   0.0000374
   31   0.0002943  -0.0008778   0.0002835   0.0002045  -0.0004965  -0.0003377
   32   0.0001739  -0.0012685   0.0004182   0.0000258  -0.0007615  -0.0002948
   33  -0.0003486   0.0011957  -0.0005353  -0.0001880   0.0005806   0.0001838
   34  -0.0000085   0.0000473  -0.0000434  -0.0000086  -0.0000035  -0.0000128
   35  -0.0000020   0.0000521   0.0000870   0.0000398   0.0001041   0.0001435
   36   0.0000526  -0.0001790   0.0001377   0.0000451  -0.0000372   0.0000442
   37   0.0000339  -0.0000022  -0.0000570   0.0000153  -0.0000392  -0.0000658
   38   0.0000116   0.0001821  -0.0001281   0.0000243   0.0000721  -0.0000313
   39   0.0000172  -0.0000348  -0.0001031  -0.0000629  -0.0001103  -0.0001793
   40  -0.0008495   0.0038140  -0.0007749  -0.0003598   0.0022386   0.0017547
   41  -0.0002363   0.0002261  -0.0001071  -0.0000955   0.0003717  -0.0000831
   42   0.0001963  -0.0007311   0.0004820   0.0000385   0.0000260   0.0002859
   43  -0.0000166   0.0000630   0.0000444   0.0000053   0.0000904   0.0001139
   44   0.0000282  -0.0001760   0.0000122  -0.0000417  -0.0001605  -0.0000839
   45  -0.0000049   0.0000176  -0.0000474  -0.0000044  -0.0000180  -0.0000612
   46   0.0000096  -0.0000231   0.0000123   0.0000138  -0.0000065   0.0000024
   47   0.0000310   0.0000229   0.0000469   0.0000664   0.0000799   0.0000821
   48  -0.0000022   0.0000079  -0.0000480  -0.0000179  -0.0000410  -0.0000731
   49   0.0000222  -0.0000479   0.0000222   0.0000215  -0.0000219  -0.0000035
   50  -0.0000185   0.0000296  -0.0000688  -0.0000319  -0.0000415  -0.0000929
   51   0.0000342  -0.0000928   0.0000453   0.0000241  -0.0000430  -0.0000039
   52   0.0000246  -0.0000394   0.0000081   0.0000204  -0.0000216  -0.0000160
   53   0.0000077   0.0000215   0.0000118   0.0000265   0.0000373   0.0000271
   54   0.0000042   0.0000006   0.0000133   0.0000162   0.0000109   0.0000126
   55  -0.0000113   0.0000272   0.0000268   0.0000004   0.0000465   0.0000643
   56  -0.0000009   0.0000002   0.0000107  -0.0000017   0.0000082   0.0000192
   57  -0.0000201   0.0000436   0.0000212  -0.0000073   0.0000540   0.0000673
   58  -0.0000199   0.0000499  -0.0000293  -0.0000157   0.0000156  -0.0000103
   59  -0.0000076   0.0000141  -0.0000115  -0.0000052   0.0000022  -0.0000077
   60   0.0000130  -0.0000276   0.0000112   0.0000070  -0.0000118  -0.0000000
   61   0.0000131  -0.0000185   0.0000043   0.0000116  -0.0000086  -0.0000073
   62   0.0000077  -0.0000015   0.0000130   0.0000121   0.0000135   0.0000187
   63   0.0000088  -0.0000019   0.0000054   0.0000137   0.0000064   0.0000033
   64  -0.0000088   0.0000139   0.0000039  -0.0000067   0.0000131   0.0000175
   65   0.0000012  -0.0000007  -0.0000043   0.0000011  -0.0000040  -0.0000082
   66  -0.0000090   0.0000108   0.0000061  -0.0000082   0.0000117   0.0000194
   67  -0.0000110   0.0000175  -0.0000051  -0.0000084   0.0000086   0.0000055
   68   0.0000053  -0.0000127  -0.0000004   0.0000027  -0.0000108  -0.0000102
   69  -0.0000041   0.0000060  -0.0000090  -0.0000042  -0.0000035  -0.0000094
   70  -0.0000171   0.0000222  -0.0000072  -0.0000134   0.0000095   0.0000062
   71   0.0000012   0.0000002   0.0000001   0.0000015   0.0000009   0.0000001
   72  -0.0000016   0.0000011  -0.0000020  -0.0000010  -0.0000009  -0.0000023
   73   0.0000095  -0.0000111   0.0000040   0.0000083  -0.0000038  -0.0000021
   74  -0.0000010   0.0000061   0.0000071   0.0000014   0.0000117   0.0000157
   75   0.0000025   0.0000045   0.0000035   0.0000047   0.0000079   0.0000070
   76   0.0000093  -0.0000117   0.0000041   0.0000074  -0.0000048  -0.0000028
   77   0.0000000  -0.0000030  -0.0000030  -0.0000007  -0.0000048  -0.0000063
   78  -0.0000022  -0.0000029   0.0000048  -0.0000037   0.0000004   0.0000071
   79   0.0001583  -0.0002372   0.0000530   0.0001051  -0.0001338  -0.0000985
   80   0.0000097  -0.0000367  -0.0000065  -0.0000044  -0.0000395  -0.0000342
   81   0.0000009  -0.0000112  -0.0000532  -0.0000020  -0.0000513  -0.0000924
   82  -0.0001116   0.0001588  -0.0000462  -0.0000774   0.0000787   0.0000503
   83   0.0000033   0.0000119   0.0000016   0.0000093   0.0000150   0.0000084
   84   0.0000498  -0.0000713   0.0000547   0.0000339  -0.0000094   0.0000316
   85  -0.0000135   0.0000173  -0.0000013  -0.0000109   0.0000101   0.0000120
   86   0.0000067  -0.0000022  -0.0000013   0.0000082  -0.0000002  -0.0000056
   87  -0.0000063   0.0000083   0.0000040  -0.0000051   0.0000086   0.0000130
   88   0.0000284  -0.0000393   0.0000066   0.0000197  -0.0000230  -0.0000198
   89  -0.0000076   0.0000056   0.0000017  -0.0000073   0.0000039   0.0000083
   90  -0.0000050   0.0000092  -0.0000138  -0.0000019  -0.0000029  -0.0000147
   91   0.0009102   0.0069062   0.0004681   0.0008121   0.0028474   0.0022960
   92  -0.0015848  -0.0084131   0.0010413  -0.0000789  -0.0019604  -0.0022716
   93   0.0006561  -0.0024136   0.0030788   0.0005935  -0.0005329   0.0009978
   94   0.0089093   0.0194555  -0.0078257   0.0066802   0.0005698  -0.0026495
   95   0.0255595  -0.0177012   0.0074016   0.0097081  -0.0126977  -0.0093234
   96  -0.0206538   0.0315395   0.0001244   0.0143014  -0.0375683  -0.0148518
   97  -0.0002249  -0.0004025  -0.0002388  -0.0009798   0.0036495   0.0008180
   98  -0.0005795   0.0018797   0.0018785   0.0029827  -0.0060880  -0.0009508
   99   0.0000697   0.0010523   0.0025276   0.0004695  -0.0012722   0.0009589
  100   0.0012828  -0.0029997   0.0006553   0.0011307  -0.0020191  -0.0014991
  101  -0.0005523   0.0037226  -0.0006687  -0.0004239   0.0018365   0.0019522
  102  -0.0002013   0.0023341  -0.0008095   0.0003294  -0.0000807   0.0000988
  103  -0.0000554   0.0000968  -0.0001138  -0.0001503   0.0000444  -0.0000668
  104   0.0000855  -0.0003495   0.0002430   0.0001889  -0.0000770   0.0000688
  105   0.0000563  -0.0002027   0.0002553  -0.0000140   0.0002352   0.0002703
  106  -0.1861957   0.1681223  -0.1840516  -0.0751327   0.0222016  -0.0110554
  107   0.1685216  -0.3346455   0.2622718   0.0256005  -0.1334844  -0.0398331
  108  -0.1791780   0.2501186  -0.4121722  -0.0008421  -0.0617730  -0.2414691
  109   0.1630478  -0.1961650   0.2275420   0.0228761   0.0023118  -0.0292081
  110  -0.1961650   0.3275732  -0.3050088   0.0004605   0.0338987   0.0168960
  111   0.2275420  -0.3050088   0.4999424  -0.0340149   0.0261620  -0.1000453
  112   0.0228761   0.0004605  -0.0340149   0.1457383  -0.2158917   0.0243034
  113   0.0023118   0.0338987   0.0261620  -0.2158917   0.5258639   0.0762140
  114  -0.0292081   0.0168960  -0.1000453   0.0243034   0.0762140   0.4001275
  115  -0.0055634  -0.0015129  -0.0021077  -0.1000334   0.1840252   0.0140845
  116  -0.0011957  -0.0007147   0.0079701   0.1765737  -0.4044421  -0.0408410
  117  -0.0015714   0.0069467   0.0044524  -0.0055284   0.0008721  -0.0467445
  118  -0.0083244   0.0059842  -0.0010341  -0.0023327   0.0019983   0.0023956
  119   0.0034907  -0.0026636  -0.0010166   0.0010646  -0.0003183  -0.0002767
  120   0.0031490  -0.0025731   0.0000372   0.0014086  -0.0017090  -0.0041103
  121   0.0001873  -0.0000459   0.0001735  -0.0001805  -0.0000883   0.0003136
  122  -0.0001455  -0.0001577  -0.0007785   0.0000970  -0.0014950  -0.0008150
  123   0.0001113   0.0001750   0.0010905   0.0000194  -0.0007650   0.0016582
  124   0.0015913  -0.0017641   0.0006701   0.0011264  -0.0009063  -0.0006863
  125  -0.0007329  -0.0004666   0.0003822  -0.0007224  -0.0006338   0.0002457
  126   0.0008080   0.0000678   0.0010042  -0.0005415   0.0002241   0.0016115
  127   0.0001483   0.0001749   0.0000826   0.0000196   0.0001423   0.0001052
  128  -0.0002067   0.0001537  -0.0002700   0.0001568   0.0000902  -0.0002296
  129   0.0000403  -0.0000471  -0.0000832   0.0000820  -0.0001323  -0.0002156
  130   0.0019961  -0.0014943   0.0003986   0.0004652  -0.0007357  -0.0005589
  131  -0.0007395   0.0009821  -0.0000978  -0.0002109   0.0008387   0.0006296
  132  -0.0014794   0.0009234   0.0003593  -0.0001747  -0.0007762   0.0009291
  133  -0.0000802   0.0000383  -0.0000927  -0.0000005   0.0001277  -0.0001017
  134   0.0001074  -0.0000474   0.0002652  -0.0000466  -0.0000421   0.0003696
  135   0.0000996  -0.0000431   0.0001042  -0.0000094   0.0001482   0.0001663
  136  -0.0001721   0.0001689  -0.0000779   0.0001739   0.0001109  -0.0000210
  137   0.0021088  -0.0023643   0.0002820   0.0005528  -0.0011168  -0.0012666
  138  -0.0005697   0.0007721  -0.0000305  -0.0003342   0.0006971   0.0007093
  139   0.0000565  -0.0000805   0.0000772  -0.0000926  -0.0000695   0.0000840
  140  -0.0001731   0.0002554  -0.0001470   0.0000096   0.0001446  -0.0000702
  141   0.0002178  -0.0002789  -0.0000212   0.0000728  -0.0001674  -0.0002408
  142   0.0004438  -0.0005223   0.0001734   0.0000728  -0.0005076  -0.0001926
  143  -0.0004694   0.0006716  -0.0002879  -0.0002659   0.0003567   0.0001865
  144   0.0000619  -0.0003084  -0.0001478   0.0000346  -0.0002989  -0.0005628
  145  -0.0000169   0.0000566   0.0000565  -0.0000186   0.0000458   0.0001029
  146   0.0000255  -0.0000405  -0.0000398   0.0000044  -0.0000620  -0.0000783
  147   0.0000276  -0.0000210   0.0001387  -0.0000055   0.0000881   0.0002052
  148  -0.0003589   0.0005563  -0.0001793  -0.0000035   0.0004758   0.0001467
  149   0.0004866  -0.0010442   0.0003069   0.0002657  -0.0005612  -0.0003319
  150   0.0000928  -0.0000319   0.0001948   0.0000036   0.0000929   0.0002643
  151   0.0001035  -0.0001171   0.0000224  -0.0000197  -0.0001225  -0.0000520
  152  -0.0001114   0.0001536  -0.0000678  -0.0000293   0.0001216   0.0000246
  153  -0.0000134  -0.0000202  -0.0000494   0.0000017  -0.0000560  -0.0000798
          115         116         117         118         119         120
    1   0.0000072  -0.0000021  -0.0000095   0.0000049   0.0000037  -0.0000184
    2   0.0000172   0.0000053  -0.0000025   0.0000034   0.0000207  -0.0000117
    3  -0.0000038  -0.0000024  -0.0000014   0.0000011  -0.0000080   0.0000092
    4  -0.0000009  -0.0000004   0.0000018  -0.0000002  -0.0000017   0.0000048
    5   0.0000004  -0.0000039   0.0000015   0.0000114  -0.0000009   0.0000092
    6  -0.0000002   0.0000035   0.0000022  -0.0000123   0.0000079  -0.0000008
    7  -0.0000418   0.0000242   0.0000415  -0.0001515  -0.0000109   0.0000513
    8   0.0000254   0.0000015  -0.0000083   0.0000694   0.0000028   0.0000032
    9   0.0000074   0.0000104   0.0000175  -0.0000255   0.0000068   0.0000348
   10   0.0000002  -0.0000056  -0.0000032   0.0000208  -0.0000103  -0.0000050
   11  -0.0000026  -0.0000020   0.0000009  -0.0000021  -0.0000081   0.0000017
   12   0.0000013   0.0000015  -0.0000023   0.0000000   0.0000023  -0.0000073
   13   0.0000647  -0.0000324  -0.0000552   0.0002149   0.0000096  -0.0000592
   14  -0.0000407  -0.0000060   0.0000094  -0.0000711  -0.0000416   0.0000138
   15   0.0000062  -0.0000171  -0.0000303   0.0000563  -0.0000096  -0.0000410
   16   0.0000123  -0.0000098  -0.0000211   0.0000094   0.0000516  -0.0000516
   17   0.0000135  -0.0000034  -0.0000116   0.0000157   0.0000546  -0.0000408
   18  -0.0000027  -0.0000160  -0.0000174   0.0000650  -0.0000166  -0.0000344
   19   0.0000003   0.0000079   0.0000062  -0.0000329   0.0000212   0.0000106
   20   0.0000003  -0.0000060  -0.0000017   0.0000342   0.0000085  -0.0000043
   21   0.0000050   0.0000063   0.0000038  -0.0000073   0.0000262   0.0000115
   22   0.0000030   0.0000032   0.0000032  -0.0000053   0.0000057   0.0000070
   23  -0.0000056  -0.0000044  -0.0000061   0.0000070   0.0000016  -0.0000085
   24  -0.0000082  -0.0000049  -0.0000060  -0.0000052  -0.0000182  -0.0000079
   25   0.0000061   0.0000187   0.0000216  -0.0000267  -0.0000293   0.0000359
   26  -0.0000183   0.0000019   0.0000153   0.0001366  -0.0000798   0.0000490
   27   0.0000222   0.0000101   0.0000129  -0.0000633   0.0000416   0.0000529
   28  -0.0000072  -0.0000146  -0.0000038   0.0000848  -0.0000197  -0.0000308
   29   0.0000003  -0.0000047  -0.0000027   0.0000193  -0.0000136  -0.0000109
   30  -0.0000031   0.0000041  -0.0000049  -0.0000042  -0.0000071  -0.0000179
   31  -0.0000317   0.0000877   0.0000839  -0.0003440  -0.0001791   0.0002332
   32   0.0001475   0.0000956  -0.0000158  -0.0005507   0.0000349   0.0001667
   33  -0.0000177  -0.0000962  -0.0000468   0.0005375   0.0000765  -0.0003726
   34   0.0000087  -0.0000022  -0.0000054   0.0000165  -0.0000139  -0.0000028
   35  -0.0000275  -0.0000126  -0.0000093   0.0000606   0.0000016   0.0000044
   36  -0.0000124   0.0000076   0.0000027  -0.0000818  -0.0000250   0.0000428
   37  -0.0000017   0.0000169   0.0000177   0.0000655  -0.0001136   0.0000861
   38  -0.0000316  -0.0000082   0.0000196   0.0001934  -0.0001333   0.0000544
   39   0.0000231   0.0000091   0.0000156  -0.0000898   0.0000527  -0.0000075
   40  -0.0000302  -0.0002676  -0.0002308   0.0014798   0.0007815  -0.0013095
   41  -0.0001836  -0.0001411  -0.0000061   0.0011415  -0.0014043   0.0002516
   42  -0.0000141   0.0000440   0.0000327  -0.0008441   0.0003512  -0.0000048
   43  -0.0000203  -0.0000154  -0.0000139   0.0000170   0.0000080  -0.0000398
   44   0.0000613   0.0000383   0.0000008  -0.0000760   0.0000186  -0.0000156
   45  -0.0000011  -0.0000045   0.0000033   0.0000188  -0.0000011   0.0000426
   46  -0.0000019   0.0000068   0.0000040  -0.0000034  -0.0000061   0.0000025
   47  -0.0000511  -0.0000080   0.0000043  -0.0000203  -0.0000428   0.0000007
   48   0.0000140   0.0000045   0.0000131  -0.0000008   0.0000048   0.0000126
   49  -0.0000038   0.0000074   0.0000075  -0.0000290  -0.0000110   0.0000019
   50   0.0000155  -0.0000036   0.0000095   0.0000172   0.0000265   0.0000264
   51  -0.0000015   0.0000111   0.0000057  -0.0000484   0.0000021   0.0000076
   52  -0.0000089   0.0000065   0.0000073  -0.0000273  -0.0000089   0.0000094
   53  -0.0000224  -0.0000041   0.0000047   0.0000080  -0.0000063   0.0000047
   54  -0.0000070   0.0000018   0.0000091  -0.0000099  -0.0000023  -0.0000046
   55  -0.0000062  -0.0000073  -0.0000123   0.0000139  -0.0000013  -0.0000218
   56   0.0000011   0.0000007  -0.0000038  -0.0000005  -0.0000033  -0.0000106
   57  -0.0000035  -0.0000118  -0.0000166   0.0000252  -0.0000040  -0.0000193
   58   0.0000025  -0.0000080  -0.0000018   0.0000244   0.0000040   0.0000044
   59   0.0000020  -0.0000016   0.0000001   0.0000084  -0.0000018   0.0000025
   60  -0.0000017   0.0000056   0.0000015  -0.0000136  -0.0000003  -0.0000030
   61  -0.0000063   0.0000028   0.0000042  -0.0000175  -0.0000028   0.0000024
   62  -0.0000095  -0.0000015  -0.0000008  -0.0000068  -0.0000104  -0.0000013
   63  -0.0000100  -0.0000020   0.0000031  -0.0000141  -0.0000045   0.0000017
   64   0.0000026  -0.0000023  -0.0000049   0.0000111  -0.0000001  -0.0000080
   65  -0.0000005   0.0000005   0.0000024  -0.0000018   0.0000007   0.0000025
   66   0.0000045  -0.0000016  -0.0000059   0.0000120  -0.0000001  -0.0000075
   67   0.0000036  -0.0000026  -0.0000032   0.0000144   0.0000014  -0.0000015
   68   0.0000006   0.0000031   0.0000032  -0.0000061   0.0000014   0.0000022
   69   0.0000031   0.0000011   0.0000016   0.0000042   0.0000005  -0.0000000
   70   0.0000078  -0.0000025  -0.0000044   0.0000210   0.0000014  -0.0000024
   71  -0.0000015  -0.0000002   0.0000004  -0.0000015  -0.0000007   0.0000003
   72   0.0000009   0.0000001   0.0000003   0.0000021   0.0000012   0.0000006
   73  -0.0000051   0.0000013   0.0000025  -0.0000119  -0.0000019   0.0000013
   74  -0.0000025  -0.0000025  -0.0000034   0.0000001  -0.0000043  -0.0000037
   75  -0.0000051  -0.0000026  -0.0000003  -0.0000040  -0.0000037   0.0000002
   76  -0.0000041   0.0000011   0.0000021  -0.0000119  -0.0000017   0.0000016
   77   0.0000013   0.0000011   0.0000010  -0.0000001   0.0000013   0.0000019
   78   0.0000033   0.0000010  -0.0000026   0.0000044   0.0000018  -0.0000034
   79  -0.0000519   0.0000305   0.0000422  -0.0001900   0.0000169   0.0000320
   80   0.0000103   0.0000102   0.0000065  -0.0000031   0.0000149   0.0000081
   81   0.0000062   0.0000073   0.0000182  -0.0000046   0.0000121   0.0000280
   82   0.0000412  -0.0000186  -0.0000268   0.0001334  -0.0000020  -0.0000171
   83  -0.0000099  -0.0000048   0.0000000  -0.0000096  -0.0000106   0.0000003
   84  -0.0000194   0.0000051   0.0000006  -0.0000561  -0.0000038  -0.0000064
   85   0.0000062  -0.0000017  -0.0000045   0.0000167   0.0000038  -0.0000070
   86  -0.0000063  -0.0000010   0.0000028  -0.0000104  -0.0000038   0.0000038
   87   0.0000025  -0.0000013  -0.0000035   0.0000093   0.0000016  -0.0000052
   88  -0.0000107   0.0000049   0.0000082  -0.0000345   0.0000020   0.0000053
   89   0.0000051  -0.0000001  -0.0000032   0.0000122   0.0000032  -0.0000028
   90   0.0000008  -0.0000001   0.0000027   0.0000043   0.0000003   0.0000029
   91   0.0006267  -0.0000850  -0.0005614  -0.0354221  -0.0044311  -0.0076040
   92  -0.0009701   0.0001298   0.0009485  -0.0279438  -0.0002854  -0.0051833
   93  -0.0002420   0.0001933   0.0004303   0.0158539  -0.0020672   0.0073899
   94   0.0041940   0.0003604  -0.0017667  -0.0677563  -0.0099015   0.0179936
   95   0.0010337   0.0022171  -0.0011609  -0.0059426  -0.1308158   0.0381546
   96  -0.0006693  -0.0026281  -0.0068999   0.0207116   0.0436084  -0.1248114
   97   0.0000349   0.0002491   0.0007144   0.0036600   0.0029641   0.0118268
   98   0.0000728  -0.0003307  -0.0014651   0.0020831   0.0045734   0.0253304
   99  -0.0001800  -0.0000678  -0.0001777  -0.0024313  -0.0033709  -0.0209726
  100   0.0001137   0.0005232   0.0004784  -0.0016405  -0.0011770   0.0027938
  101   0.0001883  -0.0001414  -0.0003160  -0.0036896   0.0077069  -0.0030732
  102   0.0002625   0.0001112  -0.0001276   0.0028166  -0.0006324  -0.0003347
  103  -0.0000546  -0.0000435  -0.0000467  -0.0001525  -0.0000904  -0.0001279
  104   0.0000231   0.0000772   0.0000883   0.0003562  -0.0005535   0.0004937
  105  -0.0000474   0.0000363   0.0000728   0.0000894  -0.0000897  -0.0001109
  106   0.0044381   0.0083018   0.0237849   0.0175186  -0.0105235  -0.0093338
  107   0.0014826  -0.0170951  -0.0538880   0.0003322  -0.0269152   0.0049591
  108   0.0043016  -0.0122468  -0.0067566  -0.0113686   0.0211110   0.0095635
  109  -0.0055634  -0.0011957  -0.0015714  -0.0083244   0.0034907   0.0031490
  110  -0.0015129  -0.0007147   0.0069467   0.0059842  -0.0026636  -0.0025731
  111  -0.0021077   0.0079701   0.0044524  -0.0010341  -0.0010166   0.0000372
  112  -0.1000334   0.1765737  -0.0055284  -0.0023327   0.0010646   0.0014086
  113   0.1840252  -0.4044421   0.0008721   0.0019983  -0.0003183  -0.0017090
  114   0.0140845  -0.0408410  -0.0467445   0.0023956  -0.0002767  -0.0041103
  115   0.0964124  -0.1845035  -0.0151337   0.0002969   0.0002400   0.0000092
  116  -0.1845035   0.4195467   0.0474236   0.0002979   0.0005128   0.0000143
  117  -0.0151337   0.0474236   0.0553004  -0.0003527   0.0005152  -0.0004692
  118   0.0002969   0.0002979  -0.0003527   0.4771859   0.0172638   0.0100693
  119   0.0002400   0.0005128   0.0005152   0.0172638   0.4903371   0.0212435
  120   0.0000092   0.0000143  -0.0004692   0.0100693   0.0212435   0.5827819
  121  -0.0000489   0.0000110  -0.0000458  -0.0474623  -0.0046002  -0.0178452
  122   0.0000674  -0.0000146  -0.0002811  -0.0060926  -0.0701982  -0.0651726
  123  -0.0001326  -0.0000227   0.0004938  -0.0177679  -0.0607956  -0.2712137
  124  -0.0003532  -0.0002367   0.0002233  -0.2071212   0.0050776  -0.0464996
  125   0.0001014   0.0003137   0.0001806  -0.0366054  -0.0879032   0.0074727
  126   0.0001492   0.0001149   0.0000569  -0.0280993   0.0147847  -0.0829457
  127   0.0000385  -0.0000764  -0.0000895  -0.0202887  -0.0379838   0.0189419
  128  -0.0000683  -0.0000613  -0.0000011  -0.0002879  -0.0021069   0.0011197
  129  -0.0000588  -0.0000301   0.0000430  -0.0054701  -0.0094710   0.0026934
  130  -0.0000065   0.0000674   0.0000858  -0.0938175   0.0239210   0.0108333
  131   0.0000048  -0.0000781  -0.0001673   0.0469295  -0.1386471  -0.0339971
  132  -0.0002625  -0.0000591   0.0002560   0.0097563  -0.0255421  -0.0919987
  133   0.0000339   0.0000029  -0.0000460   0.0029260   0.0079317   0.0156827
  134  -0.0000559  -0.0000083   0.0001202  -0.0058476  -0.0116666  -0.0273810
  135  -0.0000051   0.0000388   0.0000372  -0.0021515  -0.0045872  -0.0062664
  136  -0.0001340  -0.0000918   0.0000130   0.0016630   0.0067191  -0.0066185
  137   0.0000119   0.0001524   0.0001622  -0.0154697  -0.0422202   0.0327413
  138   0.0000527  -0.0000260  -0.0000658   0.0013908   0.0058474  -0.0034465
  139   0.0000444   0.0000372   0.0000031   0.0005245  -0.0006409  -0.0013718
  140   0.0000010  -0.0000497  -0.0000661   0.0012257   0.0022265   0.0034479
  141  -0.0000060   0.0000187   0.0000440  -0.0007746  -0.0005537   0.0029081
  142   0.0000484   0.0000439   0.0000426  -0.0169715   0.0086996  -0.0015535
  143   0.0000381  -0.0000280  -0.0000219   0.0256107   0.0086708   0.0032589
  144  -0.0000114   0.0000078   0.0000342   0.0075594   0.0006907   0.0016819
  145   0.0000093   0.0000063   0.0000059   0.0007472  -0.0013556  -0.0009381
  146  -0.0000008  -0.0000006  -0.0000094  -0.0000713  -0.0005552  -0.0000720
  147   0.0000043   0.0000071   0.0000077  -0.0005115  -0.0011552  -0.0007328
  148  -0.0000572  -0.0000976  -0.0000788  -0.0044416  -0.0070701  -0.0000068
  149  -0.0000666   0.0001007   0.0001344  -0.0008187   0.0033458   0.0001766
  150   0.0000011   0.0000105  -0.0000087  -0.0001338   0.0006242   0.0010791
  151   0.0000263   0.0000287   0.0000163  -0.0000529  -0.0000950   0.0002764
  152  -0.0000001  -0.0000239  -0.0000219  -0.0002903  -0.0009503   0.0002517
  153   0.0000025   0.0000012   0.0000130  -0.0000028   0.0006481  -0.0004257
          121         122         123         124         125         126
    1  -0.0000012   0.0000013   0.0000054  -0.0000149  -0.0000122   0.0000131
    2   0.0000004   0.0000026   0.0000025   0.0000030  -0.0000261   0.0000072
    3   0.0000018  -0.0000017  -0.0000042  -0.0000019   0.0000127  -0.0000060
    4  -0.0000000  -0.0000002  -0.0000013   0.0000014   0.0000050  -0.0000028
    5   0.0000011  -0.0000012  -0.0000043  -0.0000184   0.0000021  -0.0000059
    6  -0.0000001   0.0000003   0.0000022   0.0000261  -0.0000050   0.0000003
    7   0.0000066   0.0000029   0.0000014   0.0002734   0.0000651  -0.0000329
    8  -0.0000006  -0.0000021  -0.0000049  -0.0000913  -0.0000198   0.0000005
    9   0.0000044   0.0000017  -0.0000070   0.0000558   0.0000073  -0.0000199
   10  -0.0000010  -0.0000004  -0.0000019  -0.0000451   0.0000039   0.0000020
   11   0.0000001   0.0000003  -0.0000012  -0.0000088   0.0000085  -0.0000014
   12  -0.0000004  -0.0000002   0.0000021  -0.0000008  -0.0000055   0.0000038
   13  -0.0000076  -0.0000048  -0.0000069  -0.0003898  -0.0000785   0.0000403
   14  -0.0000003   0.0000021   0.0000046   0.0000906   0.0000684  -0.0000042
   15  -0.0000048  -0.0000010   0.0000089  -0.0001181  -0.0000146   0.0000337
   16  -0.0000015  -0.0000037   0.0000066  -0.0000788  -0.0000688   0.0000287
   17  -0.0000021  -0.0000014   0.0000059  -0.0000261  -0.0000660   0.0000158
   18  -0.0000048  -0.0000013  -0.0000047  -0.0001380  -0.0000137   0.0000089
   19   0.0000032   0.0000005   0.0000012   0.0000712  -0.0000043  -0.0000080
   20   0.0000003  -0.0000022  -0.0000033  -0.0000451  -0.0000110   0.0000032
   21   0.0000031  -0.0000007  -0.0000018   0.0000478  -0.0000187  -0.0000038
   22   0.0000023   0.0000004  -0.0000034   0.0000176  -0.0000014  -0.0000050
   23  -0.0000012  -0.0000023   0.0000028  -0.0000136  -0.0000036   0.0000066
   24  -0.0000029   0.0000012   0.0000069  -0.0000078   0.0000164   0.0000125
   25   0.0000022   0.0000061  -0.0000071   0.0000830   0.0000456  -0.0000324
   26  -0.0000064   0.0000012  -0.0000059  -0.0000247   0.0000829  -0.0000272
   27   0.0000046  -0.0000049  -0.0000038   0.0000789  -0.0000148  -0.0000096
   28  -0.0000041   0.0000000  -0.0000028  -0.0001200  -0.0000007   0.0000089
   29  -0.0000010   0.0000007  -0.0000019  -0.0000489   0.0000035   0.0000020
   30  -0.0000030   0.0000014   0.0000069   0.0000152   0.0000024   0.0000075
   31  -0.0000048   0.0000186   0.0000145   0.0006779   0.0002777  -0.0001063
   32   0.0000290   0.0000394  -0.0000308   0.0006710  -0.0000777  -0.0000774
   33  -0.0000035   0.0000097  -0.0000466  -0.0008901  -0.0002211   0.0000714
   34   0.0000024  -0.0000008  -0.0000067  -0.0000332   0.0000011  -0.0000029
   35  -0.0000039  -0.0000147   0.0000151  -0.0000326   0.0000115   0.0000138
   36  -0.0000067  -0.0000012   0.0000205   0.0001261   0.0000425   0.0000060
   37   0.0000053   0.0000116  -0.0000168   0.0000164   0.0000795  -0.0000248
   38  -0.0000034   0.0000047  -0.0000081  -0.0000478   0.0001536  -0.0000326
   39   0.0000042   0.0000057  -0.0000045   0.0000614  -0.0000325  -0.0000035
   40  -0.0000678  -0.0000905   0.0001649  -0.0020075  -0.0009254   0.0004880
   41  -0.0001226   0.0000950  -0.0000027  -0.0009357   0.0009709  -0.0000903
   42  -0.0000070  -0.0000465   0.0001518   0.0007105  -0.0001103   0.0001487
   43  -0.0000049  -0.0000023   0.0000131  -0.0000476  -0.0000172   0.0000286
   44  -0.0000011   0.0000104   0.0000100   0.0001110  -0.0000214   0.0000020
   45   0.0000077  -0.0000034  -0.0000174  -0.0000083   0.0000098  -0.0000238
   46  -0.0000000   0.0000003   0.0000010   0.0000119   0.0000057  -0.0000027
   47  -0.0000024  -0.0000030   0.0000068   0.0000200   0.0000516   0.0000044
   48   0.0000004   0.0000025  -0.0000041   0.0000072  -0.0000019  -0.0000077
   49  -0.0000015   0.0000024   0.0000054   0.0000478   0.0000182  -0.0000023
   50   0.0000048  -0.0000001  -0.0000124  -0.0000164  -0.0000211  -0.0000151
   51  -0.0000012   0.0000013   0.0000061   0.0000790   0.0000105  -0.0000018
   52   0.0000005   0.0000011   0.0000006   0.0000467   0.0000167  -0.0000068
   53  -0.0000005  -0.0000032  -0.0000003  -0.0000041   0.0000098  -0.0000013
   54  -0.0000044   0.0000002   0.0000067   0.0000116   0.0000023   0.0000023
   55  -0.0000025  -0.0000018   0.0000054  -0.0000324  -0.0000059   0.0000143
   56  -0.0000013   0.0000008   0.0000032  -0.0000053  -0.0000003   0.0000071
   57  -0.0000018  -0.0000019   0.0000034  -0.0000530  -0.0000044   0.0000144
   58   0.0000023  -0.0000008  -0.0000053  -0.0000406  -0.0000071  -0.0000018
   59   0.0000002   0.0000001  -0.0000022  -0.0000139   0.0000009  -0.0000018
   60   0.0000000   0.0000010   0.0000023   0.0000253   0.0000010   0.0000010
   61   0.0000003   0.0000003   0.0000011   0.0000271   0.0000068  -0.0000025
   62  -0.0000005  -0.0000002   0.0000021   0.0000065   0.0000105   0.0000021
   63  -0.0000005  -0.0000000   0.0000014   0.0000166   0.0000096  -0.0000007
   64  -0.0000008  -0.0000001   0.0000013  -0.0000205  -0.0000052   0.0000054
   65   0.0000002   0.0000001  -0.0000005   0.0000044   0.0000004  -0.0000019
   66  -0.0000005   0.0000000   0.0000013  -0.0000234  -0.0000056   0.0000063
   67  -0.0000003  -0.0000006  -0.0000010  -0.0000233  -0.0000046   0.0000015
   68  -0.0000000   0.0000005   0.0000003   0.0000132  -0.0000004  -0.0000017
   69   0.0000001   0.0000003  -0.0000010  -0.0000062  -0.0000019  -0.0000008
   70  -0.0000003  -0.0000005  -0.0000016  -0.0000357  -0.0000068   0.0000021
   71   0.0000002  -0.0000000  -0.0000001   0.0000016   0.0000010  -0.0000004
   72  -0.0000002  -0.0000002  -0.0000005  -0.0000025  -0.0000015  -0.0000009
   73   0.0000001   0.0000002   0.0000009   0.0000185   0.0000047  -0.0000012
   74  -0.0000003  -0.0000002   0.0000012  -0.0000054   0.0000043   0.0000035
   75  -0.0000002  -0.0000002   0.0000008   0.0000037   0.0000057   0.0000008
   76   0.0000004   0.0000002   0.0000007   0.0000189   0.0000047  -0.0000011
   77   0.0000001  -0.0000002  -0.0000007   0.0000015  -0.0000008  -0.0000018
   78  -0.0000001   0.0000000   0.0000007  -0.0000065  -0.0000046   0.0000025
   79   0.0000064   0.0000035   0.0000103   0.0003465   0.0000369  -0.0000251
   80   0.0000019   0.0000009  -0.0000017   0.0000216  -0.0000182  -0.0000057
   81   0.0000022  -0.0000013  -0.0000108   0.0000273  -0.0000005  -0.0000261
   82  -0.0000041  -0.0000029  -0.0000095  -0.0002374  -0.0000332   0.0000133
   83  -0.0000004  -0.0000001   0.0000007   0.0000071   0.0000160  -0.0000000
   84   0.0000007   0.0000018   0.0000105   0.0000905   0.0000134   0.0000105
   85  -0.0000005  -0.0000002   0.0000003  -0.0000296  -0.0000107   0.0000041
   86   0.0000002  -0.0000003  -0.0000003   0.0000155   0.0000092  -0.0000032
   87  -0.0000004  -0.0000002   0.0000007  -0.0000166  -0.0000061   0.0000035
   88   0.0000013   0.0000006   0.0000015   0.0000626   0.0000074  -0.0000056
   89  -0.0000003  -0.0000004  -0.0000002  -0.0000191  -0.0000082   0.0000024
   90  -0.0000000  -0.0000003  -0.0000025  -0.0000057   0.0000001  -0.0000054
   91   0.0012411   0.0013140   0.0004409  -0.0036001  -0.0104862   0.0055713
   92   0.0005530   0.0007886  -0.0005819  -0.0040444  -0.0038795   0.0035186
   93  -0.0002925  -0.0015579   0.0025905   0.0036638   0.0054774  -0.0010958
   94   0.0016998   0.0012188  -0.0018478  -0.0270784  -0.0293799   0.0166907
   95   0.0020449   0.0047794  -0.0036000  -0.0053831   0.0017074  -0.0003728
   96   0.0107379   0.0267430  -0.0223999  -0.0045784  -0.0096694   0.0072537
   97  -0.0009632  -0.0020654   0.0013175   0.0011320   0.0006140  -0.0005861
   98  -0.0016895  -0.0032492   0.0025315   0.0013047   0.0008385  -0.0014620
   99   0.0008722   0.0027853  -0.0009845   0.0001295  -0.0003201   0.0021445
  100  -0.0001761   0.0001704  -0.0001040   0.0034598   0.0027150  -0.0011642
  101   0.0005129  -0.0004784   0.0003688  -0.0001375  -0.0053672   0.0011682
  102   0.0002974   0.0000043  -0.0002478  -0.0016213  -0.0004721  -0.0001790
  103   0.0000022   0.0000431  -0.0001644  -0.0001884  -0.0001291   0.0000004
  104  -0.0000400  -0.0000902   0.0000175   0.0000769   0.0005220  -0.0001241
  105  -0.0001987   0.0000140   0.0002105   0.0003217   0.0001489   0.0001046
  106   0.0001581   0.0002950   0.0001163  -0.0020636   0.0013815  -0.0004219
  107   0.0002280   0.0020353  -0.0016302   0.0031673   0.0014895  -0.0008690
  108  -0.0010101   0.0022290  -0.0027469  -0.0002087  -0.0020215  -0.0023852
  109   0.0001873  -0.0001455   0.0001113   0.0015913  -0.0007329   0.0008080
  110  -0.0000459  -0.0001577   0.0001750  -0.0017641  -0.0004666   0.0000678
  111   0.0001735  -0.0007785   0.0010905   0.0006701   0.0003822   0.0010042
  112  -0.0001805   0.0000970   0.0000194   0.0011264  -0.0007224  -0.0005415
  113  -0.0000883  -0.0014950  -0.0007650  -0.0009063  -0.0006338   0.0002241
  114   0.0003136  -0.0008150   0.0016582  -0.0006863   0.0002457   0.0016115
  115  -0.0000489   0.0000674  -0.0001326  -0.0003532   0.0001014   0.0001492
  116   0.0000110  -0.0000146  -0.0000227  -0.0002367   0.0003137   0.0001149
  117  -0.0000458  -0.0002811   0.0004938   0.0002233   0.0001806   0.0000569
  118  -0.0474623  -0.0060926  -0.0177679  -0.2071212  -0.0366054  -0.0280993
  119  -0.0046002  -0.0701982  -0.0607956   0.0050776  -0.0879032   0.0147847
  120  -0.0178452  -0.0651726  -0.2712137  -0.0464996   0.0074727  -0.0829457
  121   0.0657892   0.0073297   0.0289278  -0.0239105  -0.0109597  -0.0370518
  122   0.0073297   0.0762525   0.0683597  -0.0038073   0.0025616  -0.0028975
  123   0.0289278   0.0683597   0.2955348  -0.0114767  -0.0026122  -0.0001767
  124  -0.0239105  -0.0038073  -0.0114767   0.3813954   0.1511519   0.0023305
  125  -0.0109597   0.0025616  -0.0026122   0.1511519   0.4677351  -0.1930246
  126  -0.0370518  -0.0028975  -0.0001767   0.0023305  -0.1930246   0.1597851
  127   0.0004577  -0.0002309  -0.0005294  -0.0805228  -0.1025255   0.0374458
  128   0.0007411  -0.0002560   0.0006611  -0.1459703  -0.3810193   0.1774866
  129  -0.0012452  -0.0007645  -0.0002318   0.0620300   0.1868392  -0.0924707
  130   0.0039082  -0.0001630   0.0007031  -0.0480903   0.0315147   0.0045696
  131   0.0049489  -0.0095786   0.0000128  -0.0023677   0.0031484   0.0011915
  132   0.0171229  -0.0289057  -0.0078507  -0.0052934   0.0075988   0.0018312
  133  -0.0014119   0.0024677   0.0005313   0.0020687  -0.0011725  -0.0001997
  134   0.0029495  -0.0037036  -0.0002817  -0.0017111   0.0026773   0.0023170
  135   0.0002028  -0.0005554   0.0006739   0.0000956   0.0015066   0.0016551
  136   0.0002426  -0.0006277  -0.0002805   0.0053949   0.0032908  -0.0017182
  137  -0.0013903   0.0036097   0.0000388  -0.0009862   0.0023887  -0.0002159
  138  -0.0004423   0.0002424   0.0032649  -0.0007949  -0.0001866   0.0020831
  139   0.0002360   0.0002038  -0.0000527  -0.0010104   0.0003083   0.0006326
  140   0.0000028  -0.0009205  -0.0014743  -0.0004003  -0.0004595  -0.0008980
  141  -0.0006763   0.0008730  -0.0000613   0.0000488  -0.0003885  -0.0001023
  142   0.0004976  -0.0014186  -0.0008739   0.0042535  -0.0008078   0.0002517
  143  -0.0001860  -0.0002406  -0.0009003   0.0053744  -0.0052458  -0.0007757
  144   0.0003019  -0.0005672  -0.0007048   0.0004209  -0.0005809   0.0009236
  145  -0.0000702   0.0007271   0.0006417  -0.0004058   0.0005508   0.0009220
  146  -0.0001779   0.0002314   0.0003334  -0.0002116   0.0002142   0.0001661
  147   0.0001098   0.0005990   0.0006301   0.0000001   0.0003174   0.0004116
  148  -0.0002004   0.0007656   0.0003015  -0.0047265   0.0029812   0.0000224
  149  -0.0000230  -0.0000769   0.0001774   0.0030123  -0.0002442  -0.0001151
  150  -0.0003422   0.0007164   0.0004660   0.0007711  -0.0004281   0.0004544
  151   0.0000741  -0.0000891  -0.0000523   0.0000843  -0.0004852   0.0000025
  152  -0.0000113   0.0000734   0.0000141  -0.0008482   0.0004926  -0.0000832
  153   0.0001035  -0.0002324  -0.0001193   0.0003498  -0.0001364  -0.0001880
          127         128         129         130         131         132
    1  -0.0000007   0.0000016  -0.0000047   0.0000108   0.0000213  -0.0000040
    2  -0.0000072   0.0000058  -0.0000011   0.0000038   0.0000106   0.0000011
    3   0.0000042  -0.0000030   0.0000010  -0.0000056  -0.0000078  -0.0000036
    4   0.0000014  -0.0000014   0.0000011  -0.0000074  -0.0000064   0.0000067
    5   0.0000055  -0.0000004   0.0000014   0.0000094  -0.0000000  -0.0000072
    6  -0.0000075   0.0000017   0.0000011  -0.0000136  -0.0000085   0.0000058
    7  -0.0000501  -0.0000097   0.0000147  -0.0002068  -0.0001139   0.0000668
    8   0.0000213   0.0000080  -0.0000034   0.0000783   0.0000484  -0.0000443
    9  -0.0000086   0.0000014   0.0000083  -0.0000552  -0.0000207   0.0000019
   10   0.0000108  -0.0000020  -0.0000027   0.0000245   0.0000225  -0.0000060
   11   0.0000038  -0.0000025   0.0000000  -0.0000015   0.0000044   0.0000050
   12  -0.0000013   0.0000016  -0.0000009   0.0000075   0.0000052   0.0000002
   13   0.0000779   0.0000098  -0.0000208   0.0002705   0.0001521  -0.0000849
   14  -0.0000084  -0.0000188  -0.0000012  -0.0000943  -0.0000476   0.0000419
   15   0.0000233  -0.0000017  -0.0000166   0.0000917   0.0000530  -0.0000317
   16  -0.0000018   0.0000099  -0.0000034   0.0000389   0.0000575  -0.0000281
   17  -0.0000115   0.0000109   0.0000011   0.0000447  -0.0000101   0.0000033
   18   0.0000237  -0.0000016  -0.0000030   0.0000940   0.0000497   0.0000227
   19  -0.0000155   0.0000012   0.0000059  -0.0000611  -0.0000360   0.0000233
   20   0.0000060  -0.0000002  -0.0000021   0.0000442   0.0000047  -0.0000276
   21  -0.0000153   0.0000052   0.0000041  -0.0000157  -0.0000427  -0.0000210
   22  -0.0000043   0.0000006   0.0000026  -0.0000109  -0.0000108   0.0000028
   23   0.0000022  -0.0000005  -0.0000021   0.0000208   0.0000028  -0.0000134
   24   0.0000050  -0.0000047  -0.0000074  -0.0000040   0.0000149  -0.0000015
   25  -0.0000059  -0.0000035   0.0000102  -0.0000953  -0.0000898   0.0000899
   26   0.0000341  -0.0000089  -0.0000024   0.0002850  -0.0002564   0.0002036
   27  -0.0000179   0.0000084   0.0000032  -0.0002596   0.0002371  -0.0002808
   28   0.0000248  -0.0000037  -0.0000051   0.0002184  -0.0001012   0.0000911
   29   0.0000104  -0.0000018  -0.0000015   0.0000400   0.0000172   0.0000137
   30  -0.0000036  -0.0000011  -0.0000019   0.0000178  -0.0000365   0.0000341
   31  -0.0000693  -0.0000261   0.0000232   0.0001678  -0.0006455   0.0008569
   32  -0.0001523   0.0000375   0.0000556  -0.0003857  -0.0000261   0.0004978
   33   0.0001212  -0.0000150  -0.0000140   0.0010888  -0.0004873   0.0009206
   34   0.0000070  -0.0000030  -0.0000013   0.0000215  -0.0000059  -0.0000271
   35   0.0000106  -0.0000009  -0.0000074   0.0000411   0.0000139  -0.0001257
   36  -0.0000132  -0.0000022  -0.0000042  -0.0000966   0.0000854   0.0000379
   37   0.0000211  -0.0000032  -0.0000042   0.0001000  -0.0000743   0.0000040
   38   0.0000579  -0.0000243  -0.0000087   0.0002543  -0.0001859   0.0000835
   39  -0.0000260   0.0000033   0.0000069  -0.0001478   0.0000598  -0.0000372
   40   0.0002128   0.0000357  -0.0000832   0.0031734  -0.0015310   0.0011359
   41   0.0004853  -0.0001619  -0.0001159   0.0034462  -0.0039275   0.0025307
   42  -0.0001795   0.0000456  -0.0000165  -0.0018319   0.0031978  -0.0024194
   43   0.0000026   0.0000004  -0.0000082   0.0000674   0.0000259  -0.0000144
   44  -0.0000272   0.0000048   0.0000034  -0.0001326   0.0000229   0.0000346
   45   0.0000061   0.0000008   0.0000060  -0.0000148   0.0000173  -0.0000695
   46  -0.0000002   0.0000003   0.0000013  -0.0000027  -0.0000078  -0.0000029
   47   0.0000045  -0.0000122  -0.0000039   0.0000121  -0.0000374   0.0000062
   48  -0.0000014   0.0000021   0.0000023  -0.0000155   0.0000042   0.0000075
   49  -0.0000060  -0.0000035   0.0000027  -0.0000443  -0.0000177   0.0000240
   50   0.0000006   0.0000066   0.0000050  -0.0000077   0.0000178  -0.0000024
   51  -0.0000142  -0.0000012   0.0000019  -0.0000682  -0.0000280   0.0000389
   52  -0.0000069  -0.0000027   0.0000029  -0.0000415  -0.0000173   0.0000103
   53   0.0000023  -0.0000010   0.0000004   0.0000277  -0.0000118  -0.0000081
   54  -0.0000022   0.0000002   0.0000007   0.0000045  -0.0000149   0.0000233
   55   0.0000044  -0.0000011  -0.0000050   0.0000388   0.0000074  -0.0000031
   56   0.0000005  -0.0000009  -0.0000030   0.0000056   0.0000074  -0.0000012
   57   0.0000101  -0.0000019  -0.0000065   0.0000464   0.0000125  -0.0000087
   58   0.0000074   0.0000009  -0.0000006   0.0000301   0.0000141  -0.0000201
   59   0.0000039  -0.0000006   0.0000002   0.0000048   0.0000035  -0.0000045
   60  -0.0000063   0.0000003   0.0000001  -0.0000141  -0.0000046   0.0000037
   61  -0.0000052  -0.0000011   0.0000015  -0.0000193  -0.0000086   0.0000085
   62   0.0000002  -0.0000024  -0.0000017  -0.0000018  -0.0000020  -0.0000009
   63  -0.0000022  -0.0000025   0.0000006  -0.0000134  -0.0000097   0.0000114
   64   0.0000032   0.0000006  -0.0000026   0.0000181   0.0000096  -0.0000054
   65  -0.0000009   0.0000002   0.0000008  -0.0000029  -0.0000018   0.0000020
   66   0.0000042   0.0000007  -0.0000031   0.0000186   0.0000144  -0.0000091
   67   0.0000045   0.0000005  -0.0000010   0.0000183   0.0000084  -0.0000082
   68  -0.0000030   0.0000006   0.0000012  -0.0000098  -0.0000037   0.0000037
   69   0.0000011   0.0000003  -0.0000000   0.0000041   0.0000033  -0.0000004
   70   0.0000077   0.0000009  -0.0000015   0.0000230   0.0000135  -0.0000094
   71  -0.0000003  -0.0000001   0.0000002  -0.0000004  -0.0000001  -0.0000001
   72   0.0000005   0.0000005   0.0000006   0.0000016   0.0000003   0.0000002
   73  -0.0000038  -0.0000007   0.0000009  -0.0000126  -0.0000067   0.0000054
   74   0.0000019  -0.0000019  -0.0000020   0.0000025   0.0000012   0.0000000
   75  -0.0000001  -0.0000018  -0.0000006  -0.0000030  -0.0000045   0.0000027
   76  -0.0000037  -0.0000007   0.0000005  -0.0000132  -0.0000074   0.0000047
   77  -0.0000002   0.0000005   0.0000010  -0.0000022  -0.0000010   0.0000008
   78   0.0000007   0.0000012  -0.0000010   0.0000062   0.0000059  -0.0000043
   79  -0.0000797  -0.0000011   0.0000183  -0.0002149  -0.0001291   0.0000662
   80  -0.0000082   0.0000084   0.0000036  -0.0000046   0.0000101  -0.0000147
   81  -0.0000042   0.0000022   0.0000133  -0.0000297  -0.0000308   0.0000203
   82   0.0000535   0.0000031  -0.0000093   0.0001455   0.0000854  -0.0000459
   83   0.0000011  -0.0000055  -0.0000009  -0.0000117  -0.0000125   0.0000128
   84  -0.0000214  -0.0000018  -0.0000036  -0.0000500  -0.0000199   0.0000019
   85   0.0000047   0.0000022  -0.0000017   0.0000250   0.0000151  -0.0000102
   86  -0.0000018  -0.0000026   0.0000014  -0.0000138  -0.0000124   0.0000105
   87   0.0000025   0.0000014  -0.0000015   0.0000150   0.0000098  -0.0000067
   88  -0.0000146  -0.0000004   0.0000037  -0.0000373  -0.0000242   0.0000137
   89   0.0000031   0.0000023  -0.0000008   0.0000161   0.0000117  -0.0000084
   90   0.0000017  -0.0000001   0.0000026   0.0000016  -0.0000034   0.0000073
   91  -0.0025277   0.0011211  -0.0003965  -0.0034717   0.0040497  -0.0012279
   92  -0.0013094   0.0002150   0.0000322   0.0044778   0.0012573  -0.0036454
   93   0.0013766   0.0001256   0.0004360  -0.0000528  -0.0009908   0.0010369
   94  -0.0055342  -0.0000891   0.0003206   0.0129777   0.0014560  -0.0105946
   95   0.0017085   0.0001369   0.0004357  -0.0099884  -0.0295734   0.0223066
   96  -0.0038154  -0.0013158  -0.0006169  -0.0039217   0.0032887   0.0027686
   97   0.0001711   0.0001104  -0.0001266  -0.0002213   0.0006446  -0.0001172
   98   0.0002213   0.0000807  -0.0001408   0.0001788   0.0016942   0.0009732
   99   0.0001056  -0.0000219   0.0002574  -0.0001262  -0.0013818  -0.0001421
  100   0.0004613  -0.0005898   0.0001202  -0.0089147  -0.0266356   0.0197635
  101  -0.0015427   0.0005202   0.0003314  -0.0179787  -0.0017772   0.0019513
  102  -0.0000083   0.0001252   0.0000994   0.0048955  -0.0013067   0.0020807
  103  -0.0000231  -0.0000062  -0.0000060   0.0003282   0.0004693   0.0004846
  104   0.0001425  -0.0000311   0.0000029   0.0014176   0.0005732   0.0004141
  105   0.0000215  -0.0000238  -0.0000346  -0.0010830  -0.0005130  -0.0008520
  106  -0.0003752   0.0004132  -0.0000443  -0.0040057   0.0008018   0.0033818
  107  -0.0002135   0.0000518   0.0003164  -0.0002930  -0.0017894   0.0009116
  108  -0.0002823   0.0004922   0.0000066   0.0024216  -0.0000546  -0.0045231
  109   0.0001483  -0.0002067   0.0000403   0.0019961  -0.0007395  -0.0014794
  110   0.0001749   0.0001537  -0.0000471  -0.0014943   0.0009821   0.0009234
  111   0.0000826  -0.0002700  -0.0000832   0.0003986  -0.0000978   0.0003593
  112   0.0000196   0.0001568   0.0000820   0.0004652  -0.0002109  -0.0001747
  113   0.0001423   0.0000902  -0.0001323  -0.0007357   0.0008387  -0.0007762
  114   0.0001052  -0.0002296  -0.0002156  -0.0005589   0.0006296   0.0009291
  115   0.0000385  -0.0000683  -0.0000588  -0.0000065   0.0000048  -0.0002625
  116  -0.0000764  -0.0000613  -0.0000301   0.0000674  -0.0000781  -0.0000591
  117  -0.0000895  -0.0000011   0.0000430   0.0000858  -0.0001673   0.0002560
  118  -0.0202887  -0.0002879  -0.0054701  -0.0938175   0.0469295   0.0097563
  119  -0.0379838  -0.0021069  -0.0094710   0.0239210  -0.1386471  -0.0255421
  120   0.0189419   0.0011197   0.0026934   0.0108333  -0.0339971  -0.0919987
  121   0.0004577   0.0007411  -0.0012452   0.0039082   0.0049489   0.0171229
  122  -0.0002309  -0.0002560  -0.0007645  -0.0001630  -0.0095786  -0.0289057
  123  -0.0005294   0.0006611  -0.0002318   0.0007031   0.0000128  -0.0078507
  124  -0.0805228  -0.1459703   0.0620300  -0.0480903  -0.0023677  -0.0052934
  125  -0.1025255  -0.3810193   0.1868392   0.0315147   0.0031484   0.0075988
  126   0.0374458   0.1774866  -0.0924707   0.0045696   0.0011915   0.0018312
  127   0.1062604   0.1428526  -0.0546157  -0.0008828  -0.0018954   0.0025116
  128   0.1428526   0.3803895  -0.1772812   0.0039370   0.0028682  -0.0011785
  129  -0.0546157  -0.1772812   0.0912041  -0.0010502   0.0001857   0.0023482
  130  -0.0008828   0.0039370  -0.0010502   0.4712178   0.0057595   0.0368328
  131  -0.0018954   0.0028682   0.0001857   0.0057595   0.4786239   0.0558877
  132   0.0025116  -0.0011785   0.0023482   0.0368328   0.0558877   0.6015777
  133  -0.0002275   0.0000598   0.0006246  -0.0633718  -0.0174005  -0.0570708
  134   0.0004471  -0.0000760  -0.0002877  -0.0185942  -0.0766323  -0.0844206
  135   0.0001809  -0.0001532  -0.0006267  -0.0525069  -0.0752554  -0.2619337
  136   0.0029999  -0.0024186   0.0016929  -0.0741911  -0.0364263   0.0047160
  137  -0.0004901   0.0000710  -0.0009083  -0.0408155  -0.1412013   0.0232181
  138  -0.0004360  -0.0002370  -0.0020857   0.0259530   0.0648580  -0.1277710
  139  -0.0005042   0.0000719  -0.0016168   0.0013552   0.0022718   0.0152550
  140   0.0004268   0.0001529   0.0004759   0.0062853   0.0040698   0.0351685
  141  -0.0006279   0.0004492  -0.0002521  -0.0058985  -0.0071385  -0.0274438
  142  -0.0004486  -0.0003071   0.0005085  -0.1588939  -0.0235487  -0.0166664
  143  -0.0004359  -0.0006436   0.0004558   0.0002605  -0.0773540  -0.0036606
  144  -0.0001233   0.0004175  -0.0004023  -0.0240285  -0.0059192  -0.0876532
  145   0.0000761  -0.0000357  -0.0002683  -0.0111672  -0.0055352  -0.0334847
  146   0.0000275   0.0000265  -0.0000608  -0.0035659   0.0013263  -0.0032245
  147   0.0000255  -0.0000209  -0.0001062  -0.0000149   0.0021520  -0.0040323
  148   0.0008967   0.0002285  -0.0004339  -0.0291175   0.0444975   0.0160904
  149  -0.0001222  -0.0004433   0.0001814   0.0130527  -0.0158938  -0.0024154
  150  -0.0002116  -0.0000847  -0.0001147   0.0025785  -0.0028772   0.0000562
  151  -0.0003711   0.0002835  -0.0000211   0.0002794   0.0053272  -0.0016837
  152   0.0002477   0.0000426  -0.0000495  -0.0009111   0.0015035   0.0012818
  153   0.0000628  -0.0000976   0.0001808   0.0012105  -0.0015583   0.0027101
          133         134         135         136         137         138
    1   0.0000087   0.0000011   0.0000039  -0.0000090  -0.0000328   0.0000306
    2   0.0000047  -0.0000003   0.0000022   0.0000125  -0.0000458   0.0000226
    3  -0.0000078  -0.0000006  -0.0000025  -0.0000024   0.0000303  -0.0000198
    4   0.0000002  -0.0000001  -0.0000009   0.0000015   0.0000149  -0.0000107
    5  -0.0000051  -0.0000014  -0.0000020  -0.0000128   0.0000057  -0.0000038
    6   0.0000020   0.0000008   0.0000003   0.0000256  -0.0000029  -0.0000049
    7   0.0000010  -0.0000033  -0.0000058   0.0002340   0.0002080  -0.0001741
    8  -0.0000091   0.0000016  -0.0000002  -0.0000750  -0.0000873   0.0000649
    9   0.0000004  -0.0000018  -0.0000038   0.0000637   0.0000468  -0.0000469
   10  -0.0000006  -0.0000001   0.0000012  -0.0000407  -0.0000043   0.0000157
   11   0.0000002  -0.0000016   0.0000000  -0.0000098   0.0000168  -0.0000066
   12   0.0000010   0.0000006   0.0000012  -0.0000019  -0.0000166   0.0000110
   13  -0.0000041   0.0000018   0.0000049  -0.0003272  -0.0002496   0.0002188
   14   0.0000108  -0.0000028   0.0000011   0.0000553   0.0001552  -0.0000845
   15   0.0000080   0.0000028   0.0000080  -0.0001126  -0.0000863   0.0000945
   16   0.0000050   0.0000055   0.0000033  -0.0000190  -0.0000962   0.0000579
   17   0.0000031   0.0000036   0.0000016   0.0000002  -0.0000981   0.0000437
   18  -0.0000120  -0.0000037  -0.0000017  -0.0001398  -0.0000518   0.0000465
   19   0.0000024   0.0000016  -0.0000050   0.0000680   0.0000291  -0.0000397
   20  -0.0000097   0.0000001   0.0000007  -0.0000344  -0.0000284   0.0000213
   21  -0.0000114   0.0000019  -0.0000016   0.0000556  -0.0000067  -0.0000176
   22  -0.0000065  -0.0000024  -0.0000024   0.0000177   0.0000073  -0.0000147
   23  -0.0000039   0.0000019  -0.0000001  -0.0000151  -0.0000172   0.0000119
   24   0.0000151   0.0000017   0.0000052  -0.0000144   0.0000111   0.0000164
   25   0.0000051  -0.0000036  -0.0000106   0.0000460   0.0000963  -0.0000609
   26  -0.0000062   0.0000025  -0.0000131  -0.0002859  -0.0001490   0.0001082
   27   0.0000094   0.0000051   0.0000178   0.0002979   0.0001719  -0.0001173
   28  -0.0000070   0.0000031  -0.0000048  -0.0002168  -0.0001348   0.0001034
   29  -0.0000006  -0.0000004   0.0000000  -0.0000515  -0.0000093   0.0000167
   30   0.0000033   0.0000026   0.0000002  -0.0000215  -0.0000247   0.0000171
   31   0.0000362  -0.0000095  -0.0000705   0.0001404   0.0002929  -0.0003120
   32   0.0000119  -0.0000473  -0.0000789   0.0006549   0.0003124  -0.0004562
   33   0.0000313  -0.0000193  -0.0000283  -0.0014378  -0.0009882   0.0006766
   34  -0.0000457  -0.0000232  -0.0000112  -0.0000262  -0.0000014  -0.0000103
   35  -0.0000312   0.0000049  -0.0000019  -0.0000128  -0.0000300   0.0000352
   36   0.0000598   0.0000188   0.0000003   0.0001121   0.0000916  -0.0000628
   37  -0.0000028  -0.0000064   0.0000012  -0.0001099  -0.0000166   0.0000387
   38  -0.0000138  -0.0000006  -0.0000002  -0.0002988  -0.0000432   0.0000849
   39   0.0000092  -0.0000053   0.0000003   0.0001680   0.0000939  -0.0000865
   40  -0.0000685   0.0001558   0.0000555  -0.0026459  -0.0028679   0.0018447
   41   0.0000165   0.0000817   0.0000310  -0.0039900  -0.0014404   0.0016552
   42   0.0006646   0.0002556   0.0003636   0.0026998   0.0015350  -0.0006459
   43   0.0000147   0.0000105   0.0000057  -0.0000458  -0.0000649   0.0000529
   44   0.0000190   0.0000001   0.0000027   0.0001330   0.0000423  -0.0000503
   45  -0.0000235  -0.0000049  -0.0000064   0.0000237   0.0000424  -0.0000342
   46  -0.0000010   0.0000014   0.0000006   0.0000036   0.0000048  -0.0000026
   47   0.0000003   0.0000028   0.0000023  -0.0000262   0.0000564  -0.0000145
   48   0.0000031  -0.0000013  -0.0000001   0.0000147   0.0000063  -0.0000069
   49   0.0000092   0.0000030   0.0000002   0.0000318   0.0000471  -0.0000307
   50  -0.0000013  -0.0000025  -0.0000044   0.0000199  -0.0000194  -0.0000026
   51   0.0000101   0.0000018  -0.0000013   0.0000624   0.0000357  -0.0000337
   52   0.0000015  -0.0000000  -0.0000011   0.0000372   0.0000449  -0.0000327
   53  -0.0000034   0.0000016  -0.0000001  -0.0000179  -0.0000050   0.0000071
   54   0.0000090   0.0000017   0.0000011  -0.0000044  -0.0000076   0.0000029
   55   0.0000020   0.0000028   0.0000027  -0.0000383  -0.0000330   0.0000304
   56   0.0000030   0.0000007   0.0000018  -0.0000076  -0.0000084   0.0000106
   57   0.0000009   0.0000018   0.0000024  -0.0000546  -0.0000333   0.0000365
   58  -0.0000060  -0.0000017  -0.0000009  -0.0000270  -0.0000180   0.0000145
   59  -0.0000019  -0.0000004  -0.0000005  -0.0000102   0.0000040  -0.0000012
   60   0.0000013   0.0000005   0.0000009   0.0000200   0.0000055  -0.0000060
   61   0.0000009  -0.0000007  -0.0000005   0.0000216   0.0000193  -0.0000154
   62   0.0000006   0.0000002   0.0000012  -0.0000027   0.0000129  -0.0000024
   63   0.0000036   0.0000002   0.0000001   0.0000096   0.0000205  -0.0000134
   64   0.0000010   0.0000012   0.0000016  -0.0000186  -0.0000200   0.0000181
   65   0.0000000  -0.0000000  -0.0000003   0.0000049   0.0000027  -0.0000032
   66   0.0000007   0.0000001   0.0000014  -0.0000205  -0.0000223   0.0000209
   67  -0.0000023  -0.0000001  -0.0000001  -0.0000187  -0.0000149   0.0000122
   68   0.0000010   0.0000002  -0.0000001   0.0000125   0.0000039  -0.0000055
   69  -0.0000004   0.0000002   0.0000002  -0.0000037  -0.0000042   0.0000033
   70  -0.0000012  -0.0000003   0.0000000  -0.0000283  -0.0000203   0.0000177
   71  -0.0000003  -0.0000001  -0.0000001   0.0000003   0.0000012  -0.0000009
   72  -0.0000002   0.0000002  -0.0000003  -0.0000014  -0.0000021   0.0000003
   73   0.0000008  -0.0000000  -0.0000001   0.0000140   0.0000121  -0.0000098
   74   0.0000011   0.0000002   0.0000008  -0.0000078   0.0000038   0.0000027
   75   0.0000008   0.0000001   0.0000003   0.0000002   0.0000103  -0.0000041
   76   0.0000007   0.0000001   0.0000000   0.0000149   0.0000129  -0.0000102
   77  -0.0000007  -0.0000003  -0.0000006   0.0000025   0.0000016  -0.0000034
   78   0.0000001   0.0000002   0.0000005  -0.0000048  -0.0000124   0.0000088
   79   0.0000020   0.0000004  -0.0000035   0.0002963   0.0001523  -0.0001636
   80  -0.0000038  -0.0000002  -0.0000008   0.0000304  -0.0000342   0.0000068
   81  -0.0000088  -0.0000015  -0.0000074   0.0000360   0.0000411  -0.0000527
   82  -0.0000034  -0.0000009   0.0000006  -0.0001970  -0.0001105   0.0001078
   83   0.0000025  -0.0000001   0.0000001  -0.0000010   0.0000351  -0.0000162
   84   0.0000064   0.0000010   0.0000040   0.0000694   0.0000218  -0.0000158
   85  -0.0000006   0.0000001   0.0000006  -0.0000238  -0.0000314   0.0000230
   86   0.0000002  -0.0000002  -0.0000008   0.0000107   0.0000254  -0.0000176
   87   0.0000001   0.0000004   0.0000005  -0.0000143  -0.0000199   0.0000152
   88  -0.0000006  -0.0000001  -0.0000009   0.0000525   0.0000292  -0.0000316
   89  -0.0000009   0.0000006   0.0000003  -0.0000146  -0.0000229   0.0000158
   90  -0.0000015  -0.0000003  -0.0000015  -0.0000043   0.0000072  -0.0000079
   91  -0.0001871  -0.0002041   0.0000658   0.0033065  -0.0019097   0.0002838
   92  -0.0002391  -0.0004051  -0.0001172  -0.0020662   0.0020445   0.0003019
   93   0.0003475   0.0006932   0.0000619  -0.0005146  -0.0003780   0.0001727
   94   0.0000823  -0.0002438   0.0001616  -0.0033963   0.0098010  -0.0013398
   95  -0.0009300   0.0016172   0.0003132   0.0022964  -0.0062293   0.0006273
   96   0.0001084  -0.0021449  -0.0000343  -0.0000726  -0.0041132   0.0017561
   97   0.0001906  -0.0001420  -0.0001849   0.0000631  -0.0002798  -0.0001118
   98  -0.0000731  -0.0006048  -0.0001099   0.0001578  -0.0002563  -0.0004881
   99  -0.0002626   0.0007722   0.0004718   0.0002241   0.0003435   0.0006205
  100   0.0008501  -0.0000495  -0.0001902  -0.0073250  -0.0002528   0.0001682
  101   0.0008150  -0.0000649   0.0003862   0.0086019   0.0030504  -0.0023591
  102  -0.0020520  -0.0012571  -0.0004772  -0.0028832  -0.0031099   0.0018401
  103   0.0001702  -0.0000407  -0.0001783  -0.0000239   0.0000183  -0.0000879
  104  -0.0003255   0.0000208  -0.0002553  -0.0006589  -0.0002258  -0.0002830
  105   0.0006911   0.0002328   0.0006042   0.0004966   0.0004668   0.0005280
  106  -0.0000068   0.0001355  -0.0000769   0.0005623  -0.0041052   0.0013518
  107  -0.0000780   0.0000047  -0.0002059   0.0000398   0.0025036  -0.0011708
  108   0.0002303  -0.0004684   0.0000556  -0.0002423   0.0031501  -0.0007313
  109  -0.0000802   0.0001074   0.0000996  -0.0001721   0.0021088  -0.0005697
  110   0.0000383  -0.0000474  -0.0000431   0.0001689  -0.0023643   0.0007721
  111  -0.0000927   0.0002652   0.0001042  -0.0000779   0.0002820  -0.0000305
  112  -0.0000005  -0.0000466  -0.0000094   0.0001739   0.0005528  -0.0003342
  113   0.0001277  -0.0000421   0.0001482   0.0001109  -0.0011168   0.0006971
  114  -0.0001017   0.0003696   0.0001663  -0.0000210  -0.0012666   0.0007093
  115   0.0000339  -0.0000559  -0.0000051  -0.0001340   0.0000119   0.0000527
  116   0.0000029  -0.0000083   0.0000388  -0.0000918   0.0001524  -0.0000260
  117  -0.0000460   0.0001202   0.0000372   0.0000130   0.0001622  -0.0000658
  118   0.0029260  -0.0058476  -0.0021515   0.0016630  -0.0154697   0.0013908
  119   0.0079317  -0.0116666  -0.0045872   0.0067191  -0.0422202   0.0058474
  120   0.0156827  -0.0273810  -0.0062664  -0.0066185   0.0327413  -0.0034465
  121  -0.0014119   0.0029495   0.0002028   0.0002426  -0.0013903  -0.0004423
  122   0.0024677  -0.0037036  -0.0005554  -0.0006277   0.0036097   0.0002424
  123   0.0005313  -0.0002817   0.0006739  -0.0002805   0.0000388   0.0032649
  124   0.0020687  -0.0017111   0.0000956   0.0053949  -0.0009862  -0.0007949
  125  -0.0011725   0.0026773   0.0015066   0.0032908   0.0023887  -0.0001866
  126  -0.0001997   0.0023170   0.0016551  -0.0017182  -0.0002159   0.0020831
  127  -0.0002275   0.0004471   0.0001809   0.0029999  -0.0004901  -0.0004360
  128   0.0000598  -0.0000760  -0.0001532  -0.0024186   0.0000710  -0.0002370
  129   0.0006246  -0.0002877  -0.0006267   0.0016929  -0.0009083  -0.0020857
  130  -0.0633718  -0.0185942  -0.0525069  -0.0741911  -0.0408155   0.0259530
  131  -0.0174005  -0.0766323  -0.0752554  -0.0364263  -0.1412013   0.0648580
  132  -0.0570708  -0.0844206  -0.2619337   0.0047160   0.0232181  -0.1277710
  133   0.0687564   0.0220044   0.0550701   0.0029789   0.0005777   0.0140761
  134   0.0220044   0.0900229   0.0752731   0.0032437   0.0023256   0.0340488
  135   0.0550701   0.0752731   0.2942761  -0.0012830   0.0025178  -0.0279198
  136   0.0029789   0.0032437  -0.0012830   0.1176647   0.1048848   0.0663101
  137   0.0005777   0.0023256   0.0025178   0.1048848   0.2597342   0.0188935
  138   0.0140761   0.0340488  -0.0279198   0.0663101   0.0188935   0.6049693
  139  -0.0000006  -0.0017921   0.0016854  -0.0374327  -0.0393493  -0.1117400
  140  -0.0017733  -0.0034691   0.0032551  -0.0436331  -0.0664802  -0.1302396
  141   0.0021023   0.0047126  -0.0010538  -0.0902148  -0.0876697  -0.4503603
  142  -0.0107288  -0.0003092  -0.0017766  -0.0176272  -0.0097433   0.0044923
  143  -0.0118191  -0.0009760  -0.0028638  -0.0353705  -0.0211050   0.0079090
  144  -0.0314514  -0.0047567  -0.0018073   0.0299906   0.0154383  -0.0068320
  145  -0.0054338  -0.0006604   0.0002159   0.0033075   0.0017720   0.0002905
  146  -0.0002620   0.0003132  -0.0002327   0.0007603   0.0005825  -0.0006179
  147   0.0002150   0.0002913   0.0006809   0.0004509  -0.0004962   0.0032644
  148   0.0039661   0.0005924   0.0009624   0.0023187   0.0007379   0.0005342
  149  -0.0003957   0.0006344   0.0009213  -0.0037112   0.0054368   0.0001298
  150   0.0014609   0.0012802   0.0014887   0.0006964  -0.0013752   0.0019210
  151  -0.0005156   0.0000811  -0.0003412   0.0024391  -0.0029278  -0.0007141
  152   0.0004606   0.0000358   0.0000771  -0.0013329   0.0006590  -0.0001582
  153  -0.0006380   0.0003624  -0.0005102  -0.0024841   0.0013879  -0.0016602
          139         140         141         142         143         144
    1  -0.0000102   0.0000086  -0.0000110  -0.0000183   0.0000028  -0.0000704
    2  -0.0000202   0.0000127  -0.0000064  -0.0000864   0.0000893  -0.0000386
    3   0.0000148  -0.0000078   0.0000049   0.0000557  -0.0000331   0.0000558
    4   0.0000034  -0.0000050   0.0000036   0.0000114  -0.0000201   0.0000028
    5   0.0000115  -0.0000014   0.0000021   0.0000203   0.0000050   0.0000422
    6  -0.0000132   0.0000018   0.0000041  -0.0000387   0.0000341  -0.0000117
    7  -0.0000521  -0.0000417   0.0000616   0.0000988  -0.0001323   0.0000580
    8   0.0000207   0.0000253  -0.0000184   0.0000291   0.0000484   0.0000274
    9  -0.0000079  -0.0000076   0.0000203   0.0000173   0.0000131   0.0000621
   10   0.0000159   0.0000003  -0.0000083   0.0000827  -0.0000692  -0.0000147
   11   0.0000076  -0.0000053   0.0000001   0.0000472  -0.0000546  -0.0000064
   12  -0.0000047   0.0000041  -0.0000035  -0.0000194   0.0000147  -0.0000207
   13   0.0000890   0.0000474  -0.0000803  -0.0001146   0.0001106  -0.0000578
   14   0.0000038  -0.0000401   0.0000199   0.0001609  -0.0002770  -0.0000506
   15   0.0000212   0.0000181  -0.0000367  -0.0000495  -0.0000176  -0.0001019
   16  -0.0000081   0.0000227  -0.0000168  -0.0000028   0.0001657   0.0000062
   17  -0.0000260   0.0000174  -0.0000062  -0.0003367   0.0003031  -0.0000663
   18   0.0000401   0.0000021  -0.0000289   0.0000602  -0.0000882  -0.0000464
   19  -0.0000166  -0.0000083   0.0000185  -0.0001796   0.0000933   0.0000664
   20   0.0000099   0.0000069  -0.0000082   0.0000728   0.0001194   0.0000715
   21  -0.0000186   0.0000025   0.0000116  -0.0001193   0.0002065   0.0001093
   22  -0.0000035  -0.0000011   0.0000047  -0.0000188   0.0000310   0.0000372
   23   0.0000042   0.0000016  -0.0000038   0.0000032   0.0000418   0.0000187
   24   0.0000011  -0.0000012  -0.0000072   0.0000405  -0.0001216  -0.0000908
   25  -0.0000052  -0.0000184   0.0000221  -0.0001608  -0.0001929  -0.0003240
   26   0.0000263   0.0000053  -0.0000257  -0.0015488   0.0003586  -0.0002048
   27  -0.0000182  -0.0000016   0.0000378   0.0016275  -0.0000200   0.0007328
   28   0.0000273   0.0000097  -0.0000341  -0.0007783   0.0001907  -0.0002245
   29   0.0000169  -0.0000007  -0.0000102   0.0000107  -0.0000494  -0.0000448
   30  -0.0000088  -0.0000005  -0.0000047  -0.0002172  -0.0000241  -0.0001221
   31  -0.0001006  -0.0000873   0.0000900  -0.0038593   0.0004262  -0.0009816
   32  -0.0002012  -0.0000414   0.0001263  -0.0008505   0.0004605   0.0001857
   33   0.0001302   0.0000825  -0.0002262  -0.0046575   0.0007257  -0.0009899
   34   0.0000193   0.0000059  -0.0000043  -0.0000207  -0.0001784   0.0000783
   35   0.0000175   0.0000096  -0.0000108   0.0001120   0.0000800   0.0002731
   36  -0.0000244  -0.0000127   0.0000130   0.0003089   0.0000547   0.0005852
   37   0.0000161  -0.0000032  -0.0000048  -0.0002583  -0.0000105  -0.0000391
   38   0.0000610  -0.0000099  -0.0000345  -0.0004158   0.0000194  -0.0001124
   39  -0.0000232  -0.0000058   0.0000285   0.0003575  -0.0000512   0.0000441
   40   0.0000608   0.0002778  -0.0005330  -0.0314344  -0.0106161   0.0008378
   41   0.0003702  -0.0000588  -0.0004281  -0.0352663  -0.0079635  -0.0061538
   42  -0.0002772  -0.0000824   0.0003013   0.0257880   0.0042390   0.0056578
   43  -0.0000043   0.0000077  -0.0000179  -0.0000486   0.0001537   0.0000286
   44  -0.0000476  -0.0000072   0.0000162   0.0001070  -0.0001620  -0.0001110
   45   0.0000223   0.0000011   0.0000092   0.0002243   0.0000209   0.0002672
   46  -0.0000003  -0.0000005   0.0000018   0.0000019  -0.0000003   0.0000134
   47   0.0000156  -0.0000173   0.0000023   0.0000476  -0.0000924  -0.0000021
   48  -0.0000049   0.0000016   0.0000027   0.0000071  -0.0000313  -0.0000158
   49  -0.0000054  -0.0000136   0.0000113   0.0000588  -0.0000994  -0.0000452
   50  -0.0000053   0.0000100   0.0000078  -0.0000133   0.0000565   0.0000398
   51  -0.0000228  -0.0000082   0.0000148  -0.0000923  -0.0000888  -0.0000763
   52  -0.0000051  -0.0000096   0.0000111   0.0000461  -0.0000673  -0.0000008
   53   0.0000057   0.0000010  -0.0000020  -0.0000256   0.0000606   0.0000449
   54  -0.0000069  -0.0000013   0.0000024  -0.0000814   0.0000179  -0.0000442
   55   0.0000039   0.0000034  -0.0000113  -0.0000515   0.0000396  -0.0000295
   56  -0.0000015   0.0000011  -0.0000052   0.0000015  -0.0000154  -0.0000293
   57   0.0000129   0.0000038  -0.0000148  -0.0000360   0.0000188  -0.0000279
   58   0.0000108   0.0000051  -0.0000049   0.0000163   0.0000469   0.0000497
   59   0.0000073  -0.0000015  -0.0000004   0.0000254  -0.0000101   0.0000176
   60  -0.0000090  -0.0000005   0.0000015  -0.0000014  -0.0000009  -0.0000093
   61  -0.0000059  -0.0000047   0.0000056   0.0000122  -0.0000196  -0.0000034
   62   0.0000028  -0.0000026  -0.0000010   0.0000268  -0.0000408  -0.0000064
   63  -0.0000016  -0.0000067   0.0000052   0.0000112  -0.0000299  -0.0000198
   64   0.0000018   0.0000048  -0.0000072  -0.0000112   0.0000072  -0.0000177
   65  -0.0000019  -0.0000000   0.0000017   0.0000009   0.0000000   0.0000015
   66   0.0000031   0.0000055  -0.0000080  -0.0000093   0.0000055  -0.0000132
   67   0.0000054   0.0000035  -0.0000042  -0.0000053   0.0000162   0.0000098
   68  -0.0000052  -0.0000002   0.0000024  -0.0000036   0.0000003  -0.0000039
   69   0.0000003   0.0000016  -0.0000013   0.0000013  -0.0000013  -0.0000010
   70   0.0000092   0.0000040  -0.0000063  -0.0000048   0.0000123   0.0000052
   71   0.0000003  -0.0000003   0.0000003   0.0000033  -0.0000021   0.0000020
   72   0.0000006   0.0000003   0.0000001  -0.0000027   0.0000054   0.0000020
   73  -0.0000039  -0.0000027   0.0000034   0.0000061  -0.0000130  -0.0000043
   74   0.0000034  -0.0000018  -0.0000022   0.0000092  -0.0000221  -0.0000121
   75   0.0000011  -0.0000029   0.0000008   0.0000097  -0.0000185  -0.0000061
   76  -0.0000037  -0.0000026   0.0000036   0.0000075  -0.0000113  -0.0000008
   77   0.0000003  -0.0000005   0.0000015  -0.0000000   0.0000050   0.0000075
   78  -0.0000005   0.0000034  -0.0000031  -0.0000097   0.0000119  -0.0000028
   79  -0.0000983  -0.0000256   0.0000644  -0.0000296   0.0000713   0.0000508
   80  -0.0000161   0.0000146   0.0000029  -0.0000301   0.0000848   0.0000401
   81   0.0000014  -0.0000126   0.0000217   0.0000090   0.0000485   0.0000854
   82   0.0000666   0.0000178  -0.0000406  -0.0000021  -0.0000011  -0.0000103
   83   0.0000057  -0.0000110   0.0000029   0.0000326  -0.0000629  -0.0000187
   84  -0.0000304   0.0000006   0.0000057  -0.0000104  -0.0000139  -0.0000330
   85   0.0000031   0.0000075  -0.0000073  -0.0000239   0.0000305  -0.0000038
   86   0.0000003  -0.0000075   0.0000055   0.0000169  -0.0000257  -0.0000002
   87   0.0000018   0.0000047  -0.0000049  -0.0000132   0.0000168  -0.0000044
   88  -0.0000173  -0.0000052   0.0000119  -0.0000025   0.0000101   0.0000105
   89   0.0000024   0.0000056  -0.0000047  -0.0000126   0.0000221   0.0000020
   90   0.0000038  -0.0000034   0.0000023   0.0000059  -0.0000025   0.0000073
   91  -0.0009664   0.0005645   0.0000613  -0.0004623   0.0054096   0.0007493
   92   0.0007479  -0.0001758   0.0000138   0.0245863  -0.0329333  -0.0160433
   93   0.0000427  -0.0001540  -0.0001168  -0.0071204   0.0077368   0.0073083
   94   0.0010010  -0.0006915   0.0006532   0.0047111   0.0018295  -0.0032486
   95   0.0002374  -0.0006902  -0.0005642   0.0021706  -0.0004199  -0.0002679
   96   0.0002519  -0.0002438   0.0000567  -0.0008102   0.0012879   0.0003638
   97  -0.0001337   0.0001615  -0.0000658  -0.0004603   0.0001226   0.0004442
   98  -0.0001482   0.0002250  -0.0001995  -0.0000315  -0.0002116   0.0001966
   99   0.0000403  -0.0003580   0.0000983  -0.0000663   0.0000069  -0.0001618
  100   0.0000409  -0.0005617  -0.0003323  -0.0782230  -0.0331034   0.0180749
  101  -0.0017074   0.0001744   0.0008773  -0.0173868  -0.1159478   0.0516800
  102  -0.0002528   0.0001599   0.0000683   0.0093711   0.0520881  -0.1271040
  103   0.0000656   0.0000196  -0.0001086   0.0044115   0.0004478   0.0097133
  104   0.0003374   0.0000426  -0.0002435   0.0025088   0.0043666   0.0251353
  105  -0.0002856  -0.0001854   0.0001608  -0.0020150  -0.0031911  -0.0190402
  106  -0.0000726   0.0001655  -0.0003686  -0.0008122   0.0006769  -0.0001043
  107   0.0000986  -0.0003955   0.0004094   0.0004880  -0.0008880   0.0007936
  108  -0.0000928   0.0001634   0.0004194   0.0001394   0.0000460   0.0007092
  109   0.0000565  -0.0001731   0.0002178   0.0004438  -0.0004694   0.0000619
  110  -0.0000805   0.0002554  -0.0002789  -0.0005223   0.0006716  -0.0003084
  111   0.0000772  -0.0001470  -0.0000212   0.0001734  -0.0002879  -0.0001478
  112  -0.0000926   0.0000096   0.0000728   0.0000728  -0.0002659   0.0000346
  113  -0.0000695   0.0001446  -0.0001674  -0.0005076   0.0003567  -0.0002989
  114   0.0000840  -0.0000702  -0.0002408  -0.0001926   0.0001865  -0.0005628
  115   0.0000444   0.0000010  -0.0000060   0.0000484   0.0000381  -0.0000114
  116   0.0000372  -0.0000497   0.0000187   0.0000439  -0.0000280   0.0000078
  117   0.0000031  -0.0000661   0.0000440   0.0000426  -0.0000219   0.0000342
  118   0.0005245   0.0012257  -0.0007746  -0.0169715   0.0256107   0.0075594
  119  -0.0006409   0.0022265  -0.0005537   0.0086996   0.0086708   0.0006907
  120  -0.0013718   0.0034479   0.0029081  -0.0015535   0.0032589   0.0016819
  121   0.0002360   0.0000028  -0.0006763   0.0004976  -0.0001860   0.0003019
  122   0.0002038  -0.0009205   0.0008730  -0.0014186  -0.0002406  -0.0005672
  123  -0.0000527  -0.0014743  -0.0000613  -0.0008739  -0.0009003  -0.0007048
  124  -0.0010104  -0.0004003   0.0000488   0.0042535   0.0053744   0.0004209
  125   0.0003083  -0.0004595  -0.0003885  -0.0008078  -0.0052458  -0.0005809
  126   0.0006326  -0.0008980  -0.0001023   0.0002517  -0.0007757   0.0009236
  127  -0.0005042   0.0004268  -0.0006279  -0.0004486  -0.0004359  -0.0001233
  128   0.0000719   0.0001529   0.0004492  -0.0003071  -0.0006436   0.0004175
  129  -0.0016168   0.0004759  -0.0002521   0.0005085   0.0004558  -0.0004023
  130   0.0013552   0.0062853  -0.0058985  -0.1588939   0.0002605  -0.0240285
  131   0.0022718   0.0040698  -0.0071385  -0.0235487  -0.0773540  -0.0059192
  132   0.0152550   0.0351685  -0.0274438  -0.0166664  -0.0036606  -0.0876532
  133  -0.0000006  -0.0017733   0.0021023  -0.0107288  -0.0118191  -0.0314514
  134  -0.0017921  -0.0034691   0.0047126  -0.0003092  -0.0009760  -0.0047567
  135   0.0016854   0.0032551  -0.0010538  -0.0017766  -0.0028638  -0.0018073
  136  -0.0374327  -0.0436331  -0.0902148  -0.0176272  -0.0353705   0.0299906
  137  -0.0393493  -0.0664802  -0.0876697  -0.0097433  -0.0211050   0.0154383
  138  -0.1117400  -0.1302396  -0.4503603   0.0044923   0.0079090  -0.0068320
  139   0.0361302   0.0378334   0.0944390   0.0019234   0.0013360   0.0040921
  140   0.0378334   0.0645096   0.0920133   0.0002678   0.0017647   0.0011651
  141   0.0944390   0.0920133   0.4739188  -0.0000189  -0.0014237   0.0025364
  142   0.0019234   0.0002678  -0.0000189   0.4743760   0.0145181   0.0236514
  143   0.0013360   0.0017647  -0.0014237   0.0145181   0.5055036   0.0061508
  144   0.0040921   0.0011651   0.0025364   0.0236514   0.0061508   0.5770528
  145  -0.0001748  -0.0005605   0.0013643  -0.0681343  -0.0138458  -0.0653629
  146  -0.0004728  -0.0000447   0.0002460  -0.0136714  -0.0532009  -0.0337385
  147  -0.0013616  -0.0008445  -0.0000634  -0.0630769  -0.0312826  -0.2616259
  148  -0.0008616   0.0006074  -0.0001472  -0.1080193   0.0272867   0.0387274
  149   0.0000134  -0.0009434  -0.0003496   0.0657961  -0.1720626  -0.0474098
  150  -0.0010375  -0.0001898   0.0000373   0.0382111  -0.0242742  -0.0947045
  151  -0.0001201   0.0000260   0.0007588   0.0067264   0.0226087  -0.0089183
  152   0.0004950   0.0001593  -0.0002605  -0.0129629  -0.0330532   0.0143028
  153   0.0014261  -0.0009569  -0.0006807  -0.0058370  -0.0153353   0.0041646
          145         146         147         148         149         150
    1  -0.0000181   0.0000100   0.0000250   0.0000258  -0.0000315   0.0000806
    2  -0.0000191   0.0000061   0.0000133   0.0001005  -0.0000811   0.0000538
    3   0.0000201  -0.0000047  -0.0000227  -0.0000450   0.0000481  -0.0000616
    4  -0.0000012  -0.0000024   0.0000001  -0.0000113   0.0000290  -0.0000105
    5   0.0000103  -0.0000009  -0.0000150  -0.0000164  -0.0000057  -0.0000291
    6  -0.0000111   0.0000005   0.0000071   0.0000603  -0.0000254   0.0000235
    7  -0.0000116  -0.0000019  -0.0000133   0.0001147   0.0002513  -0.0000378
    8   0.0000171   0.0000091  -0.0000197  -0.0000550  -0.0001717  -0.0000109
    9  -0.0000020   0.0000002  -0.0000073   0.0000782   0.0000385  -0.0000033
   10   0.0000061   0.0000039   0.0000007  -0.0001007   0.0000170  -0.0000051
   11   0.0000008   0.0000019   0.0000020  -0.0000518   0.0000469  -0.0000048
   12  -0.0000027   0.0000008   0.0000043   0.0000097  -0.0000269   0.0000139
   13   0.0000231   0.0000030   0.0000050  -0.0002193  -0.0002102  -0.0000040
   14  -0.0000132   0.0000073   0.0000263  -0.0001297   0.0003315   0.0000167
   15  -0.0000072   0.0000097   0.0000333  -0.0000740  -0.0000261   0.0000844
   16  -0.0000354  -0.0000212   0.0000248   0.0001015  -0.0001987   0.0000838
   17  -0.0000321  -0.0000167   0.0000200   0.0002688  -0.0001889   0.0000747
   18   0.0000364   0.0000041  -0.0000296  -0.0002784  -0.0000267  -0.0001304
   19  -0.0000276  -0.0000115   0.0000079   0.0001024   0.0001085  -0.0000115
   20   0.0000218  -0.0000076  -0.0000277   0.0000026  -0.0001054  -0.0000323
   21   0.0000356  -0.0000224  -0.0000389   0.0001626  -0.0001103  -0.0000895
   22   0.0000150  -0.0000004  -0.0000253   0.0000142  -0.0000018  -0.0000603
   23   0.0000092  -0.0000115  -0.0000050  -0.0000018  -0.0000448  -0.0000393
   24  -0.0000272   0.0000126   0.0000458  -0.0000427   0.0000863   0.0001307
   25   0.0000234   0.0000477  -0.0000040  -0.0000888   0.0002184  -0.0000092
   26   0.0000268   0.0000180   0.0000307   0.0001990  -0.0000913  -0.0000701
   27  -0.0000690  -0.0001157   0.0000208  -0.0000646   0.0000625   0.0000626
   28   0.0000268   0.0000258  -0.0000086   0.0000568  -0.0001494  -0.0000304
   29   0.0000058   0.0000039   0.0000042  -0.0000877   0.0000152  -0.0000044
   30  -0.0000103   0.0000072   0.0000107   0.0000286   0.0000065   0.0000321
   31  -0.0001406  -0.0001420   0.0003556   0.0004249   0.0008075  -0.0000931
   32   0.0000385   0.0000253   0.0000534   0.0002447   0.0011873  -0.0001328
   33   0.0002798   0.0002651   0.0001212   0.0001249  -0.0009778  -0.0003212
   34  -0.0000717  -0.0000187  -0.0001492  -0.0000657  -0.0000271  -0.0000506
   35  -0.0000811  -0.0000989  -0.0001054   0.0000371  -0.0001206  -0.0000707
   36  -0.0001607  -0.0002352   0.0003015   0.0000208   0.0002603   0.0001118
   37   0.0000377   0.0000619  -0.0000533  -0.0000212   0.0000473  -0.0000126
   38   0.0000645   0.0000833  -0.0000586  -0.0001875   0.0000157  -0.0000022
   39  -0.0000402  -0.0000212   0.0000442   0.0000535   0.0000566   0.0000462
   40   0.0010225   0.0013022  -0.0009489   0.0024927  -0.0007355  -0.0001740
   41   0.0004971   0.0012083  -0.0009551  -0.0007075  -0.0007150   0.0002720
   42  -0.0000580  -0.0016406   0.0023407  -0.0003899   0.0005911   0.0012586
   43  -0.0000513  -0.0000552   0.0000730   0.0000689  -0.0000870   0.0000728
   44  -0.0000467  -0.0000099   0.0000584   0.0000270   0.0001114   0.0000816
   45   0.0000568   0.0000231  -0.0001081  -0.0000198  -0.0000335  -0.0001149
   46   0.0000056  -0.0000004  -0.0000061   0.0000007   0.0000009  -0.0000118
   47   0.0000139  -0.0000053   0.0000078  -0.0000898   0.0001064  -0.0000055
   48  -0.0000132   0.0000084   0.0000053   0.0000011   0.0000160   0.0000125
   49  -0.0000215  -0.0000343   0.0000322  -0.0000374   0.0000944   0.0000111
   50  -0.0000261   0.0000059  -0.0000158   0.0000514  -0.0000582  -0.0000179
   51  -0.0000335  -0.0000094   0.0000457   0.0000370   0.0000841   0.0000433
   52   0.0000022   0.0000037  -0.0000030  -0.0000180   0.0000714  -0.0000098
   53   0.0000074  -0.0000060  -0.0000106   0.0000209  -0.0000371  -0.0000180
   54  -0.0000295  -0.0000282   0.0000491   0.0000272   0.0000113   0.0000446
   55  -0.0000044  -0.0000093   0.0000157   0.0000006  -0.0000351   0.0000202
   56  -0.0000049   0.0000006   0.0000103  -0.0000120   0.0000092   0.0000197
   57   0.0000020  -0.0000016   0.0000086  -0.0000278  -0.0000228   0.0000133
   58   0.0000125   0.0000060  -0.0000216  -0.0000044  -0.0000475  -0.0000232
   59   0.0000056  -0.0000005  -0.0000056  -0.0000247   0.0000089  -0.0000155
   60  -0.0000021   0.0000005   0.0000018   0.0000185   0.0000040   0.0000096
   61  -0.0000034   0.0000008   0.0000018   0.0000089   0.0000254   0.0000040
   62   0.0000028  -0.0000001   0.0000036  -0.0000318   0.0000349   0.0000023
   63  -0.0000076  -0.0000012   0.0000092  -0.0000040   0.0000295   0.0000169
   64  -0.0000013   0.0000022   0.0000050  -0.0000085  -0.0000177   0.0000139
   65  -0.0000007   0.0000004  -0.0000004   0.0000037   0.0000008  -0.0000000
   66  -0.0000001   0.0000023   0.0000038  -0.0000099  -0.0000166   0.0000125
   67   0.0000048  -0.0000001  -0.0000046  -0.0000095  -0.0000227  -0.0000089
   68  -0.0000036   0.0000008   0.0000020   0.0000149   0.0000030   0.0000062
   69  -0.0000003   0.0000012  -0.0000002  -0.0000041  -0.0000011   0.0000008
   70   0.0000040   0.0000002  -0.0000030  -0.0000186  -0.0000200  -0.0000064
   71   0.0000008  -0.0000006  -0.0000006  -0.0000026   0.0000004  -0.0000022
   72   0.0000005  -0.0000003  -0.0000011   0.0000004  -0.0000057  -0.0000029
   73  -0.0000022  -0.0000003   0.0000022   0.0000042   0.0000156   0.0000035
   74  -0.0000004   0.0000007   0.0000043  -0.0000186   0.0000212   0.0000064
   75  -0.0000009   0.0000002   0.0000026  -0.0000106   0.0000196   0.0000027
   76  -0.0000016  -0.0000004   0.0000011   0.0000068   0.0000160   0.0000018
   77   0.0000010  -0.0000010  -0.0000026   0.0000031  -0.0000029  -0.0000069
   78   0.0000002   0.0000006   0.0000004   0.0000052  -0.0000164   0.0000035
   79  -0.0000256  -0.0000095  -0.0000063   0.0003197   0.0000151   0.0000189
   80   0.0000039  -0.0000002  -0.0000131   0.0000770  -0.0001019  -0.0000006
   81   0.0000107  -0.0000106  -0.0000319   0.0000361  -0.0000147  -0.0000829
   82   0.0000189   0.0000030  -0.0000043  -0.0001850  -0.0000520  -0.0000290
   83  -0.0000023   0.0000011   0.0000068  -0.0000408   0.0000763   0.0000018
   84  -0.0000130   0.0000039   0.0000182   0.0000758   0.0000202   0.0000600
   85   0.0000009   0.0000005   0.0000004   0.0000011  -0.0000444   0.0000074
   86  -0.0000010  -0.0000015   0.0000003  -0.0000093   0.0000359  -0.0000072
   87   0.0000003  -0.0000001   0.0000013  -0.0000006  -0.0000275   0.0000058
   88  -0.0000034  -0.0000023  -0.0000026   0.0000502   0.0000034  -0.0000033
   89   0.0000022  -0.0000009  -0.0000014   0.0000009  -0.0000340  -0.0000009
   90   0.0000019  -0.0000015  -0.0000046  -0.0000152   0.0000060  -0.0000187
   91  -0.0002303  -0.0005075  -0.0004085   0.0033950   0.0006274  -0.0009519
   92   0.0001795   0.0016104   0.0004822  -0.0048715  -0.0110170   0.0062877
   93  -0.0004693  -0.0011918   0.0025540   0.0008455   0.0045965   0.0000355
   94  -0.0006402   0.0001053   0.0003760  -0.0021943  -0.0035616   0.0011649
   95   0.0000258  -0.0000351   0.0001516  -0.0012399   0.0006887   0.0000782
   96  -0.0001407   0.0001379  -0.0000639   0.0004175  -0.0010892  -0.0002660
   97  -0.0000229  -0.0001205   0.0001464   0.0002450   0.0003562  -0.0000746
   98  -0.0000404  -0.0000102  -0.0001379   0.0000893   0.0000357  -0.0001101
   99   0.0001800  -0.0001074   0.0001253  -0.0000699   0.0002188   0.0001147
  100   0.0037987   0.0065852  -0.0063261   0.0029834   0.0213369  -0.0082255
  101   0.0000345   0.0026202  -0.0024978  -0.0015573  -0.0345212   0.0099936
  102   0.0114052   0.0272659  -0.0237669  -0.0045805  -0.0151576   0.0080959
  103  -0.0005061  -0.0015628   0.0011978  -0.0000780   0.0000864  -0.0007218
  104  -0.0013220  -0.0035937   0.0025173  -0.0001671   0.0022495  -0.0011871
  105   0.0011235   0.0019775  -0.0010566  -0.0002002  -0.0000874   0.0023021
  106   0.0000565  -0.0000322  -0.0000143   0.0006510  -0.0006529  -0.0001412
  107  -0.0000814   0.0000995  -0.0000885  -0.0007276   0.0017230  -0.0001348
  108  -0.0002383   0.0001245  -0.0002840  -0.0000230   0.0000752  -0.0003683
  109  -0.0000169   0.0000255   0.0000276  -0.0003589   0.0004866   0.0000928
  110   0.0000566  -0.0000405  -0.0000210   0.0005563  -0.0010442  -0.0000319
  111   0.0000565  -0.0000398   0.0001387  -0.0001793   0.0003069   0.0001948
  112  -0.0000186   0.0000044  -0.0000055  -0.0000035   0.0002657   0.0000036
  113   0.0000458  -0.0000620   0.0000881   0.0004758  -0.0005612   0.0000929
  114   0.0001029  -0.0000783   0.0002052   0.0001467  -0.0003319   0.0002643
  115   0.0000093  -0.0000008   0.0000043  -0.0000572  -0.0000666   0.0000011
  116   0.0000063  -0.0000006   0.0000071  -0.0000976   0.0001007   0.0000105
  117   0.0000059  -0.0000094   0.0000077  -0.0000788   0.0001344  -0.0000087
  118   0.0007472  -0.0000713  -0.0005115  -0.0044416  -0.0008187  -0.0001338
  119  -0.0013556  -0.0005552  -0.0011552  -0.0070701   0.0033458   0.0006242
  120  -0.0009381  -0.0000720  -0.0007328  -0.0000068   0.0001766   0.0010791
  121  -0.0000702  -0.0001779   0.0001098  -0.0002004  -0.0000230  -0.0003422
  122   0.0007271   0.0002314   0.0005990   0.0007656  -0.0000769   0.0007164
  123   0.0006417   0.0003334   0.0006301   0.0003015   0.0001774   0.0004660
  124  -0.0004058  -0.0002116   0.0000001  -0.0047265   0.0030123   0.0007711
  125   0.0005508   0.0002142   0.0003174   0.0029812  -0.0002442  -0.0004281
  126   0.0009220   0.0001661   0.0004116   0.0000224  -0.0001151   0.0004544
  127   0.0000761   0.0000275   0.0000255   0.0008967  -0.0001222  -0.0002116
  128  -0.0000357   0.0000265  -0.0000209   0.0002285  -0.0004433  -0.0000847
  129  -0.0002683  -0.0000608  -0.0001062  -0.0004339   0.0001814  -0.0001147
  130  -0.0111672  -0.0035659  -0.0000149  -0.0291175   0.0130527   0.0025785
  131  -0.0055352   0.0013263   0.0021520   0.0444975  -0.0158938  -0.0028772
  132  -0.0334847  -0.0032245  -0.0040323   0.0160904  -0.0024154   0.0000562
  133  -0.0054338  -0.0002620   0.0002150   0.0039661  -0.0003957   0.0014609
  134  -0.0006604   0.0003132   0.0002913   0.0005924   0.0006344   0.0012802
  135   0.0002159  -0.0002327   0.0006809   0.0009624   0.0009213   0.0014887
  136   0.0033075   0.0007603   0.0004509   0.0023187  -0.0037112   0.0006964
  137   0.0017720   0.0005825  -0.0004962   0.0007379   0.0054368  -0.0013752
  138   0.0002905  -0.0006179   0.0032644   0.0005342   0.0001298   0.0019210
  139  -0.0001748  -0.0004728  -0.0013616  -0.0008616   0.0000134  -0.0010375
  140  -0.0005605  -0.0000447  -0.0008445   0.0006074  -0.0009434  -0.0001898
  141   0.0013643   0.0002460  -0.0000634  -0.0001472  -0.0003496   0.0000373
  142  -0.0681343  -0.0136714  -0.0630769  -0.1080193   0.0657961   0.0382111
  143  -0.0138458  -0.0532009  -0.0312826   0.0272867  -0.1720626  -0.0242742
  144  -0.0653629  -0.0337385  -0.2616259   0.0387274  -0.0474098  -0.0947045
  145   0.0744451   0.0091019   0.0643137   0.0036265   0.0111434   0.0202239
  146   0.0091019   0.0666859   0.0452236   0.0028426  -0.0177639  -0.0328504
  147   0.0643137   0.0452236   0.2887273   0.0047016  -0.0144826  -0.0073632
  148   0.0036265   0.0028426   0.0047016   0.2581748   0.0848888  -0.1625204
  149   0.0111434  -0.0177639  -0.0144826   0.0848888   0.5718766  -0.0906382
  150   0.0202239  -0.0328504  -0.0073632  -0.1625204  -0.0906382   0.1805466
  151  -0.0000281   0.0000428   0.0008542  -0.1292043  -0.1917549   0.1094300
  152  -0.0007049   0.0003855   0.0001909  -0.1504033  -0.3317661   0.1350340
  153   0.0001007  -0.0014987  -0.0004813   0.1057374   0.1651499  -0.0953953
          151         152         153
    1  -0.0000304   0.0000036  -0.0000240
    2  -0.0000354  -0.0000075  -0.0000288
    3   0.0000340  -0.0000025   0.0000204
    4   0.0000116  -0.0000048   0.0000065
    5   0.0000079   0.0000076   0.0000102
    6  -0.0000199  -0.0000071  -0.0000107
    7   0.0000374  -0.0001019  -0.0000113
    8  -0.0000556   0.0000760   0.0000168
    9   0.0000125  -0.0000242   0.0000055
   10   0.0000067   0.0000198   0.0000110
   11   0.0000149  -0.0000020   0.0000055
   12  -0.0000134   0.0000046  -0.0000062
   13   0.0000262   0.0001099   0.0000208
   14   0.0000839  -0.0000690   0.0000009
   15  -0.0000082   0.0000270  -0.0000259
   16  -0.0000653   0.0000225  -0.0000212
   17  -0.0000326  -0.0000291  -0.0000384
   18   0.0000273   0.0000553   0.0000440
   19   0.0000376  -0.0000566  -0.0000105
   20  -0.0000313   0.0000190   0.0000056
   21   0.0000085  -0.0000209   0.0000001
   22   0.0000160  -0.0000107   0.0000027
   23  -0.0000004   0.0000103   0.0000110
   24  -0.0000119  -0.0000008  -0.0000181
   25   0.0000470  -0.0000300   0.0000035
   26  -0.0000044   0.0000109  -0.0000055
   27  -0.0000053  -0.0000016  -0.0000073
   28  -0.0000089   0.0000251   0.0000035
   29   0.0000118   0.0000092   0.0000054
   30  -0.0000107  -0.0000099  -0.0000131
   31   0.0002113  -0.0002348   0.0000035
   32   0.0001078  -0.0001568  -0.0000506
   33  -0.0001411   0.0002125   0.0000001
   34  -0.0000028   0.0000035   0.0000190
   35   0.0000099   0.0000097  -0.0000062
   36   0.0000008   0.0000012   0.0000032
   37  -0.0000359   0.0000388   0.0000016
   38  -0.0000514   0.0000637   0.0000051
   39   0.0000453  -0.0000478   0.0000030
   40  -0.0000127   0.0004037  -0.0003349
   41  -0.0006639   0.0006310   0.0000937
   42   0.0000613  -0.0000733   0.0000882
   43  -0.0000209   0.0000017  -0.0000196
   44  -0.0000035  -0.0000371  -0.0000185
   45   0.0000225   0.0000082   0.0000206
   46  -0.0000008   0.0000048   0.0000044
   47   0.0000205   0.0000002   0.0000102
   48  -0.0000031  -0.0000022  -0.0000026
   49   0.0000112  -0.0000111   0.0000095
   50  -0.0000057   0.0000008   0.0000021
   51  -0.0000036  -0.0000218  -0.0000061
   52   0.0000133  -0.0000134   0.0000038
   53  -0.0000073   0.0000082   0.0000008
   54  -0.0000128  -0.0000040  -0.0000079
   55  -0.0000068   0.0000075  -0.0000044
   56  -0.0000014  -0.0000008  -0.0000058
   57   0.0000027   0.0000107  -0.0000018
   58   0.0000015   0.0000113   0.0000044
   59   0.0000108   0.0000029   0.0000076
   60  -0.0000061  -0.0000058  -0.0000055
   61  -0.0000005  -0.0000082  -0.0000024
   62   0.0000059   0.0000008   0.0000007
   63  -0.0000022  -0.0000051   0.0000001
   64  -0.0000050   0.0000067  -0.0000040
   65  -0.0000011  -0.0000007  -0.0000006
   66  -0.0000035   0.0000074  -0.0000052
   67  -0.0000004   0.0000088   0.0000033
   68  -0.0000035  -0.0000043  -0.0000033
   69   0.0000007   0.0000010  -0.0000007
   70   0.0000038   0.0000099   0.0000036
   71  -0.0000001   0.0000013   0.0000011
   72  -0.0000004   0.0000014   0.0000016
   73  -0.0000005  -0.0000049  -0.0000013
   74   0.0000062  -0.0000023  -0.0000008
   75   0.0000036  -0.0000031   0.0000003
   76   0.0000003  -0.0000057  -0.0000014
   77   0.0000012  -0.0000001   0.0000027
   78  -0.0000042   0.0000035  -0.0000024
   79  -0.0000798  -0.0000819  -0.0000348
   80  -0.0000416   0.0000203  -0.0000083
   81   0.0000166  -0.0000102   0.0000330
   82   0.0000477   0.0000572   0.0000288
   83   0.0000231  -0.0000160   0.0000035
   84  -0.0000335  -0.0000188  -0.0000330
   85  -0.0000108   0.0000136  -0.0000031
   86   0.0000106  -0.0000098   0.0000051
   87  -0.0000076   0.0000098  -0.0000018
   88  -0.0000129  -0.0000131  -0.0000031
   89  -0.0000065   0.0000122   0.0000012
   90   0.0000095  -0.0000008   0.0000100
   91  -0.0007830   0.0002557   0.0001511
   92   0.0026830  -0.0015719  -0.0005034
   93  -0.0004564   0.0008643   0.0005459
   94   0.0012729  -0.0006449   0.0000333
   95  -0.0000685  -0.0002086   0.0002396
   96   0.0000152   0.0000112  -0.0000039
   97  -0.0000854   0.0000835   0.0000164
   98  -0.0000293   0.0000067   0.0000102
   99  -0.0000418  -0.0000047  -0.0000306
  100  -0.0032768   0.0030416   0.0010253
  101   0.0019566  -0.0028298   0.0000464
  102   0.0018550  -0.0042997  -0.0011545
  103  -0.0000225   0.0000558  -0.0000208
  104  -0.0000834   0.0003262  -0.0002356
  105  -0.0000888   0.0000662   0.0002497
  106  -0.0002183   0.0001962   0.0000180
  107   0.0001230  -0.0002071   0.0000706
  108   0.0000783   0.0000518   0.0000977
  109   0.0001035  -0.0001114  -0.0000134
  110  -0.0001171   0.0001536  -0.0000202
  111   0.0000224  -0.0000678  -0.0000494
  112  -0.0000197  -0.0000293   0.0000017
  113  -0.0001225   0.0001216  -0.0000560
  114  -0.0000520   0.0000246  -0.0000798
  115   0.0000263  -0.0000001   0.0000025
  116   0.0000287  -0.0000239   0.0000012
  117   0.0000163  -0.0000219   0.0000130
  118  -0.0000529  -0.0002903  -0.0000028
  119  -0.0000950  -0.0009503   0.0006481
  120   0.0002764   0.0002517  -0.0004257
  121   0.0000741  -0.0000113   0.0001035
  122  -0.0000891   0.0000734  -0.0002324
  123  -0.0000523   0.0000141  -0.0001193
  124   0.0000843  -0.0008482   0.0003498
  125  -0.0004852   0.0004926  -0.0001364
  126   0.0000025  -0.0000832  -0.0001880
  127  -0.0003711   0.0002477   0.0000628
  128   0.0002835   0.0000426  -0.0000976
  129  -0.0000211  -0.0000495   0.0001808
  130   0.0002794  -0.0009111   0.0012105
  131   0.0053272   0.0015035  -0.0015583
  132  -0.0016837   0.0012818   0.0027101
  133  -0.0005156   0.0004606  -0.0006380
  134   0.0000811   0.0000358   0.0003624
  135  -0.0003412   0.0000771  -0.0005102
  136   0.0024391  -0.0013329  -0.0024841
  137  -0.0029278   0.0006590   0.0013879
  138  -0.0007141  -0.0001582  -0.0016602
  139  -0.0001201   0.0004950   0.0014261
  140   0.0000260   0.0001593  -0.0009569
  141   0.0007588  -0.0002605  -0.0006807
  142   0.0067264  -0.0129629  -0.0058370
  143   0.0226087  -0.0330532  -0.0153353
  144  -0.0089183   0.0143028   0.0041646
  145  -0.0000281  -0.0007049   0.0001007
  146   0.0000428   0.0003855  -0.0014987
  147   0.0008542   0.0001909  -0.0004813
  148  -0.1292043  -0.1504033   0.1057374
  149  -0.1917549  -0.3317661   0.1651499
  150   0.1094300   0.1350340  -0.0953953
  151   0.1235145   0.1632434  -0.1008973
  152   0.1632434   0.3661026  -0.1473078
  153  -0.1008973  -0.1473078   0.0927352
 Gradient time:  CPU 181573.75 s  wall 31366.82 s
 **********************************************************************
 **                                                                  **
 **                       VIBRATIONAL ANALYSIS                       **
 **                       --------------------                       **
 **                                                                  **
 **        VIBRATIONAL FREQUENCIES (CM**-1) AND NORMAL MODES         **
 **     FORCE CONSTANTS (mDYN/ANGSTROM) AND REDUCED MASSES (AMU)     **
 **                  INFRARED INTENSITIES (KM/MOL)                   **
 **                                                                  **
 **********************************************************************


 Mode:                 1                      2                      3
 Frequency:        16.37                  16.63                  28.51
 Force Cnst:      0.0010                 0.0008                 0.0022
 Red. Mass:       6.3097                 5.1734                 4.6654
 IR Active:          YES                    YES                    YES
 IR Intens:        0.007                  0.136                  0.615
 Raman Active:       YES                    YES                    YES
               X      Y      Z        X      Y      Z        X      Y      Z
 C         -0.033 -0.013  0.004   -0.040  0.077 -0.023   -0.065 -0.055  0.003
 H         -0.010 -0.053 -0.021   -0.068  0.127  0.009   -0.121 -0.065 -0.054
 C          0.023  0.006 -0.008   -0.014 -0.012  0.009   -0.016  0.011 -0.027
 H         -0.002  0.043  0.013    0.017 -0.067 -0.028    0.028  0.033  0.023
 O          0.086  0.049 -0.014   -0.040 -0.028  0.108   -0.039 -0.006 -0.047
 C          0.043 -0.060 -0.041   -0.009 -0.011 -0.010   -0.004  0.051 -0.094
 H          0.064 -0.089 -0.058   -0.031  0.032  0.025   -0.039  0.028 -0.144
 H          0.083 -0.052 -0.047    0.008 -0.071  0.011    0.028  0.099 -0.114
 C         -0.020 -0.096 -0.041    0.002  0.005 -0.103    0.004  0.053 -0.064
 H         -0.031 -0.068 -0.021    0.016 -0.045 -0.141    0.013  0.072 -0.041
 C         -0.005 -0.148 -0.080    0.005 -0.013 -0.109    0.005  0.058 -0.075
 H          0.031 -0.156 -0.081    0.011 -0.043 -0.097    0.006  0.067 -0.079
 H         -0.033 -0.162 -0.096   -0.001 -0.013 -0.138    0.001  0.056 -0.065
 O         -0.003 -0.159 -0.090    0.008  0.009 -0.085    0.015  0.047 -0.080
 C         -0.085 -0.108 -0.026   -0.014  0.093 -0.142   -0.019  0.014 -0.042
 H         -0.129 -0.130 -0.026    0.000  0.101 -0.217    0.008  0.027 -0.033
 H         -0.080 -0.141 -0.050   -0.036  0.150 -0.110   -0.062  0.009 -0.075
 C         -0.103 -0.049  0.017   -0.019  0.097 -0.126   -0.031 -0.040  0.022
 H         -0.150 -0.070  0.028   -0.030  0.168 -0.152   -0.065 -0.078  0.038
 H         -0.121 -0.010  0.048    0.006  0.043 -0.170    0.019 -0.031  0.071
 C         -0.029  0.062  0.033   -0.053  0.068  0.027   -0.084 -0.114  0.073
 H         -0.037  0.043  0.029   -0.078  0.168  0.058   -0.157 -0.217  0.057
 C         -0.089  0.117  0.086   -0.015  0.016 -0.081   -0.037 -0.105  0.249
 H         -0.079  0.169  0.099   -0.024  0.002 -0.035   -0.051 -0.137  0.307
 H         -0.143  0.084  0.105   -0.010  0.092 -0.169   -0.071 -0.162  0.305
 H         -0.089  0.139  0.094    0.017 -0.084 -0.120    0.046 -0.008  0.273
 C          0.058  0.101  0.009   -0.069 -0.026  0.155   -0.051 -0.040 -0.021
 O          0.052  0.186  0.029   -0.000 -0.165  0.200   -0.055  0.053  0.003
 H          0.104  0.100 -0.009   -0.156  0.014  0.248   -0.033 -0.081 -0.091
 H          0.101  0.207  0.012    0.002 -0.227  0.281   -0.046  0.105 -0.063
 O          0.046 -0.059 -0.026    0.012  0.005 -0.006    0.005  0.020 -0.067
 C          0.031  0.014  0.017    0.003  0.010  0.039   -0.002 -0.017 -0.006
 H         -0.015  0.018  0.024   -0.034  0.040  0.039   -0.041 -0.063  0.012
 C         -0.024 -0.096 -0.054    0.002  0.015 -0.058    0.016  0.025 -0.060
 H         -0.065 -0.083 -0.050   -0.027  0.043 -0.059    0.003  0.004 -0.054
 C          0.113  0.050  0.030    0.008  0.000  0.104   -0.026 -0.024 -0.032
 O          0.120  0.070  0.042   -0.039  0.019  0.146   -0.119 -0.088 -0.032
 O          0.180  0.057  0.025    0.070 -0.033  0.111    0.065  0.048 -0.055
 H          0.232  0.080  0.033    0.067 -0.038  0.154    0.038  0.037 -0.070
 C          0.004  0.048  0.042    0.034 -0.016  0.027    0.060  0.007  0.064
 H          0.058  0.046  0.035    0.071 -0.045  0.030    0.120  0.044  0.045
 O         -0.013  0.119  0.093    0.024 -0.009  0.072    0.044 -0.020  0.152
 H         -0.042  0.137  0.109    0.040 -0.023  0.055    0.079 -0.011  0.200
 C         -0.074  0.007  0.019    0.025 -0.008 -0.035    0.059  0.008  0.059
 H         -0.134  0.012  0.032   -0.008  0.021 -0.037    0.004 -0.026  0.083
 O         -0.096  0.037  0.046    0.053 -0.033 -0.051    0.122  0.028  0.119
 H         -0.049  0.036  0.036    0.082 -0.057 -0.052    0.183  0.056  0.098
 C         -0.059 -0.077 -0.045    0.028 -0.010 -0.080    0.062  0.030 -0.028
 H         -0.003 -0.100 -0.056    0.061 -0.043 -0.082    0.111  0.046 -0.044
 O         -0.142 -0.111 -0.083    0.013  0.005 -0.139    0.053  0.032 -0.046
 H         -0.151 -0.090 -0.051    0.027 -0.007 -0.146    0.086  0.032 -0.010
 TransDip   0.001  0.001  0.002    0.008 -0.004 -0.008    0.024  0.007 -0.004

 Mode:                 4                      5                      6
 Frequency:        43.99                  49.51                  57.48
 Force Cnst:      0.0094                 0.0071                 0.0123
 Red. Mass:       8.2719                 4.9442                 6.3279
 IR Active:          YES                    YES                    YES
 IR Intens:        1.806                  1.520                  1.430
 Raman Active:       YES                    YES                    YES
               X      Y      Z        X      Y      Z        X      Y      Z
 C         -0.062  0.005 -0.039    0.013  0.015  0.003   -0.055 -0.015 -0.050
 H         -0.117  0.037 -0.050   -0.015  0.091  0.062   -0.079 -0.058 -0.116
 C         -0.024 -0.013 -0.035   -0.007 -0.100  0.049    0.004  0.074 -0.089
 H          0.011 -0.030 -0.031    0.007 -0.168 -0.011    0.011  0.128 -0.031
 O         -0.044 -0.025  0.007   -0.021 -0.108  0.145    0.016  0.082 -0.144
 C         -0.015  0.000 -0.071   -0.012 -0.104  0.075    0.018  0.070 -0.142
 H         -0.038  0.013 -0.072   -0.029 -0.030  0.148    0.025  0.010 -0.206
 H          0.006 -0.013 -0.068   -0.024 -0.199  0.111    0.050  0.144 -0.171
 C         -0.011  0.007 -0.110    0.027 -0.069 -0.047   -0.029  0.036 -0.065
 H         -0.021 -0.020 -0.139    0.046 -0.153 -0.114   -0.071  0.088 -0.039
 C         -0.015 -0.021 -0.082    0.022 -0.058 -0.031   -0.031 -0.014 -0.037
 H         -0.032 -0.061 -0.064    0.010 -0.120 -0.006   -0.043 -0.033 -0.028
 H         -0.028 -0.026 -0.106    0.045 -0.043 -0.091   -0.060 -0.030 -0.038
 O          0.018  0.003 -0.033    0.001  0.014  0.025    0.020 -0.019 -0.004
 C         -0.014  0.061 -0.133    0.053  0.060 -0.111   -0.054 -0.019 -0.035
 H          0.015  0.076 -0.188    0.086  0.078 -0.209   -0.063 -0.024 -0.004
 H         -0.048  0.108 -0.118    0.033  0.151 -0.049   -0.064 -0.054 -0.071
 C         -0.021  0.032 -0.101    0.058  0.050 -0.128   -0.066 -0.027  0.009
 H         -0.039  0.065 -0.112    0.070  0.155 -0.168   -0.097 -0.087  0.034
 H          0.023 -0.007 -0.111    0.083 -0.033 -0.205   -0.053  0.015  0.067
 C         -0.080 -0.042  0.038    0.010 -0.011  0.033   -0.070 -0.025  0.002
 H         -0.156 -0.104  0.033   -0.036 -0.070  0.024   -0.103 -0.034  0.004
 C         -0.030 -0.045  0.171    0.038 -0.004  0.146   -0.058 -0.026  0.036
 H         -0.045 -0.074  0.244    0.029 -0.020  0.195   -0.063 -0.028  0.067
 H         -0.067 -0.076  0.193    0.009 -0.038  0.176   -0.078 -0.029  0.032
 H          0.060  0.012  0.179    0.101  0.052  0.158   -0.026 -0.019  0.034
 C         -0.045 -0.005 -0.005    0.042  0.024 -0.013   -0.050 -0.014 -0.001
 O         -0.071  0.071 -0.017   -0.108  0.175 -0.164    0.067 -0.070  0.137
 H          0.002 -0.016 -0.040    0.231  0.043 -0.053   -0.177 -0.043  0.000
 H         -0.057  0.098 -0.049   -0.097  0.196 -0.189    0.082 -0.061  0.129
 O          0.018 -0.007  0.036   -0.001  0.016  0.013    0.024 -0.012  0.001
 C          0.016 -0.007  0.033    0.003  0.025 -0.006    0.028  0.016 -0.027
 H          0.025  0.012  0.026    0.010  0.063 -0.016    0.037  0.070 -0.041
 C          0.012 -0.007  0.020    0.001  0.013  0.025    0.015 -0.032  0.046
 H         -0.027 -0.018  0.028    0.006  0.003  0.026   -0.011 -0.092  0.060
 C          0.065  0.018  0.035   -0.014  0.007  0.049    0.042  0.009  0.049
 O          0.429  0.199 -0.023   -0.138 -0.017  0.099   -0.072  0.010  0.114
 O         -0.310 -0.166  0.099    0.112  0.014  0.043    0.190 -0.004  0.049
 H         -0.223 -0.125  0.090    0.083 -0.003  0.083    0.188 -0.009  0.104
 C          0.009 -0.018  0.006   -0.020 -0.003 -0.051   -0.025 -0.012 -0.090
 H         -0.043 -0.024  0.013   -0.059 -0.025 -0.039   -0.130 -0.019 -0.073
 O          0.022 -0.035 -0.059   -0.009 -0.004 -0.104    0.005 -0.030 -0.224
 H          0.002 -0.016 -0.035   -0.016 -0.019 -0.142   -0.027 -0.025 -0.240
 C          0.035 -0.011  0.036   -0.003  0.007 -0.045    0.020 -0.004 -0.006
 H          0.056 -0.029  0.037    0.047  0.026 -0.064    0.121 -0.025 -0.023
 O          0.038 -0.006  0.044   -0.038 -0.013 -0.090   -0.044  0.005 -0.030
 H          0.012  0.014  0.045   -0.088 -0.030 -0.074   -0.149  0.028 -0.013
 C          0.032  0.009  0.052   -0.010  0.020  0.028    0.006  0.031  0.129
 H          0.019  0.045  0.048   -0.059  0.039  0.037   -0.094  0.148  0.132
 O          0.052  0.004  0.095    0.023  0.021  0.075    0.077  0.001  0.313
 H          0.043  0.010  0.098   -0.003  0.021  0.045    0.011  0.027  0.293
 TransDip  -0.042 -0.008 -0.000    0.027 -0.010 -0.028   -0.038  0.006  0.000

 Mode:                 7                      8                      9
 Frequency:        73.76                  89.19                 104.87
 Force Cnst:      0.0198                 0.0243                 0.0432
 Red. Mass:       6.1714                 5.1760                 6.6728
 IR Active:          YES                    YES                    YES
 IR Intens:        0.434                  0.164                  2.508
 Raman Active:       YES                    YES                    YES
               X      Y      Z        X      Y      Z        X      Y      Z
 C         -0.043  0.074  0.015    0.027  0.053 -0.077    0.042  0.038 -0.021
 H         -0.064  0.110  0.036   -0.042  0.084 -0.099    0.016  0.059 -0.018
 C         -0.091  0.054  0.027    0.049  0.062 -0.083    0.028  0.031 -0.017
 H         -0.053  0.012  0.009    0.043  0.071 -0.077    0.021  0.026 -0.026
 O         -0.166  0.005  0.048    0.048  0.061 -0.096    0.021  0.025 -0.023
 C         -0.098  0.112  0.047    0.044  0.043 -0.070    0.019  0.026  0.009
 H         -0.113  0.124  0.049    0.080  0.018 -0.074    0.040  0.022  0.018
 H         -0.128  0.118  0.047    0.035  0.056 -0.074    0.003  0.021  0.012
 C         -0.061  0.127  0.065   -0.003  0.016 -0.044    0.003  0.017  0.017
 H         -0.083  0.118  0.045   -0.086  0.007 -0.098   -0.024  0.010 -0.005
 C         -0.065  0.098  0.114   -0.025 -0.044  0.055   -0.006  0.007  0.039
 H         -0.084  0.223  0.066   -0.068 -0.071  0.071   -0.008  0.045  0.024
 H         -0.128  0.055  0.263   -0.042 -0.053  0.055   -0.011  0.002  0.076
 O          0.038 -0.073  0.018    0.011 -0.035  0.100   -0.011 -0.032  0.001
 C         -0.005  0.140  0.051    0.062  0.089 -0.085    0.048  0.048 -0.002
 H          0.022  0.154  0.050    0.080  0.099 -0.130    0.053  0.051 -0.013
 H          0.003  0.163  0.077    0.073  0.145 -0.031    0.068  0.070  0.031
 C          0.013  0.104  0.002    0.075  0.081 -0.126    0.063  0.052 -0.046
 H          0.060  0.130 -0.011    0.100  0.132 -0.146    0.090  0.087 -0.061
 H          0.017  0.070 -0.035    0.085  0.034 -0.172    0.054  0.025 -0.084
 C         -0.045 -0.001 -0.013   -0.001 -0.030  0.017    0.032 -0.011  0.007
 H         -0.042 -0.013 -0.017   -0.101 -0.089  0.017   -0.009 -0.040  0.006
 C          0.012 -0.044 -0.024    0.096 -0.066  0.156    0.093 -0.040  0.067
 H          0.003 -0.097 -0.042    0.070 -0.130  0.262    0.078 -0.086  0.107
 H          0.063 -0.033 -0.017    0.069 -0.081  0.164    0.098 -0.044  0.073
 H          0.013 -0.034 -0.021    0.227 -0.015  0.157    0.151 -0.012  0.068
 C         -0.120 -0.016 -0.024    0.008 -0.008 -0.007    0.017 -0.006 -0.005
 O         -0.169 -0.037 -0.097    0.081 -0.027  0.084    0.036 -0.022  0.015
 H         -0.100 -0.016 -0.032   -0.069 -0.037 -0.023   -0.011 -0.018 -0.013
 H         -0.229 -0.036 -0.110    0.093 -0.012  0.067    0.028 -0.018  0.008
 O          0.058 -0.090  0.018    0.011 -0.021  0.182   -0.014 -0.031  0.034
 C          0.064 -0.047 -0.009    0.026 -0.003  0.087   -0.003 -0.000 -0.037
 H          0.072 -0.051 -0.010    0.105 -0.029  0.079    0.038  0.046 -0.054
 C          0.042 -0.089  0.013   -0.001 -0.011  0.117   -0.018 -0.017 -0.015
 H          0.048 -0.078  0.009   -0.015  0.052  0.107   -0.015  0.030 -0.024
 C          0.149 -0.005 -0.040   -0.018 -0.008 -0.020   -0.019 -0.017  0.024
 O          0.166 -0.007 -0.051   -0.032 -0.100 -0.088   -0.068  0.010  0.074
 O          0.242  0.050 -0.059   -0.064  0.097 -0.049    0.003 -0.078  0.043
 H          0.318  0.087 -0.079   -0.111  0.082 -0.126   -0.019 -0.092  0.093
 C          0.030 -0.028 -0.009   -0.024  0.002  0.059   -0.073 -0.001 -0.091
 H          0.028 -0.028 -0.008   -0.014 -0.034  0.068   -0.237  0.043 -0.081
 O          0.031 -0.008 -0.019   -0.028  0.050  0.058   -0.031 -0.037 -0.302
 H          0.017 -0.005 -0.026   -0.030  0.001 -0.047   -0.149  0.127 -0.051
 C          0.011 -0.046 -0.003   -0.053 -0.002 -0.008   -0.038 -0.020  0.100
 H          0.006 -0.039 -0.004   -0.034  0.087 -0.043   -0.113 -0.208  0.182
 O         -0.019 -0.036 -0.007   -0.114 -0.060 -0.117    0.031  0.146  0.355
 H         -0.018 -0.043 -0.005   -0.149 -0.145 -0.088    0.132  0.333  0.287
 C          0.020 -0.091 -0.002   -0.043 -0.059  0.031   -0.020 -0.044 -0.057
 H          0.029 -0.116  0.000   -0.044 -0.157  0.052    0.096 -0.123 -0.072
 O         -0.017 -0.104 -0.023   -0.087 -0.047 -0.063   -0.117 -0.047 -0.204
 H         -0.020 -0.097 -0.013   -0.106 -0.062 -0.115    0.016 -0.046 -0.051
 TransDip  -0.005  0.019  0.008   -0.005 -0.007 -0.009    0.015  0.038  0.030

 Mode:                10                     11                     12
 Frequency:       115.07                 141.90                 180.86
 Force Cnst:      0.0466                 0.0775                 0.0730
 Red. Mass:       5.9685                 6.5325                 3.7872
 IR Active:          YES                    YES                    YES
 IR Intens:        0.105                  2.129                  1.777
 Raman Active:       YES                    YES                    YES
               X      Y      Z        X      Y      Z        X      Y      Z
 C         -0.073 -0.064  0.019   -0.005  0.023  0.020    0.057  0.083 -0.011
 H         -0.043 -0.094  0.010   -0.003  0.014  0.011    0.079  0.057 -0.021
 C         -0.039 -0.054  0.011    0.004  0.029  0.017    0.066  0.053  0.001
 H         -0.017 -0.048  0.031    0.062  0.004  0.029    0.162 -0.018 -0.010
 O         -0.031 -0.048  0.034   -0.059 -0.011  0.058   -0.036 -0.017  0.122
 C         -0.021 -0.042 -0.042    0.020  0.070 -0.036    0.083  0.082 -0.092
 H         -0.058 -0.040 -0.066   -0.006  0.044 -0.084    0.075  0.004 -0.186
 H          0.011 -0.027 -0.050    0.050  0.115 -0.055    0.156  0.168 -0.129
 C          0.001 -0.029 -0.051    0.014  0.056 -0.000    0.000  0.023 -0.005
 H          0.028 -0.021 -0.027    0.000  0.091  0.025   -0.010  0.127  0.085
 C          0.012 -0.031 -0.052    0.025 -0.001 -0.013    0.013 -0.019 -0.097
 H         -0.008 -0.085 -0.029    0.047  0.104 -0.056    0.086 -0.001 -0.112
 H          0.007 -0.031 -0.085   -0.049 -0.048  0.104   -0.010 -0.030 -0.107
 O          0.057  0.010  0.014    0.105 -0.159 -0.109   -0.019 -0.048 -0.145
 C         -0.068 -0.067 -0.026   -0.010  0.012  0.024   -0.053 -0.123  0.070
 H         -0.071 -0.069 -0.023   -0.023  0.005  0.054   -0.190 -0.194  0.220
 H         -0.109 -0.090 -0.075   -0.007 -0.022 -0.001    0.068 -0.290  0.016
 C         -0.095 -0.081  0.050   -0.013  0.018  0.041   -0.044  0.031  0.019
 H         -0.142 -0.132  0.072   -0.024 -0.004  0.050   -0.047  0.027  0.020
 H         -0.070 -0.044  0.111   -0.015  0.037  0.061   -0.147  0.089  0.004
 C         -0.062  0.012 -0.010   -0.001  0.009  0.004    0.064  0.048  0.010
 H         -0.007  0.058 -0.006    0.014  0.020  0.005    0.020  0.047  0.017
 C         -0.161  0.061 -0.096    0.010 -0.007 -0.033    0.191 -0.035  0.026
 H         -0.137  0.140 -0.149    0.010 -0.025 -0.069    0.164 -0.155  0.041
 H         -0.181  0.066 -0.111    0.047  0.003 -0.030    0.275 -0.010  0.029
 H         -0.244  0.015 -0.101   -0.020 -0.014 -0.031    0.249 -0.014  0.026
 C         -0.028  0.006  0.010   -0.033 -0.007  0.008    0.006  0.002  0.038
 O         -0.057  0.037 -0.016   -0.075 -0.016 -0.050   -0.059 -0.044 -0.065
 H          0.015  0.024  0.022   -0.008  0.001  0.011    0.039  0.025  0.061
 H         -0.037  0.032 -0.005   -0.125 -0.012 -0.065   -0.160 -0.049 -0.079
 O          0.073  0.031  0.298    0.165  0.000 -0.008   -0.030 -0.010  0.057
 C          0.106  0.046  0.125    0.168  0.048 -0.023   -0.041  0.006  0.071
 H          0.252  0.053  0.097    0.184  0.053 -0.027   -0.041  0.013  0.069
 C          0.037  0.066  0.118    0.075 -0.070 -0.032   -0.049  0.004 -0.052
 H         -0.065  0.178  0.112    0.003 -0.058 -0.024   -0.143  0.039 -0.044
 C          0.025  0.025  0.010   -0.027 -0.052  0.013   -0.017  0.031  0.029
 O         -0.007 -0.093 -0.068   -0.168 -0.120  0.038    0.014 -0.001 -0.015
 O         -0.026  0.156 -0.025   -0.201 -0.136  0.044   -0.021  0.109  0.007
 H         -0.094  0.133 -0.120   -0.453 -0.255  0.088    0.008  0.129 -0.057
 C          0.023 -0.000  0.013    0.118  0.087 -0.026   -0.054 -0.026  0.035
 H         -0.118 -0.043  0.045    0.170  0.078 -0.031   -0.107 -0.055  0.050
 O          0.065 -0.020 -0.181    0.099  0.257  0.001   -0.040 -0.070 -0.030
 H          0.007  0.000 -0.186   -0.008  0.303  0.010   -0.027 -0.086 -0.054
 C          0.070  0.012  0.037    0.005  0.036 -0.024   -0.012 -0.002  0.011
 H          0.081  0.024  0.031    0.002  0.041 -0.024   -0.019  0.014  0.007
 O          0.070 -0.001  0.019   -0.085  0.083 -0.016    0.036 -0.042 -0.011
 H          0.061 -0.012  0.023   -0.105  0.091 -0.014    0.020 -0.051 -0.006
 C          0.073 -0.005  0.021    0.015 -0.034  0.004   -0.015  0.020 -0.010
 H          0.116 -0.119  0.033   -0.000  0.000  0.001   -0.008  0.079 -0.023
 O          0.053  0.045 -0.138   -0.034 -0.094  0.082   -0.018 -0.004  0.056
 H          0.111  0.004 -0.155   -0.103 -0.051  0.091   -0.064  0.018  0.050
 TransDip  -0.006  0.008  0.001   -0.043  0.019  0.001   -0.014  0.037 -0.017

 Mode:                13                     14                     15
 Frequency:       197.44                 211.43                 221.11
 Force Cnst:      0.0923                 0.0799                 0.0632
 Red. Mass:       4.0197                 3.0349                 2.1934
 IR Active:          YES                    YES                    YES
 IR Intens:        5.626                  1.355                  2.455
 Raman Active:       YES                    YES                    YES
               X      Y      Z        X      Y      Z        X      Y      Z
 C         -0.006  0.017 -0.049    0.012 -0.070  0.089   -0.001 -0.031 -0.054
 H         -0.025 -0.002 -0.085    0.006 -0.092  0.060   -0.034  0.000 -0.048
 C          0.069  0.003 -0.051    0.056  0.007  0.058    0.018 -0.064 -0.043
 H          0.213 -0.067 -0.030    0.134  0.032  0.132    0.060 -0.102 -0.053
 O         -0.033 -0.072  0.114    0.016 -0.024  0.047    0.019 -0.076  0.035
 C          0.099  0.078 -0.208    0.081  0.082 -0.079   -0.005  0.006 -0.064
 H          0.068 -0.059 -0.384    0.006  0.050 -0.165   -0.025 -0.035 -0.124
 H          0.185  0.270 -0.286    0.168  0.143 -0.108   -0.027  0.095 -0.095
 C          0.018  0.016 -0.025    0.070  0.080 -0.082    0.011  0.023  0.043
 H         -0.070  0.129  0.031    0.023  0.060 -0.126    0.010  0.060  0.076
 C          0.011 -0.049  0.054    0.037  0.040 -0.038   -0.012  0.117  0.080
 H         -0.031 -0.203  0.119    0.032  0.036 -0.035   -0.073  0.306  0.012
 H          0.017 -0.039 -0.077    0.030  0.036 -0.037    0.021  0.125  0.278
 O          0.008  0.101  0.211    0.018  0.032 -0.031    0.002 -0.028 -0.054
 C         -0.014 -0.095  0.025    0.088  0.134 -0.101    0.054 -0.028  0.056
 H         -0.119 -0.150  0.124    0.241  0.213 -0.204    0.014 -0.048  0.116
 H          0.074 -0.210 -0.011   -0.091  0.258 -0.121    0.134 -0.071  0.077
 C         -0.022 -0.003 -0.028    0.058 -0.048  0.102    0.071 -0.005 -0.085
 H          0.004 -0.003 -0.029   -0.064 -0.139  0.145    0.190  0.072 -0.121
 H         -0.078  0.017 -0.049    0.214 -0.026  0.247    0.027 -0.075 -0.197
 C         -0.022  0.026  0.008    0.030 -0.040  0.039   -0.027 -0.007 -0.006
 H         -0.051  0.066  0.024    0.115 -0.014  0.033   -0.051  0.026  0.007
 C         -0.027  0.023 -0.020   -0.078  0.008 -0.074   -0.099  0.042 -0.004
 H         -0.029  0.056  0.056   -0.041  0.058 -0.294   -0.102  0.210  0.320
 H         -0.082  0.062 -0.086    0.010 -0.026 -0.001   -0.383  0.130 -0.216
 H          0.024 -0.045 -0.049   -0.299  0.032 -0.038    0.123 -0.158 -0.101
 C         -0.011 -0.007  0.053    0.034 -0.024  0.015    0.024 -0.007  0.026
 O         -0.075  0.011 -0.023   -0.003  0.020 -0.023    0.015  0.051  0.037
 H          0.047  0.023  0.076    0.073 -0.030 -0.008    0.062  0.008  0.033
 H         -0.093  0.003 -0.015   -0.027  0.045 -0.060    0.152  0.008  0.121
 O         -0.015  0.012 -0.047   -0.030 -0.031  0.011   -0.002 -0.011  0.002
 C         -0.004 -0.020 -0.075   -0.040 -0.023  0.021   -0.008  0.001  0.024
 H          0.003 -0.033 -0.074   -0.048 -0.028  0.024   -0.021  0.005  0.025
 C          0.041  0.015  0.096    0.006 -0.008 -0.015   -0.007 -0.006 -0.043
 H          0.168 -0.039  0.086    0.001 -0.004 -0.013   -0.028  0.021 -0.045
 C          0.007 -0.028 -0.037   -0.009 -0.007  0.009   -0.005  0.008  0.014
 O         -0.000  0.028  0.013    0.007 -0.006  0.001    0.001 -0.008 -0.002
 O          0.049 -0.112 -0.016    0.000  0.009  0.005   -0.016  0.037  0.007
 H          0.070 -0.109  0.057    0.029  0.023 -0.008   -0.017  0.039 -0.020
 C          0.015  0.014 -0.029   -0.059 -0.013  0.024   -0.018 -0.007  0.012
 H          0.062  0.057 -0.048   -0.083 -0.011  0.026   -0.033 -0.023  0.018
 O          0.002  0.005  0.047   -0.055 -0.048  0.001   -0.016  0.007 -0.017
 H          0.046 -0.023  0.024   -0.024 -0.082 -0.047   -0.050  0.039  0.022
 C         -0.004  0.004  0.003   -0.034  0.013  0.017   -0.008  0.000 -0.006
 H          0.021 -0.009  0.002   -0.031  0.023  0.013   -0.027  0.002 -0.002
 O         -0.075  0.040  0.011   -0.023 -0.012 -0.004    0.051 -0.023 -0.002
 H         -0.083  0.044  0.011   -0.071 -0.008  0.006    0.066 -0.020 -0.006
 C          0.001 -0.015  0.034   -0.021 -0.005  0.003   -0.010  0.008 -0.024
 H          0.000 -0.112  0.054   -0.006  0.003 -0.003   -0.014  0.052 -0.031
 O         -0.000  0.027 -0.085   -0.110 -0.068  0.033   -0.030 -0.029  0.045
 H          0.085 -0.011 -0.067   -0.177 -0.020  0.056   -0.093  0.003  0.040
 TransDip   0.058 -0.043 -0.022    0.012  0.030 -0.019   -0.001  0.048  0.015

 Mode:                16                     17                     18
 Frequency:       236.49                 240.08                 258.15
 Force Cnst:      0.1085                 0.0406                 0.1980
 Red. Mass:       3.2935                 1.1946                 5.0421
 IR Active:          YES                    YES                    YES
 IR Intens:       16.024                  0.844                  5.084
 Raman Active:       YES                    YES                    YES
               X      Y      Z        X      Y      Z        X      Y      Z
 C         -0.000  0.006  0.000   -0.001 -0.003  0.018   -0.018  0.022 -0.014
 H         -0.002  0.005 -0.003    0.022 -0.028  0.011   -0.027  0.021 -0.023
 C          0.006  0.005 -0.001   -0.005  0.017  0.014   -0.011  0.024 -0.016
 H          0.013  0.004  0.002   -0.016  0.030  0.020   -0.028  0.030 -0.020
 O         -0.002  0.001  0.005   -0.003  0.020 -0.008   -0.021  0.027 -0.029
 C          0.011  0.003 -0.015   -0.000  0.003  0.021    0.004 -0.012  0.016
 H          0.010 -0.008 -0.027    0.001  0.022  0.044    0.036 -0.016  0.032
 H          0.023  0.014 -0.020    0.002 -0.030  0.033   -0.014 -0.017  0.019
 C         -0.000 -0.006 -0.008    0.004  0.005 -0.018    0.001 -0.027  0.022
 H         -0.009 -0.000 -0.009    0.008 -0.015 -0.034   -0.014 -0.025  0.016
 C          0.000 -0.014 -0.001    0.008 -0.021 -0.030    0.030 -0.095  0.028
 H          0.001 -0.069  0.021    0.027 -0.076 -0.010    0.052 -0.250  0.087
 H          0.011 -0.005 -0.060   -0.002 -0.023 -0.087    0.001 -0.103 -0.124
 O         -0.020  0.046  0.044   -0.000  0.019  0.008    0.031  0.028  0.146
 C         -0.005 -0.007 -0.008   -0.011  0.027 -0.024   -0.022 -0.009  0.015
 H         -0.014 -0.012 -0.006    0.031  0.049 -0.059   -0.048 -0.022  0.003
 H         -0.002 -0.013 -0.010   -0.073  0.061 -0.038   -0.003 -0.013  0.024
 C         -0.007  0.003 -0.004   -0.022 -0.018  0.062   -0.023  0.021 -0.003
 H         -0.014  0.006 -0.005   -0.082 -0.090  0.094   -0.011  0.021 -0.004
 H         -0.011  0.006 -0.004    0.023  0.029  0.149   -0.041  0.026 -0.012
 C          0.001  0.003  0.003    0.009  0.003 -0.001   -0.026  0.003 -0.005
 H          0.003 -0.001  0.001    0.010  0.012  0.001   -0.037 -0.004 -0.006
 C          0.002  0.002  0.004    0.041 -0.024 -0.020   -0.016 -0.004  0.006
 H          0.014 -0.054 -0.196    0.002  0.085  0.506   -0.020 -0.004  0.034
 H          0.141 -0.064  0.135   -0.291  0.169 -0.376   -0.031  0.002 -0.007
 H         -0.151  0.122  0.064    0.460 -0.349 -0.185    0.009 -0.012 -0.000
 C         -0.003  0.000  0.003   -0.000  0.004 -0.008   -0.035  0.001 -0.010
 O         -0.004 -0.007 -0.001   -0.006  0.001 -0.020   -0.029 -0.019 -0.007
 H         -0.004  0.002  0.007   -0.001 -0.003 -0.018   -0.055 -0.004 -0.010
 H         -0.024 -0.001 -0.012   -0.045  0.017 -0.048   -0.103  0.015 -0.065
 O         -0.019  0.010  0.006   -0.004  0.000  0.006    0.037  0.014 -0.192
 C         -0.000 -0.056  0.023    0.000 -0.011  0.000   -0.003  0.048  0.012
 H         -0.000 -0.086  0.029    0.005 -0.018  0.001   -0.159  0.036  0.042
 C         -0.012  0.035  0.000    0.001  0.007  0.008    0.077 -0.056  0.008
 H          0.025  0.053 -0.009    0.006  0.004  0.008    0.206 -0.155  0.008
 C          0.013 -0.067 -0.003    0.003 -0.014 -0.003   -0.020  0.077  0.036
 O          0.045 -0.064 -0.015    0.008 -0.011 -0.003   -0.049  0.049  0.027
 O          0.050 -0.063 -0.005    0.012 -0.020 -0.002   -0.084  0.130  0.028
 H          0.103 -0.039  0.000    0.021 -0.016  0.005   -0.142  0.111 -0.037
 C         -0.052 -0.025  0.026   -0.008 -0.002  0.004    0.037  0.040  0.055
 H         -0.063 -0.050  0.032   -0.009 -0.001  0.004   -0.063  0.061  0.062
 O         -0.066  0.233 -0.065   -0.010  0.025 -0.005    0.075 -0.067 -0.086
 H         -0.398  0.530  0.293   -0.041  0.048  0.019    0.067 -0.029 -0.013
 C         -0.059 -0.041 -0.006   -0.009 -0.002  0.004    0.079  0.078  0.045
 H         -0.095 -0.040  0.003   -0.007 -0.001  0.003    0.077  0.155  0.019
 O          0.176 -0.136  0.002    0.006 -0.012 -0.001    0.201 -0.057 -0.064
 H          0.286 -0.159 -0.017    0.005 -0.014  0.000    0.247 -0.168 -0.047
 C         -0.053  0.044 -0.028   -0.005  0.004  0.003    0.040 -0.010  0.031
 H         -0.099  0.067 -0.017   -0.007 -0.002  0.005    0.115 -0.052  0.020
 O         -0.019  0.049  0.032   -0.009  0.005 -0.002   -0.200 -0.154  0.015
 H         -0.093  0.053 -0.044   -0.011  0.005 -0.006   -0.523 -0.051 -0.139
 TransDip  -0.116  0.032  0.044   -0.029 -0.002  0.000   -0.066  0.027  0.010

 Mode:                19                     20                     21
 Frequency:       272.39                 290.57                 293.76
 Force Cnst:      0.1597                 0.2051                 0.0992
 Red. Mass:       3.6529                 4.1231                 1.9506
 IR Active:          YES                    YES                    YES
 IR Intens:        0.906                 15.825                 21.453
 Raman Active:       YES                    YES                    YES
               X      Y      Z        X      Y      Z        X      Y      Z
 C         -0.002 -0.013  0.044   -0.004  0.009  0.008   -0.010 -0.004 -0.035
 H         -0.037 -0.003  0.025   -0.021  0.018  0.002    0.035 -0.045 -0.040
 C          0.033  0.038  0.024    0.006  0.022  0.003   -0.015 -0.035 -0.028
 H          0.070  0.066  0.075   -0.003  0.038  0.012    0.000 -0.073 -0.056
 O          0.000  0.019 -0.002   -0.002  0.026 -0.022   -0.005 -0.042  0.043
 C          0.063  0.043 -0.047    0.021 -0.004  0.009   -0.033 -0.021 -0.033
 H          0.074 -0.047 -0.142    0.041 -0.017  0.008   -0.048 -0.002 -0.022
 H          0.117  0.142 -0.088    0.022  0.001  0.007   -0.037 -0.036 -0.027
 C         -0.014 -0.015  0.028    0.009 -0.020  0.017   -0.018  0.001 -0.049
 H         -0.118  0.002 -0.015   -0.003 -0.017  0.013   -0.029 -0.018 -0.072
 C         -0.016 -0.132  0.068    0.026 -0.062  0.006   -0.050  0.059  0.049
 H          0.024 -0.155  0.072    0.057 -0.102  0.018   -0.154  0.135  0.030
 H         -0.065 -0.157  0.033    0.002 -0.072 -0.039   -0.018  0.070  0.162
 O         -0.030 -0.137  0.047    0.020 -0.042  0.017   -0.004  0.012  0.037
 C          0.037  0.066 -0.010    0.004 -0.001  0.009   -0.026  0.011 -0.056
 H          0.097  0.098 -0.090   -0.010 -0.008 -0.003    0.020  0.035 -0.096
 H         -0.002  0.159  0.042    0.020  0.003  0.024   -0.107  0.045 -0.084
 C          0.045  0.016  0.003    0.008  0.019 -0.014   -0.055 -0.042  0.059
 H          0.044  0.051 -0.009    0.025  0.052 -0.028   -0.143 -0.184  0.119
 H          0.089 -0.027 -0.012   -0.003 -0.003 -0.048   -0.009  0.058  0.207
 C         -0.002 -0.036  0.035   -0.009 -0.006  0.011   -0.002  0.028 -0.027
 H          0.031 -0.021  0.034   -0.006 -0.008  0.010   -0.024  0.041 -0.019
 C         -0.055 -0.022 -0.041   -0.038  0.009  0.005    0.116 -0.046 -0.030
 H         -0.043  0.047 -0.013   -0.031  0.049  0.023    0.089 -0.195 -0.081
 H         -0.107  0.022 -0.113   -0.075  0.013 -0.013    0.252 -0.033  0.007
 H         -0.064 -0.118 -0.072   -0.038 -0.014 -0.003    0.127  0.001 -0.015
 C         -0.007 -0.020  0.009   -0.016 -0.005  0.001    0.012  0.022  0.005
 O         -0.022  0.004 -0.006   -0.016 -0.031 -0.007    0.008  0.087  0.023
 H         -0.004 -0.039 -0.021   -0.037 -0.013 -0.002    0.059  0.038  0.011
 H         -0.183  0.110 -0.175   -0.226  0.078 -0.191    0.462 -0.144  0.413
 O         -0.008 -0.010 -0.078   -0.014 -0.033  0.225   -0.005 -0.024  0.010
 C         -0.031  0.035  0.008    0.012  0.050 -0.094   -0.003  0.018 -0.020
 H         -0.097  0.099  0.004    0.222  0.114 -0.145    0.007  0.049 -0.029
 C         -0.038 -0.058 -0.020    0.014  0.024  0.014    0.009 -0.023  0.011
 H          0.005 -0.063 -0.025   -0.017  0.197 -0.013    0.033 -0.010  0.005
 C         -0.034  0.076  0.042   -0.013  0.048 -0.076   -0.010  0.032 -0.002
 O         -0.025  0.059  0.019   -0.058  0.119  0.002   -0.021  0.040  0.009
 O         -0.068  0.162  0.021    0.023 -0.071 -0.051   -0.020  0.037 -0.003
 H         -0.081  0.166 -0.070    0.002 -0.090  0.058   -0.035  0.031 -0.013
 C          0.014 -0.035 -0.040   -0.017  0.012 -0.136    0.015 -0.002 -0.036
 H          0.046 -0.087 -0.028    0.128  0.027 -0.160    0.048 -0.008 -0.039
 O          0.005  0.023 -0.017   -0.055 -0.078  0.117    0.010 -0.001  0.005
 H         -0.120  0.234  0.330    0.045  0.014  0.394   -0.042  0.138  0.258
 C         -0.019 -0.100 -0.048   -0.000  0.017 -0.148    0.008 -0.023 -0.035
 H         -0.065 -0.142 -0.021   -0.042 -0.073 -0.108   -0.007 -0.042 -0.024
 O         -0.013 -0.034  0.045    0.149  0.079  0.004    0.013  0.008  0.007
 H          0.191 -0.046  0.002    0.408  0.130 -0.065    0.146 -0.014 -0.018
 C         -0.023 -0.056 -0.041   -0.025 -0.000 -0.091    0.008 -0.041 -0.016
 H         -0.085 -0.026 -0.029   -0.142  0.046 -0.067   -0.021 -0.042 -0.007
 O          0.194  0.056 -0.017   -0.034 -0.075  0.094    0.027 -0.049  0.017
 H          0.336 -0.032 -0.038   -0.248 -0.010 -0.015   -0.027 -0.048 -0.040
 TransDip  -0.030  0.004 -0.005   -0.001  0.082 -0.097    0.122 -0.047  0.070

 Mode:                22                     23                     24
 Frequency:       297.36                 309.25                 318.87
 Force Cnst:      0.1610                 0.0771                 0.1619
 Red. Mass:       3.0913                 1.3678                 2.7034
 IR Active:          YES                    YES                    YES
 IR Intens:        3.539                 91.958                  4.112
 Raman Active:       YES                    YES                    YES
               X      Y      Z        X      Y      Z        X      Y      Z
 C         -0.026 -0.010  0.049   -0.001  0.003  0.023    0.004 -0.003  0.033
 H         -0.078  0.036  0.056   -0.017  0.023  0.030   -0.010  0.031  0.057
 C         -0.009  0.012  0.036   -0.001  0.013  0.022   -0.013  0.000  0.036
 H         -0.020  0.058  0.077    0.022  0.014  0.037   -0.031  0.024  0.048
 O          0.011  0.027 -0.038   -0.040 -0.007 -0.001    0.002  0.014 -0.024
 C          0.006  0.010 -0.001    0.012  0.046  0.015   -0.014  0.019  0.041
 H         -0.004 -0.023 -0.045    0.005  0.023 -0.015   -0.047  0.064  0.071
 H          0.039  0.053 -0.020    0.015  0.082  0.002   -0.012 -0.023  0.057
 C         -0.009 -0.005  0.026   -0.001  0.027  0.040    0.022  0.041 -0.007
 H         -0.004  0.017  0.049   -0.009  0.046  0.052    0.098  0.052  0.046
 C          0.009 -0.027 -0.017    0.033 -0.082 -0.046    0.044  0.052 -0.113
 H          0.050 -0.053 -0.011    0.151 -0.204 -0.011    0.113 -0.099 -0.060
 H         -0.007 -0.034 -0.056   -0.030 -0.108 -0.199    0.053  0.067 -0.286
 O          0.000 -0.013 -0.015    0.003 -0.019 -0.005   -0.003  0.182  0.002
 C         -0.003 -0.022  0.034   -0.002  0.028  0.045   -0.006 -0.050  0.037
 H         -0.049 -0.046  0.071   -0.001  0.028  0.056   -0.083 -0.091  0.154
 H          0.068 -0.056  0.055    0.023  0.027  0.060    0.086 -0.161  0.007
 C          0.019  0.028 -0.064    0.022  0.026 -0.008    0.014  0.016 -0.053
 H          0.093  0.176 -0.125    0.067  0.081 -0.032    0.075  0.137 -0.103
 H         -0.013 -0.078 -0.211    0.006 -0.016 -0.068   -0.038 -0.058 -0.177
 C         -0.043 -0.072  0.066   -0.001 -0.030 -0.016    0.005 -0.023  0.013
 H         -0.018 -0.015  0.076    0.031 -0.063 -0.030    0.025 -0.031  0.007
 C          0.053 -0.202 -0.168   -0.038 -0.004  0.007   -0.024 -0.012 -0.006
 H          0.038 -0.318 -0.274   -0.031  0.043  0.032   -0.017  0.026  0.002
 H          0.233 -0.064 -0.266   -0.091 -0.017  0.003   -0.053 -0.004 -0.027
 H         -0.022 -0.357 -0.210   -0.032 -0.002  0.006   -0.034 -0.041 -0.015
 C         -0.035 -0.017  0.032   -0.007 -0.013 -0.052   -0.001 -0.010 -0.011
 O         -0.024  0.210  0.114   -0.009  0.014 -0.042    0.010  0.005  0.006
 H          0.011 -0.076 -0.076    0.011 -0.015 -0.065   -0.008 -0.024 -0.030
 H          0.012  0.358 -0.069    0.606 -0.342  0.544   -0.005  0.031 -0.030
 O          0.005  0.017  0.009    0.002  0.007  0.009   -0.024 -0.062  0.014
 C          0.008 -0.003 -0.001    0.001  0.000 -0.001   -0.017 -0.015  0.019
 H          0.020 -0.021  0.002    0.011 -0.003 -0.002   -0.039  0.026  0.013
 C         -0.006  0.015  0.002   -0.003  0.006 -0.001    0.035 -0.012 -0.015
 H         -0.023  0.014  0.004   -0.010  0.012 -0.001    0.063 -0.011 -0.019
 C          0.006 -0.013 -0.011    0.001 -0.002 -0.004   -0.001 -0.005  0.036
 O          0.004 -0.009 -0.006    0.000  0.000 -0.002    0.016 -0.031  0.006
 O          0.015 -0.035 -0.006    0.004 -0.009 -0.003   -0.021  0.058  0.023
 H          0.019 -0.036  0.018    0.007 -0.009  0.005   -0.012  0.068 -0.041
 C         -0.003  0.010  0.013   -0.007  0.000 -0.000    0.015 -0.020 -0.019
 H         -0.014  0.022  0.011   -0.006  0.001 -0.001    0.028 -0.046 -0.013
 O          0.000 -0.007  0.004   -0.010 -0.004  0.007    0.018  0.004 -0.028
 H          0.046 -0.089 -0.134    0.015 -0.044 -0.057   -0.167  0.368  0.596
 C          0.004  0.023  0.015   -0.005  0.004 -0.002    0.005 -0.034 -0.028
 H          0.013  0.034  0.008   -0.005  0.001 -0.001   -0.013 -0.041 -0.020
 O          0.019  0.000 -0.009    0.012 -0.001  0.001   -0.120  0.043  0.006
 H         -0.035  0.005  0.002   -0.005  0.012  0.002    0.067 -0.026 -0.019
 C         -0.004  0.027  0.010   -0.008  0.013 -0.002    0.044 -0.075 -0.023
 H          0.011  0.025  0.007   -0.011  0.017 -0.002    0.032 -0.071 -0.021
 O         -0.029  0.022 -0.004   -0.005  0.017 -0.001    0.039 -0.117  0.031
 H         -0.038  0.028 -0.001    0.008  0.016  0.011   -0.056 -0.101 -0.043
 TransDip   0.014 -0.021 -0.055    0.250 -0.134  0.117   -0.016  0.037  0.051

 Mode:                25                     26                     27
 Frequency:       326.79                 341.13                 360.24
 Force Cnst:      0.1145                 0.1883                 0.3630
 Red. Mass:       1.8194                 2.7460                 4.7479
 IR Active:          YES                    YES                    YES
 IR Intens:       18.628                  2.708                  1.260
 Raman Active:       YES                    YES                    YES
               X      Y      Z        X      Y      Z        X      Y      Z
 C          0.004 -0.011  0.034   -0.007 -0.035  0.176    0.022 -0.009 -0.077
 H          0.009  0.000  0.049    0.024  0.026  0.265    0.012 -0.028 -0.105
 C         -0.003  0.002  0.032   -0.049  0.011  0.166    0.027 -0.030 -0.063
 H          0.003  0.020  0.053   -0.059  0.127  0.271    0.043 -0.095 -0.115
 O          0.005  0.005  0.006    0.008  0.061 -0.006    0.018 -0.063  0.015
 C          0.001  0.010 -0.012   -0.009  0.007 -0.045   -0.026  0.051  0.051
 H         -0.017 -0.008 -0.045   -0.114 -0.030 -0.158   -0.016  0.110  0.126
 H          0.040  0.032 -0.022    0.197  0.050 -0.077   -0.151  0.003  0.079
 C         -0.020  0.001 -0.009   -0.050 -0.010 -0.092   -0.006  0.081  0.042
 H         -0.036  0.007 -0.012   -0.069  0.005 -0.086    0.033  0.087  0.069
 C         -0.032  0.004  0.006   -0.090  0.060  0.019    0.014  0.000 -0.098
 H         -0.050  0.079 -0.022   -0.222  0.147 -0.002    0.148 -0.083 -0.079
 H         -0.038 -0.003  0.088   -0.044  0.077  0.153   -0.053 -0.029 -0.214
 O         -0.006 -0.065 -0.049   -0.019  0.016  0.018    0.005  0.015 -0.077
 C          0.002  0.000 -0.010   -0.017 -0.083 -0.072   -0.010  0.049  0.064
 H          0.011  0.005 -0.005   -0.076 -0.114  0.016    0.030  0.069  0.107
 H          0.004  0.005 -0.003    0.042 -0.162 -0.095   -0.011  0.040  0.055
 C          0.007 -0.003 -0.012   -0.019 -0.005 -0.080    0.020 -0.017  0.011
 H          0.006  0.046 -0.031   -0.040  0.262 -0.180    0.077 -0.093  0.036
 H          0.013 -0.035 -0.046   -0.019 -0.168 -0.268    0.001  0.025  0.044
 C          0.018 -0.005  0.007    0.060 -0.014  0.034   -0.001 -0.009 -0.014
 H          0.040 -0.012  0.002    0.164 -0.054  0.007   -0.044  0.011 -0.002
 C         -0.001  0.008  0.004    0.020  0.012  0.010   -0.013  0.001 -0.002
 H          0.002  0.029  0.015    0.024  0.056  0.062   -0.008  0.017 -0.023
 H         -0.022  0.009 -0.006   -0.033  0.035 -0.036   -0.017 -0.018  0.020
 H          0.001 -0.004 -0.000    0.048 -0.041 -0.012   -0.037  0.022  0.009
 C          0.014 -0.001 -0.006    0.034  0.011 -0.035    0.022 -0.019  0.018
 O          0.014 -0.012 -0.013    0.044 -0.047 -0.054    0.026  0.021  0.033
 H          0.014 -0.002 -0.008    0.018 -0.003 -0.050    0.041 -0.011  0.022
 H          0.026 -0.030  0.012    0.103 -0.130  0.065   -0.091  0.129 -0.130
 O          0.002  0.039 -0.002   -0.006 -0.013  0.007   -0.043 -0.056  0.058
 C          0.001  0.005 -0.014    0.003  0.013 -0.025   -0.035  0.011 -0.063
 H          0.020 -0.050 -0.004    0.014  0.012 -0.028    0.025 -0.059 -0.058
 C         -0.033  0.006  0.038   -0.006 -0.022  0.028   -0.011 -0.059  0.068
 H         -0.099 -0.049  0.058   -0.007 -0.035  0.029   -0.108 -0.130  0.098
 C         -0.006 -0.004 -0.039   -0.013  0.028 -0.021   -0.069  0.088 -0.107
 O         -0.014  0.030 -0.008   -0.028  0.058  0.008   -0.112  0.236  0.024
 O          0.025 -0.065 -0.025   -0.005  0.003 -0.016   -0.000 -0.038 -0.083
 H          0.052 -0.058  0.036   -0.019 -0.005  0.005    0.032 -0.032  0.025
 C          0.011  0.037  0.044    0.016  0.005 -0.015   -0.015  0.027  0.026
 H         -0.048  0.101  0.031    0.038  0.015 -0.020   -0.035  0.123 -0.000
 O          0.045 -0.078 -0.044    0.007  0.059  0.015   -0.021  0.111  0.001
 H         -0.062  0.251  0.571    0.046 -0.100 -0.293   -0.084  0.050 -0.181
 C          0.021  0.044  0.075    0.021 -0.019  0.008    0.051 -0.042  0.134
 H          0.038  0.122  0.045    0.043 -0.034  0.007    0.140 -0.009  0.101
 O         -0.056 -0.010 -0.038    0.058 -0.039  0.005    0.028 -0.161 -0.009
 H          0.284 -0.300 -0.045   -0.107  0.042  0.023   -0.284 -0.174  0.063
 C          0.004  0.024  0.080    0.020 -0.032  0.019    0.095 -0.089  0.122
 H          0.059 -0.013  0.074    0.027 -0.059  0.021    0.202 -0.177  0.107
 O         -0.003  0.058 -0.015    0.002 -0.035 -0.014    0.043 -0.071 -0.060
 H         -0.270  0.001 -0.436    0.093 -0.025  0.111    0.257 -0.089  0.149
 TransDip  -0.035  0.036  0.129   -0.009 -0.051  0.007   -0.026 -0.013  0.021

 Mode:                28                     29                     30
 Frequency:       382.28                 393.53                 418.15
 Force Cnst:      0.2339                 0.1330                 0.4427
 Red. Mass:       2.7169                 1.4580                 4.2974
 IR Active:          YES                    YES                    YES
 IR Intens:       44.332                 87.829                 14.709
 Raman Active:       YES                    YES                    YES
               X      Y      Z        X      Y      Z        X      Y      Z
 C         -0.017 -0.064 -0.004   -0.016 -0.023  0.008    0.009  0.019 -0.008
 H          0.029 -0.064  0.035    0.007 -0.019  0.032   -0.014  0.013 -0.034
 C         -0.014 -0.080  0.017   -0.016 -0.031  0.016    0.025  0.028 -0.017
 H          0.026 -0.094  0.029   -0.008 -0.025  0.027    0.027  0.024 -0.021
 O          0.054 -0.086  0.033    0.017 -0.024  0.006   -0.002  0.020  0.004
 C         -0.065  0.086 -0.016   -0.026  0.022 -0.009    0.039 -0.033 -0.020
 H         -0.142  0.041 -0.117   -0.064  0.007 -0.051    0.102 -0.105 -0.059
 H         -0.088  0.211 -0.061   -0.024  0.071 -0.027    0.059  0.019 -0.041
 C         -0.102  0.100  0.053   -0.028  0.031  0.014   -0.008 -0.066  0.034
 H         -0.120  0.133  0.074   -0.033  0.042  0.022   -0.014 -0.071  0.023
 C         -0.073 -0.044 -0.042   -0.015 -0.020  0.002   -0.016  0.006  0.003
 H          0.055 -0.196  0.004    0.007 -0.041  0.007   -0.005  0.018 -0.003
 H         -0.165 -0.083 -0.223   -0.057 -0.041 -0.017    0.056  0.046 -0.018
 O         -0.063  0.024  0.019    0.022 -0.029  0.009   -0.113  0.055 -0.027
 C         -0.096  0.101  0.050   -0.039  0.029  0.012    0.022  0.013  0.006
 H          0.047  0.175  0.024    0.003  0.051 -0.001    0.047  0.027 -0.081
 H         -0.163  0.193  0.079   -0.063  0.057  0.019   -0.000  0.092  0.057
 C         -0.041 -0.052 -0.041   -0.025 -0.017 -0.019    0.022  0.020  0.023
 H          0.064  0.016 -0.074    0.014  0.025 -0.037    0.005 -0.017  0.038
 H         -0.047 -0.118 -0.123   -0.028 -0.051 -0.062    0.030  0.044  0.057
 C          0.027  0.009 -0.024    0.005  0.008 -0.011   -0.003 -0.009  0.015
 H          0.028  0.015 -0.022    0.011  0.006 -0.013   -0.011 -0.007  0.016
 C          0.043  0.014  0.005    0.021  0.005  0.003   -0.017 -0.009 -0.003
 H          0.036 -0.020  0.011    0.014 -0.021  0.010   -0.012  0.011 -0.015
 H          0.062  0.000  0.029    0.034  0.002  0.011   -0.023 -0.002 -0.014
 H          0.069  0.047  0.014    0.040  0.019  0.005   -0.039 -0.028 -0.006
 C          0.084 -0.002  0.003    0.025  0.004 -0.004   -0.009 -0.004  0.007
 O          0.111 -0.010  0.007    0.039 -0.006 -0.000   -0.028 -0.002 -0.012
 H          0.116  0.023  0.029    0.033  0.014  0.008   -0.010 -0.010 -0.003
 H         -0.118  0.130 -0.222   -0.033  0.034 -0.066    0.023 -0.043  0.052
 O          0.005  0.029 -0.000    0.008 -0.016 -0.005    0.012  0.177  0.029
 C          0.024  0.012  0.001   -0.002 -0.001  0.004    0.054  0.031 -0.006
 H          0.024  0.034 -0.004   -0.009  0.001  0.005    0.116  0.028 -0.018
 C         -0.043  0.015 -0.005    0.022 -0.015  0.005   -0.109  0.112 -0.012
 H         -0.040  0.029 -0.009    0.029 -0.023  0.006   -0.169  0.187 -0.019
 C          0.013 -0.013  0.018    0.013 -0.006  0.007   -0.037 -0.000 -0.018
 O          0.022 -0.041 -0.008    0.006 -0.024 -0.001    0.003  0.042 -0.009
 O          0.005  0.005  0.013   -0.002 -0.002  0.009    0.022 -0.009 -0.023
 H         -0.013 -0.003  0.003   -0.013 -0.007  0.002    0.101  0.026 -0.003
 C          0.051 -0.007 -0.024   -0.019  0.014  0.006    0.172 -0.074 -0.032
 H          0.084 -0.038 -0.019   -0.038  0.032  0.004    0.239 -0.089 -0.032
 O          0.055  0.014  0.005   -0.014 -0.048 -0.009    0.212 -0.033 -0.022
 H          0.123 -0.135 -0.258   -0.089  0.189  0.434    0.098  0.138  0.245
 C         -0.001 -0.021 -0.036    0.014  0.052 -0.010   -0.000 -0.138 -0.011
 H         -0.031 -0.046 -0.022    0.047  0.079 -0.024   -0.011 -0.187  0.013
 O          0.009  0.024  0.026    0.035  0.026 -0.054   -0.041 -0.129  0.044
 H          0.165  0.010 -0.006   -0.194  0.113 -0.024   -0.321  0.027  0.070
 C         -0.030 -0.007 -0.027    0.008  0.031  0.012   -0.076 -0.007 -0.025
 H         -0.067  0.012 -0.020    0.030  0.022  0.007   -0.068  0.036 -0.036
 O          0.004 -0.010  0.033   -0.057  0.024 -0.037   -0.137 -0.052  0.022
 H         -0.285 -0.022 -0.320    0.450  0.071  0.635    0.122  0.040  0.507
 TransDip  -0.120  0.029 -0.174    0.012  0.136  0.267    0.032  0.059  0.103

 Mode:                31                     32                     33
 Frequency:       424.00                 433.99                 444.93
 Force Cnst:      0.2894                 0.3991                 0.4846
 Red. Mass:       2.7321                 3.5965                 4.1551
 IR Active:          YES                    YES                    YES
 IR Intens:        1.258                  0.836                  3.808
 Raman Active:       YES                    YES                    YES
               X      Y      Z        X      Y      Z        X      Y      Z
 C          0.061  0.004 -0.026    0.035  0.071 -0.048    0.104 -0.040 -0.005
 H          0.039 -0.008 -0.059   -0.071  0.050 -0.162    0.135 -0.066 -0.009
 C          0.033  0.024 -0.017    0.142  0.087 -0.049   -0.029  0.025 -0.017
 H          0.051 -0.033 -0.061    0.188 -0.002 -0.102   -0.033  0.013 -0.033
 O         -0.013 -0.029  0.021    0.052 -0.003  0.069   -0.083  0.001 -0.013
 C         -0.028  0.102  0.104    0.096  0.038  0.089   -0.059  0.052  0.001
 H         -0.053  0.346  0.367    0.253  0.104  0.273   -0.074  0.125  0.078
 H         -0.137 -0.221  0.232   -0.002 -0.161  0.171   -0.049 -0.068  0.045
 C         -0.011  0.128 -0.120   -0.058 -0.020 -0.008   -0.075  0.030 -0.070
 H         -0.043  0.128 -0.135   -0.101 -0.016 -0.030   -0.181  0.022 -0.136
 C         -0.042  0.012 -0.030   -0.091  0.015  0.047   -0.119 -0.088 -0.016
 H         -0.086 -0.009 -0.016   -0.178  0.099  0.022   -0.052 -0.199  0.018
 H         -0.118 -0.031 -0.001   -0.028  0.046  0.140   -0.172 -0.108 -0.150
 O          0.060 -0.041  0.024   -0.086  0.010  0.009   -0.125 -0.016  0.014
 C          0.006 -0.072 -0.050   -0.102  0.012 -0.033    0.162 -0.072 -0.031
 H         -0.111 -0.135  0.244   -0.118  0.005 -0.055    0.133 -0.091  0.197
 H          0.116 -0.329 -0.187   -0.103  0.014 -0.032    0.256 -0.199 -0.068
 C          0.001 -0.023 -0.022   -0.092  0.064 -0.015    0.168 -0.085  0.031
 H         -0.069 -0.066 -0.001   -0.148  0.005  0.011    0.064 -0.177  0.074
 H         -0.015  0.038  0.036   -0.153  0.157  0.046    0.245 -0.033  0.152
 C          0.039 -0.044  0.017    0.011 -0.108  0.080    0.074  0.018 -0.018
 H          0.028 -0.041  0.020   -0.034 -0.123  0.083    0.091  0.049 -0.011
 C         -0.035 -0.007 -0.002   -0.113 -0.102 -0.016    0.037  0.090  0.008
 H         -0.010  0.101 -0.022   -0.069  0.058 -0.094    0.051  0.167  0.028
 H         -0.104 -0.020 -0.012   -0.170 -0.056 -0.094   -0.044  0.029  0.052
 H         -0.099 -0.034 -0.003   -0.262 -0.236 -0.043    0.028  0.146  0.029
 C          0.018 -0.039  0.003    0.081 -0.062  0.002   -0.069 -0.013  0.026
 O          0.019  0.023  0.023    0.045 -0.018 -0.081   -0.082  0.052  0.100
 H          0.029 -0.058 -0.031    0.146 -0.089 -0.064   -0.123 -0.035  0.013
 H          0.027  0.075 -0.043    0.100 -0.075  0.003   -0.009  0.111  0.039
 O          0.062  0.060 -0.043   -0.058 -0.048  0.023   -0.072 -0.044  0.030
 C          0.049  0.019 -0.032   -0.041 -0.008  0.022   -0.047 -0.004  0.026
 H          0.069  0.079 -0.050   -0.069 -0.039  0.034   -0.079 -0.041  0.040
 C          0.028  0.008  0.055   -0.054 -0.022 -0.022   -0.093 -0.029 -0.020
 H          0.046 -0.033  0.060   -0.062 -0.005 -0.024   -0.112 -0.010 -0.021
 C          0.025  0.013  0.013   -0.012 -0.020  0.006   -0.019 -0.023  0.006
 O          0.001 -0.004  0.012    0.015 -0.030 -0.015    0.019 -0.035 -0.022
 O         -0.012  0.036  0.009    0.011 -0.025  0.007    0.015 -0.032  0.008
 H         -0.097  0.000 -0.020    0.075  0.003  0.021    0.110  0.009  0.029
 C         -0.004 -0.042 -0.065    0.025  0.042  0.037    0.051  0.049  0.042
 H          0.042 -0.048 -0.068    0.004  0.038  0.040    0.036  0.039  0.047
 O         -0.028 -0.045  0.030    0.050  0.033 -0.025    0.090  0.035 -0.032
 H          0.023 -0.043  0.078    0.021  0.031 -0.056    0.058  0.028 -0.076
 C         -0.056 -0.065 -0.031    0.054  0.069 -0.006    0.060  0.075 -0.018
 H         -0.036 -0.127 -0.013    0.043  0.120 -0.022    0.039  0.136 -0.035
 O         -0.002 -0.060  0.039    0.038  0.083 -0.046    0.053  0.099 -0.054
 H          0.066 -0.031  0.018    0.018  0.076 -0.041    0.080  0.081 -0.057
 C         -0.076  0.017  0.027    0.041 -0.012 -0.014    0.024 -0.015 -0.018
 H         -0.148 -0.026  0.058    0.078  0.011 -0.030    0.058  0.015 -0.034
 O         -0.057  0.064 -0.010    0.028 -0.036  0.001    0.021 -0.033  0.002
 H          0.009  0.037  0.008    0.053 -0.015  0.071    0.103 -0.011  0.143
 TransDip  -0.018 -0.009 -0.030   -0.014 -0.002  0.026    0.061  0.005  0.011

 Mode:                34                     35                     36
 Frequency:       468.11                 492.61                 496.93
 Force Cnst:      0.1699                 0.3781                 0.4534
 Red. Mass:       1.3162                 2.6446                 3.1163
 IR Active:          YES                    YES                    YES
 IR Intens:      107.321                 36.788                 20.629
 Raman Active:       YES                    YES                    YES
               X      Y      Z        X      Y      Z        X      Y      Z
 C         -0.005 -0.000  0.002    0.015  0.026 -0.008   -0.011  0.127  0.001
 H         -0.004  0.002  0.006   -0.008  0.036 -0.016   -0.059  0.240  0.085
 C         -0.002 -0.004  0.003   -0.001  0.013 -0.011   -0.115 -0.035  0.039
 H         -0.002 -0.002  0.005   -0.015  0.003 -0.029   -0.130 -0.093 -0.029
 O          0.002 -0.002 -0.001    0.002  0.017  0.014   -0.058 -0.036  0.076
 C         -0.002  0.004  0.002    0.003 -0.050 -0.031   -0.090 -0.052 -0.078
 H         -0.012  0.016  0.010    0.046 -0.139 -0.104   -0.208 -0.083 -0.194
 H         -0.005 -0.005  0.006    0.043  0.041 -0.068    0.007  0.062 -0.128
 C          0.008  0.009 -0.007   -0.026 -0.059  0.038    0.012 -0.005 -0.034
 H          0.010  0.009 -0.005    0.015 -0.067  0.051   -0.002 -0.026 -0.060
 C          0.011  0.005  0.003   -0.038  0.033 -0.058    0.003 -0.027 -0.008
 H          0.007 -0.014  0.012   -0.005  0.043 -0.067    0.026 -0.072  0.007
 H          0.011  0.006 -0.014    0.011  0.061 -0.076   -0.026 -0.041 -0.053
 O          0.003  0.019  0.021   -0.061  0.055 -0.064    0.004 -0.015  0.010
 C         -0.006 -0.002 -0.004    0.028  0.013  0.032    0.062 -0.015 -0.000
 H         -0.016 -0.007  0.006    0.046  0.023 -0.040   -0.168 -0.134  0.106
 H         -0.004 -0.017 -0.015    0.028  0.087  0.093    0.221 -0.181 -0.026
 C         -0.010  0.001 -0.004    0.042  0.035  0.034    0.037  0.196  0.103
 H         -0.009  0.007 -0.006    0.030 -0.016  0.054   -0.124 -0.026  0.198
 H         -0.012 -0.002 -0.009    0.044  0.067  0.073    0.049  0.366  0.313
 C         -0.003  0.001 -0.002    0.006 -0.014  0.011   -0.005 -0.064 -0.061
 H         -0.002 -0.001 -0.002   -0.007 -0.014  0.013   -0.018 -0.114 -0.073
 C          0.000 -0.002 -0.000   -0.015 -0.011 -0.000   -0.053 -0.055  0.000
 H         -0.001 -0.008  0.001   -0.007  0.020 -0.014   -0.038  0.020  0.008
 H          0.004 -0.001  0.000   -0.028 -0.008 -0.009   -0.125 -0.094  0.019
 H          0.004 -0.001 -0.000   -0.042 -0.028 -0.003   -0.071 -0.031  0.010
 C          0.002  0.001 -0.002    0.004 -0.002  0.005    0.040 -0.024 -0.079
 O          0.006 -0.001 -0.001   -0.002 -0.001 -0.005    0.185  0.008  0.022
 H          0.004  0.002 -0.001    0.005 -0.010 -0.007    0.074 -0.033 -0.110
 H         -0.002  0.002 -0.007    0.006 -0.012  0.010    0.035  0.184 -0.238
 O          0.025 -0.002  0.005   -0.006 -0.041 -0.014   -0.002  0.003  0.003
 C          0.017  0.005  0.031    0.029  0.034 -0.104   -0.006 -0.005  0.016
 H          0.011 -0.056  0.047    0.057  0.194 -0.146   -0.012 -0.028  0.022
 C          0.010  0.007 -0.034   -0.052 -0.046  0.084    0.001  0.003 -0.010
 H          0.046  0.053 -0.048   -0.146 -0.213  0.126    0.012  0.024 -0.015
 C          0.009  0.017 -0.026    0.073 -0.001  0.048   -0.012 -0.000 -0.006
 O         -0.021  0.027 -0.004    0.034 -0.084  0.009   -0.004  0.011 -0.002
 O          0.006 -0.026 -0.018   -0.008  0.049  0.047    0.001 -0.008 -0.006
 H         -0.049 -0.056  0.033   -0.274 -0.068 -0.000    0.046  0.012  0.002
 C         -0.005  0.031  0.069   -0.001  0.018 -0.142    0.003 -0.001  0.021
 H         -0.054  0.020  0.074    0.075  0.084 -0.171   -0.006 -0.013  0.025
 O          0.018 -0.010 -0.020   -0.042  0.021  0.043    0.012 -0.002 -0.007
 H          0.084 -0.120 -0.197    0.086 -0.081 -0.067   -0.008  0.012  0.006
 C         -0.048  0.010  0.017    0.028 -0.006 -0.003   -0.003  0.003 -0.003
 H         -0.142  0.058  0.024    0.189 -0.068 -0.021   -0.027  0.014 -0.001
 O         -0.053 -0.008  0.006    0.018  0.001 -0.007    0.002  0.004 -0.001
 H          0.694 -0.396 -0.067    0.529 -0.251 -0.061   -0.074  0.046  0.006
 C         -0.034 -0.013 -0.057    0.004 -0.013  0.146   -0.004  0.001 -0.020
 H         -0.041  0.033 -0.061    0.007 -0.109  0.164   -0.007  0.013 -0.021
 O          0.006 -0.018  0.010   -0.061  0.034 -0.040    0.008 -0.003  0.005
 H          0.290 -0.006  0.354    0.168 -0.008  0.132   -0.021  0.001 -0.021
 TransDip   0.304 -0.130  0.023    0.162 -0.107 -0.003   -0.118  0.049 -0.069

 Mode:                37                     38                     39
 Frequency:       517.85                 535.49                 564.41
 Force Cnst:      0.3756                 0.5388                 1.4149
 Red. Mass:       2.3770                 3.1892                 7.5386
 IR Active:          YES                    YES                    YES
 IR Intens:       51.819                 18.719                 15.491
 Raman Active:       YES                    YES                    YES
               X      Y      Z        X      Y      Z        X      Y      Z
 C         -0.027 -0.006  0.005   -0.088 -0.039 -0.035    0.007 -0.006 -0.010
 H         -0.020  0.002  0.020   -0.139 -0.035 -0.073    0.001 -0.017 -0.027
 C         -0.008 -0.019  0.009   -0.042 -0.014 -0.035   -0.009  0.017 -0.011
 H         -0.008 -0.008  0.020   -0.111  0.020 -0.044   -0.017  0.010 -0.023
 O          0.009 -0.007 -0.011    0.135  0.103  0.053   -0.002  0.022  0.026
 C          0.001  0.008  0.008   -0.084 -0.009 -0.020   -0.023  0.004 -0.006
 H         -0.036  0.046  0.025   -0.148  0.076  0.034   -0.006 -0.005 -0.004
 H         -0.017 -0.010  0.017   -0.153 -0.052  0.002   -0.026  0.002 -0.005
 C          0.047  0.030 -0.010   -0.006  0.060 -0.029   -0.043 -0.007  0.000
 H          0.058  0.032 -0.000   -0.031  0.045 -0.055   -0.071 -0.007 -0.015
 C          0.053  0.001  0.001   -0.023 -0.020 -0.019   -0.035 -0.033  0.009
 H          0.039  0.051 -0.016    0.045 -0.101  0.005   -0.034 -0.027  0.006
 H          0.020 -0.023  0.073   -0.091 -0.052 -0.110   -0.062 -0.050  0.021
 O          0.073 -0.074 -0.025   -0.012 -0.009  0.007   -0.004 -0.047 -0.016
 C         -0.007  0.001  0.001    0.106 -0.018  0.017    0.013 -0.004 -0.001
 H         -0.035 -0.013  0.023    0.010 -0.070  0.210    0.029  0.003  0.017
 H         -0.002 -0.040 -0.030    0.227 -0.171 -0.024    0.025  0.003  0.014
 C         -0.018  0.005 -0.005    0.089 -0.022  0.015    0.022 -0.017 -0.001
 H          0.003  0.023 -0.013    0.089 -0.107  0.047    0.010 -0.031  0.005
 H         -0.020 -0.015 -0.028    0.175 -0.028  0.076    0.034 -0.010  0.016
 C         -0.026  0.015 -0.011   -0.131  0.053  0.097    0.005 -0.006  0.016
 H         -0.022  0.012 -0.012   -0.219  0.073  0.116   -0.010 -0.004  0.018
 C          0.002 -0.004 -0.000   -0.047 -0.092  0.003   -0.006 -0.009  0.001
 H         -0.009 -0.052  0.010   -0.085 -0.315 -0.072   -0.002 -0.002 -0.015
 H          0.033  0.003  0.003    0.194  0.063 -0.096    0.001  0.004 -0.013
 H          0.033  0.007 -0.000   -0.036 -0.227 -0.046   -0.026 -0.032 -0.005
 C         -0.000  0.013 -0.005    0.076  0.149  0.088    0.012  0.012  0.010
 O          0.008 -0.006 -0.006    0.005 -0.064 -0.132    0.009 -0.003 -0.009
 H          0.004  0.024  0.012    0.118  0.192  0.138    0.013  0.007  0.000
 H         -0.013 -0.009 -0.006   -0.117 -0.307  0.159   -0.004 -0.018  0.008
 O         -0.074  0.062 -0.008   -0.001 -0.016  0.002    0.039  0.367 -0.076
 C         -0.102 -0.055  0.005    0.003  0.000  0.006   -0.022  0.167  0.022
 H         -0.105 -0.046  0.004   -0.005 -0.011  0.010    0.010  0.217  0.008
 C          0.014  0.029  0.089   -0.012 -0.014 -0.002   -0.021  0.132  0.056
 H         -0.031 -0.019  0.106   -0.008 -0.015 -0.003   -0.108  0.213  0.056
 C         -0.139 -0.069  0.032    0.005  0.005 -0.004   -0.014  0.051  0.026
 O          0.028  0.009  0.002   -0.004  0.003 -0.001    0.040 -0.116 -0.131
 O         -0.020  0.008  0.006    0.001 -0.003 -0.003    0.058 -0.079  0.080
 H          0.643  0.323 -0.132   -0.029 -0.018  0.010    0.063 -0.102  0.347
 C          0.038 -0.066 -0.039    0.007  0.006  0.012   -0.121  0.068 -0.030
 H          0.093 -0.133 -0.026    0.006  0.003  0.014   -0.228  0.073 -0.022
 O          0.032  0.060  0.002    0.018 -0.004 -0.005   -0.232 -0.022  0.022
 H         -0.016  0.004 -0.157    0.012  0.003  0.005   -0.099 -0.043  0.093
 C          0.049 -0.020 -0.059   -0.008  0.005 -0.005    0.040  0.015  0.045
 H          0.151 -0.058 -0.070   -0.029  0.015 -0.004    0.059  0.022  0.037
 O         -0.014  0.078 -0.007    0.011  0.003 -0.002    0.009 -0.016 -0.007
 H          0.408 -0.052 -0.071   -0.042  0.037  0.001   -0.000 -0.075  0.008
 C          0.025 -0.006  0.067   -0.017 -0.001 -0.006    0.122 -0.117 -0.022
 H         -0.012 -0.095  0.096   -0.030  0.005 -0.004    0.227 -0.239 -0.033
 O         -0.045 -0.019 -0.016    0.001  0.013  0.002    0.144 -0.287 -0.008
 H          0.053 -0.007  0.121    0.002  0.004 -0.017    0.097 -0.186  0.155
 TransDip   0.227 -0.030 -0.026   -0.109 -0.015  0.085    0.003  0.076  0.101

 Mode:                40                     41                     42
 Frequency:       588.28                 595.31                 599.04
 Force Cnst:      0.6542                 0.4887                 0.6257
 Red. Mass:       3.2085                 2.3404                 2.9593
 IR Active:          YES                    YES                    YES
 IR Intens:        4.484                 61.337                 31.570
 Raman Active:       YES                    YES                    YES
               X      Y      Z        X      Y      Z        X      Y      Z
 C          0.089  0.028 -0.026    0.004 -0.031 -0.027   -0.043 -0.053 -0.021
 H          0.068  0.022 -0.048    0.010 -0.099 -0.099   -0.023 -0.144 -0.108
 C         -0.011  0.016 -0.037   -0.017  0.086 -0.030   -0.007  0.110 -0.021
 H         -0.085 -0.003 -0.104   -0.006  0.058 -0.049    0.052  0.084 -0.007
 O          0.030  0.048  0.006   -0.087  0.069  0.112   -0.138  0.067  0.145
 C         -0.065 -0.070 -0.043   -0.016 -0.001 -0.003    0.038  0.011  0.019
 H         -0.014 -0.198 -0.158    0.081 -0.035  0.022    0.164  0.007  0.098
 H         -0.006  0.069 -0.101   -0.016 -0.019  0.004    0.018 -0.065  0.050
 C         -0.108 -0.059  0.033   -0.052 -0.043  0.016    0.010 -0.042  0.018
 H         -0.006 -0.071  0.077   -0.051 -0.042  0.017    0.039 -0.035  0.039
 C         -0.093  0.050 -0.103   -0.027 -0.013  0.006    0.023  0.016 -0.020
 H         -0.084  0.016 -0.093   -0.022 -0.035  0.013    0.013  0.053 -0.033
 H         -0.108  0.043 -0.122   -0.021 -0.007 -0.023    0.057  0.032  0.016
 O          0.049  0.047 -0.027    0.006  0.023  0.014    0.017  0.004 -0.026
 C         -0.020  0.013  0.042    0.012 -0.021 -0.002    0.023 -0.025  0.005
 H          0.091  0.072 -0.063    0.126  0.037 -0.067    0.146  0.037 -0.083
 H         -0.059  0.163  0.137   -0.048  0.087  0.045   -0.064  0.087  0.037
 C          0.039  0.004  0.013    0.026 -0.086 -0.023    0.022 -0.111 -0.027
 H          0.035 -0.026  0.026    0.056 -0.026 -0.048    0.106  0.009 -0.078
 H         -0.009  0.056  0.036    0.029 -0.131 -0.074    0.035 -0.218 -0.143
 C          0.102 -0.050  0.081    0.009 -0.018 -0.011   -0.048  0.004 -0.070
 H          0.058 -0.037  0.091   -0.008 -0.031 -0.012   -0.039 -0.020 -0.078
 C          0.002  0.004  0.006   -0.010 -0.020 -0.001   -0.015 -0.027 -0.006
 H          0.053  0.197 -0.067   -0.008 -0.015 -0.010   -0.042 -0.131  0.033
 H         -0.092  0.013 -0.041   -0.009 -0.019 -0.003    0.034 -0.039  0.026
 H         -0.159 -0.089 -0.006   -0.016 -0.024 -0.002    0.078  0.035  0.003
 C          0.022 -0.030  0.050    0.004  0.029 -0.020   -0.017  0.051 -0.060
 O         -0.059  0.005 -0.004    0.072  0.001  0.003    0.124  0.001  0.010
 H          0.005 -0.076 -0.013   -0.004  0.007 -0.057   -0.020  0.048 -0.072
 H          0.017 -0.044  0.075    0.014  0.038 -0.058    0.014  0.082 -0.118
 O          0.105  0.032 -0.047    0.050 -0.028  0.027   -0.017  0.023 -0.028
 C          0.054 -0.020  0.108    0.053  0.002 -0.067   -0.031 -0.029  0.078
 H          0.031 -0.142  0.140    0.120  0.067 -0.091   -0.082 -0.110  0.103
 C          0.068 -0.049  0.081    0.039  0.009 -0.076   -0.001 -0.005  0.067
 H          0.054 -0.144  0.099    0.082  0.074 -0.094   -0.036 -0.074  0.084
 C         -0.020  0.001 -0.036   -0.008 -0.038  0.017    0.003  0.019 -0.023
 O         -0.037  0.057  0.011   -0.005 -0.012  0.039   -0.003  0.035 -0.012
 O         -0.026 -0.032 -0.042   -0.068  0.007  0.009    0.050  0.000 -0.029
 H          0.359  0.147 -0.076    0.660  0.361 -0.221   -0.538 -0.283  0.122
 C         -0.025 -0.048  0.076   -0.013  0.033 -0.048    0.005 -0.064  0.048
 H         -0.066 -0.208  0.127   -0.014  0.145 -0.080    0.003 -0.200  0.088
 O         -0.029 -0.026 -0.008   -0.037 -0.005  0.015    0.015  0.007 -0.010
 H         -0.069 -0.005  0.005    0.037 -0.030  0.022   -0.072  0.032 -0.028
 C         -0.061 -0.007 -0.093    0.009  0.016  0.069   -0.002 -0.024 -0.073
 H         -0.119  0.021 -0.087    0.020 -0.001  0.070    0.013 -0.021 -0.076
 O          0.035  0.061 -0.003   -0.035 -0.049  0.008    0.018  0.057 -0.005
 H          0.025  0.232 -0.042   -0.022 -0.176  0.036    0.063  0.160 -0.040
 C         -0.056 -0.040  0.021    0.038  0.045 -0.038   -0.020 -0.025  0.039
 H         -0.219 -0.156  0.090    0.136  0.137 -0.083   -0.112 -0.109  0.082
 O          0.010  0.012 -0.004   -0.004  0.009  0.005   -0.009  0.001 -0.005
 H          0.048 -0.037 -0.062   -0.042  0.040  0.025    0.017 -0.021 -0.020
 TransDip   0.033 -0.057  0.015    0.213  0.052 -0.123   -0.157 -0.083 -0.028

 Mode:                43                     44                     45
 Frequency:       615.72                 653.42                 668.69
 Force Cnst:      0.5806                 0.9530                 0.8958
 Red. Mass:       2.5996                 3.7883                 3.4003
 IR Active:          YES                    YES                    YES
 IR Intens:       23.324                 19.607                 21.391
 Raman Active:       YES                    YES                    YES
               X      Y      Z        X      Y      Z        X      Y      Z
 C         -0.054 -0.013  0.021   -0.069 -0.011  0.046    0.015  0.002 -0.012
 H         -0.047 -0.009  0.030   -0.080  0.030  0.080    0.019 -0.010 -0.021
 C          0.027 -0.003  0.024    0.066 -0.016  0.051   -0.017  0.002 -0.014
 H          0.085  0.009  0.074    0.173  0.008  0.148   -0.045 -0.003 -0.039
 O         -0.017 -0.036 -0.009    0.024 -0.092 -0.052   -0.009  0.025  0.014
 C          0.072  0.015  0.027    0.111  0.031  0.043   -0.025 -0.010 -0.011
 H          0.083  0.056  0.081    0.176  0.049  0.112   -0.049 -0.007 -0.025
 H          0.057 -0.051  0.053    0.118 -0.077  0.083   -0.030  0.015 -0.020
 C          0.065  0.009 -0.004   -0.036 -0.016 -0.005    0.028  0.009 -0.001
 H          0.076  0.014  0.006   -0.117 -0.010 -0.046    0.066  0.009  0.020
 C          0.032  0.036 -0.019   -0.086 -0.019  0.011    0.036  0.017 -0.023
 H          0.025  0.061 -0.027   -0.099 -0.013  0.008    0.032  0.035 -0.028
 H          0.086  0.064 -0.006   -0.034  0.011 -0.009    0.024  0.007  0.012
 O         -0.047  0.034 -0.016   -0.107  0.040 -0.016    0.026 -0.030 -0.015
 C          0.016  0.002  0.005    0.040  0.010  0.002   -0.011 -0.000  0.005
 H         -0.028 -0.021  0.018   -0.080 -0.054  0.111    0.022  0.017 -0.030
 H          0.027 -0.041 -0.023    0.166 -0.091  0.009   -0.052  0.025 -0.003
 C         -0.006  0.009  0.007    0.030  0.050  0.025   -0.009 -0.012 -0.004
 H          0.025  0.034 -0.004   -0.013 -0.016  0.054    0.016  0.015 -0.017
 H          0.018 -0.033 -0.024    0.125  0.045  0.095   -0.040 -0.020 -0.037
 C         -0.073  0.034 -0.063   -0.120  0.059 -0.086    0.029 -0.014  0.019
 H         -0.035  0.029 -0.070   -0.053  0.073 -0.092    0.012 -0.019  0.020
 C         -0.006 -0.000 -0.006   -0.017  0.003 -0.010    0.005 -0.001  0.003
 H         -0.042 -0.136  0.054   -0.078 -0.225  0.088    0.019  0.054 -0.021
 H          0.054 -0.016  0.035    0.089 -0.019  0.056   -0.021  0.004 -0.013
 H          0.116  0.078  0.006    0.185  0.126  0.008   -0.044 -0.030 -0.002
 C         -0.023  0.013 -0.034   -0.023  0.006 -0.029    0.004 -0.000  0.005
 O          0.027 -0.002  0.006    0.008 -0.003  0.002   -0.000  0.001  0.000
 H         -0.010  0.047  0.013    0.012  0.077  0.068   -0.006 -0.018 -0.019
 H         -0.007  0.030 -0.043   -0.019  0.017 -0.030    0.004 -0.002  0.005
 O          0.026 -0.029 -0.014    0.114  0.065 -0.024   -0.075  0.081  0.007
 C          0.030  0.088  0.002    0.117 -0.065  0.046   -0.015 -0.079 -0.137
 H          0.004  0.101  0.004    0.180 -0.158  0.055    0.016 -0.113 -0.133
 C         -0.050 -0.086  0.061   -0.041  0.006 -0.018   -0.016  0.045  0.090
 H         -0.088 -0.182  0.083   -0.108 -0.026 -0.006   -0.053  0.095  0.086
 C          0.006  0.056  0.003    0.070 -0.096 -0.031    0.031 -0.171  0.024
 O         -0.019 -0.044 -0.064   -0.013  0.052  0.139    0.055 -0.010  0.166
 O         -0.031 -0.053  0.052   -0.047  0.020 -0.110   -0.016  0.074 -0.074
 H          0.579  0.220  0.109    0.059  0.099 -0.441   -0.291 -0.012 -0.500
 C          0.003  0.105  0.023   -0.038 -0.075  0.020   -0.001  0.120  0.034
 H         -0.005  0.133  0.016   -0.095 -0.157  0.049   -0.006  0.353 -0.034
 O          0.041 -0.036 -0.011   -0.100 -0.006  0.013    0.043 -0.020 -0.018
 H          0.129 -0.045  0.043   -0.125  0.003  0.016    0.116 -0.032  0.014
 C         -0.100  0.029 -0.027    0.043 -0.002 -0.009   -0.103  0.072  0.030
 H         -0.241  0.091 -0.014    0.135  0.002 -0.034   -0.320  0.192  0.041
 O          0.074 -0.020 -0.002    0.002  0.071 -0.027    0.055 -0.005 -0.020
 H         -0.119  0.143  0.002    0.079  0.053 -0.041   -0.118  0.048  0.006
 C         -0.117 -0.090  0.027    0.045  0.004  0.027   -0.082 -0.077 -0.039
 H         -0.259 -0.185  0.085    0.104  0.004  0.008   -0.184 -0.193  0.012
 O          0.040  0.013 -0.001    0.005 -0.032 -0.008    0.072 -0.063  0.009
 H          0.134 -0.083 -0.090   -0.010 -0.011  0.020    0.104 -0.091 -0.009
 TransDip   0.021  0.152  0.016    0.098 -0.099 -0.026   -0.037 -0.113 -0.088

 Mode:                46                     47                     48
 Frequency:       711.31                 743.71                 777.01
 Force Cnst:      1.0692                 1.1389                 0.8477
 Red. Mass:       3.5866                 3.4950                 2.3832
 IR Active:          YES                    YES                    YES
 IR Intens:       13.830                  0.517                  4.511
 Raman Active:       YES                    YES                    YES
               X      Y      Z        X      Y      Z        X      Y      Z
 C          0.028  0.009 -0.033   -0.019 -0.002  0.053   -0.077 -0.043  0.062
 H          0.038 -0.012 -0.045   -0.114 -0.017 -0.044   -0.074 -0.131 -0.035
 C         -0.066 -0.030 -0.036    0.030 -0.020 -0.071    0.006  0.019 -0.103
 H         -0.148 -0.046 -0.112    0.127 -0.077 -0.065    0.049  0.025 -0.064
 O         -0.042  0.046  0.009   -0.144 -0.134 -0.096    0.014  0.024  0.032
 C         -0.089  0.050 -0.018    0.013  0.001 -0.016   -0.007 -0.094 -0.112
 H         -0.263  0.118 -0.057    0.131  0.011  0.076    0.050  0.160  0.218
 H         -0.172  0.139 -0.044   -0.061 -0.091  0.023   -0.201 -0.443  0.031
 C          0.156  0.057  0.021   -0.029 -0.039  0.004    0.057  0.032 -0.109
 H          0.086  0.060 -0.017   -0.025 -0.031  0.013    0.047  0.071 -0.074
 C          0.182 -0.027  0.121   -0.031 -0.000 -0.022   -0.017 -0.009 -0.020
 H          0.293 -0.026  0.115   -0.051  0.007 -0.024   -0.120 -0.012 -0.007
 H          0.248  0.009  0.041   -0.023  0.004 -0.007   -0.036 -0.022  0.026
 O         -0.150  0.008 -0.003    0.023  0.006 -0.005   -0.015 -0.024  0.025
 C         -0.004 -0.028 -0.073    0.026 -0.003  0.015   -0.033  0.056  0.109
 H          0.007 -0.022 -0.124    0.008 -0.011 -0.009   -0.082  0.034  0.058
 H         -0.112 -0.047 -0.163    0.057  0.021  0.057   -0.112  0.004  0.009
 C         -0.082 -0.040 -0.043    0.018  0.017  0.022    0.013  0.067  0.130
 H         -0.104  0.002 -0.060    0.011  0.046  0.012    0.315  0.437 -0.029
 H         -0.146 -0.019 -0.072    0.056 -0.022  0.007   -0.055 -0.230 -0.268
 C          0.077 -0.023  0.105   -0.042  0.097  0.290    0.031 -0.040 -0.006
 H          0.015 -0.068  0.102   -0.057 -0.042  0.255    0.107 -0.013 -0.010
 C          0.027  0.011  0.016    0.053  0.108  0.041    0.041  0.042 -0.016
 H          0.076  0.172 -0.100    0.062  0.007 -0.202    0.049  0.086  0.010
 H         -0.010  0.086 -0.087    0.340  0.460 -0.270   -0.007 -0.002  0.020
 H         -0.164 -0.158 -0.019   -0.150 -0.342 -0.094    0.055  0.096  0.001
 C          0.009  0.013  0.002   -0.043  0.028 -0.086    0.011 -0.047  0.012
 O          0.018 -0.002 -0.007    0.116 -0.014 -0.041   -0.013  0.004  0.002
 H         -0.026 -0.044 -0.076   -0.050 -0.003 -0.149    0.010 -0.081 -0.035
 H          0.011 -0.014  0.006    0.061 -0.001 -0.072    0.035  0.023 -0.013
 O          0.051  0.005 -0.018   -0.002 -0.001  0.002   -0.022  0.001 -0.005
 C          0.072  0.016  0.057   -0.008 -0.004 -0.007   -0.003  0.005  0.006
 H          0.083 -0.021  0.062   -0.007  0.000 -0.008   -0.027 -0.003  0.011
 C         -0.134 -0.026 -0.028    0.026  0.001  0.006   -0.031  0.016 -0.001
 H         -0.235 -0.112 -0.000    0.039  0.010  0.003   -0.026  0.032 -0.005
 C          0.095  0.009 -0.027   -0.022 -0.004  0.005    0.084  0.030 -0.013
 O         -0.027  0.005  0.039    0.005  0.001 -0.006   -0.019 -0.011  0.012
 O         -0.034 -0.023 -0.044    0.006  0.004  0.007   -0.021 -0.013 -0.009
 H          0.147  0.069 -0.140   -0.024 -0.011  0.023    0.066  0.030 -0.043
 C         -0.012 -0.039  0.006    0.001  0.005 -0.001   -0.003 -0.011  0.006
 H         -0.042 -0.139  0.039    0.005  0.020 -0.005   -0.003 -0.037  0.013
 O         -0.043 -0.002  0.008    0.005 -0.000 -0.001    0.000  0.003  0.001
 H         -0.056  0.004  0.012    0.008 -0.002 -0.001   -0.020  0.008 -0.005
 C          0.037 -0.019 -0.014   -0.008  0.004  0.000    0.020 -0.010 -0.001
 H          0.143 -0.020 -0.040   -0.026  0.004  0.005    0.043 -0.019 -0.004
 O          0.021  0.048 -0.021   -0.003 -0.007  0.003   -0.003  0.004 -0.001
 H          0.051  0.074 -0.036   -0.006 -0.008  0.005    0.005 -0.000 -0.002
 C         -0.003 -0.030  0.073    0.001  0.004 -0.010    0.007  0.006 -0.005
 H          0.043 -0.029  0.057   -0.011 -0.000 -0.005    0.031  0.023 -0.015
 O         -0.003 -0.007 -0.009    0.000  0.002  0.001   -0.001 -0.005  0.000
 H          0.043 -0.040 -0.024   -0.006  0.006  0.002   -0.016  0.010  0.013
 TransDip   0.111 -0.042 -0.007    0.007  0.021 -0.008    0.051  0.005 -0.044

 Mode:                49                     50                     51
 Frequency:       786.63                 812.04                 853.64
 Force Cnst:      2.3381                 0.9928                 1.0551
 Red. Mass:       6.4131                 2.5555                 2.4575
 IR Active:          YES                    YES                    YES
 IR Intens:       18.280                  3.368                  6.842
 Raman Active:       YES                    YES                    YES
               X      Y      Z        X      Y      Z        X      Y      Z
 C          0.041  0.021 -0.025    0.154  0.083  0.018    0.003 -0.028 -0.104
 H          0.037  0.062  0.019    0.253  0.078  0.095    0.019  0.004 -0.051
 C          0.004 -0.005  0.048    0.005 -0.063  0.007   -0.008 -0.065  0.072
 H         -0.007 -0.012  0.033    0.007 -0.128 -0.064   -0.139 -0.030  0.012
 O         -0.010 -0.021 -0.020   -0.026 -0.057 -0.041   -0.050  0.063  0.013
 C          0.013  0.025  0.049    0.022  0.008 -0.021    0.117 -0.128  0.050
 H          0.017 -0.101 -0.093   -0.082  0.104  0.022   -0.003 -0.230 -0.150
 H          0.127  0.159 -0.009    0.090 -0.108  0.015    0.407  0.013 -0.026
 C         -0.056 -0.021  0.031    0.038  0.013 -0.067    0.056  0.085 -0.071
 H         -0.018 -0.036  0.038    0.050  0.095  0.018    0.150 -0.026 -0.115
 C         -0.021 -0.003 -0.026   -0.027 -0.004 -0.025   -0.025  0.020 -0.034
 H         -0.040  0.041 -0.044   -0.129  0.007 -0.019   -0.151  0.012 -0.016
 H         -0.044 -0.017  0.036   -0.024 -0.006  0.034   -0.067 -0.006  0.032
 O          0.096 -0.039 -0.019   -0.013 -0.012  0.023   -0.023 -0.028  0.041
 C          0.004 -0.016 -0.020   -0.019 -0.047  0.059   -0.080  0.144  0.075
 H          0.047  0.006  0.006    0.252  0.095 -0.172   -0.238  0.058  0.429
 H          0.047  0.022  0.040   -0.320  0.172  0.026    0.094 -0.180 -0.072
 C          0.014 -0.027 -0.048    0.019 -0.023  0.066    0.011 -0.045 -0.059
 H         -0.091 -0.193  0.022    0.175  0.188 -0.023    0.206 -0.319  0.031
 H          0.039  0.100  0.119   -0.234 -0.056 -0.171    0.038  0.057  0.080
 C         -0.021  0.026  0.006    0.023  0.039 -0.031    0.026 -0.010  0.028
 H         -0.054  0.010  0.007    0.048 -0.129 -0.081   -0.083 -0.088  0.021
 C         -0.022 -0.019  0.009   -0.081 -0.129  0.032    0.022  0.006  0.017
 H         -0.030 -0.058 -0.005   -0.072 -0.090  0.005    0.056  0.111 -0.079
 H          0.018  0.013 -0.014   -0.104 -0.109 -0.005   -0.000  0.068 -0.066
 H         -0.022 -0.051 -0.003   -0.142 -0.188  0.019   -0.119 -0.117 -0.010
 C         -0.009  0.025 -0.010   -0.050  0.211 -0.031   -0.034  0.038 -0.040
 O          0.009 -0.002 -0.002    0.007 -0.010  0.026    0.005 -0.005  0.012
 H         -0.006  0.047  0.019   -0.081  0.323  0.143   -0.087  0.002 -0.080
 H         -0.017 -0.011  0.004   -0.192 -0.092  0.093   -0.004  0.006 -0.003
 O         -0.186 -0.007 -0.028    0.006  0.001  0.000    0.004  0.003  0.000
 C         -0.085 -0.006 -0.021    0.005  0.003  0.004    0.006  0.012  0.011
 H         -0.273 -0.066  0.019    0.011  0.007  0.002    0.009  0.022  0.008
 C          0.000  0.148  0.092   -0.013 -0.006 -0.008   -0.029 -0.015 -0.014
 H          0.030  0.202  0.078   -0.003  0.004 -0.011   -0.021  0.002 -0.018
 C          0.496  0.201 -0.076   -0.007 -0.005  0.001   -0.004 -0.006  0.002
 O         -0.112 -0.074  0.052    0.002  0.001  0.001    0.003 -0.000  0.004
 O         -0.124 -0.062 -0.008    0.002 -0.000 -0.003    0.001 -0.003 -0.010
 H          0.355  0.172 -0.171   -0.004 -0.003 -0.003   -0.002 -0.004 -0.015
 C         -0.021 -0.032  0.060    0.001 -0.003 -0.003    0.002 -0.002 -0.006
 H          0.023 -0.125  0.082   -0.004 -0.004 -0.002   -0.006 -0.012 -0.002
 O          0.056  0.015 -0.004   -0.005  0.000  0.001   -0.007  0.001  0.001
 H         -0.071  0.044 -0.048   -0.004 -0.000  0.001   -0.002 -0.000  0.003
 C          0.030 -0.047 -0.052    0.009 -0.000  0.006    0.016 -0.002  0.010
 H          0.025 -0.075 -0.039    0.018 -0.003  0.005    0.037 -0.008  0.007
 O         -0.025 -0.018  0.023   -0.000  0.003 -0.002    0.001  0.005 -0.005
 H          0.026  0.040 -0.002   -0.003 -0.010  0.001   -0.005 -0.014  0.001
 C          0.033  0.027 -0.028    0.001  0.003 -0.006   -0.004  0.001 -0.006
 H         -0.023 -0.040  0.003    0.022  0.023 -0.016    0.032  0.036 -0.023
 O         -0.005 -0.027  0.002    0.000  0.000  0.000    0.000  0.001 -0.000
 H         -0.083  0.047  0.069   -0.005  0.005  0.003   -0.001  0.003  0.002
 TransDip   0.096  0.097 -0.009   -0.039  0.044  0.008    0.065 -0.045 -0.029

 Mode:                52                     53                     54
 Frequency:       860.23                 899.13                 919.44
 Force Cnst:      0.9782                 2.2378                 0.8438
 Red. Mass:       2.2437                 4.6981                 1.6942
 IR Active:          YES                    YES                    YES
 IR Intens:        1.443                 15.452                  3.511
 Raman Active:       YES                    YES                    YES
               X      Y      Z        X      Y      Z        X      Y      Z
 C         -0.054 -0.094  0.063    0.001  0.000 -0.017   -0.075 -0.016 -0.052
 H         -0.065 -0.138 -0.000    0.008  0.006 -0.004   -0.152  0.167  0.086
 C          0.039 -0.029 -0.087   -0.010 -0.008  0.012   -0.040 -0.036  0.063
 H          0.118 -0.008 -0.015   -0.026 -0.005  0.003    0.015  0.051  0.178
 O         -0.027 -0.023  0.007   -0.001  0.006 -0.000   -0.003  0.014 -0.006
 C          0.006 -0.001 -0.010    0.007  0.007  0.001    0.021  0.083 -0.058
 H          0.178 -0.055  0.046   -0.038  0.030 -0.002   -0.070  0.341  0.185
 H         -0.204  0.031 -0.006    0.034 -0.008  0.005   -0.010 -0.273  0.077
 C         -0.046 -0.021  0.062    0.010 -0.002 -0.017   -0.007 -0.064 -0.037
 H         -0.100 -0.088 -0.033   -0.036  0.008 -0.032   -0.141  0.177  0.112
 C          0.019 -0.007  0.032    0.003 -0.029  0.015    0.029 -0.071 -0.011
 H          0.101  0.006  0.017   -0.036  0.024 -0.004   -0.197  0.125 -0.066
 H          0.040  0.008 -0.011    0.069  0.007  0.047    0.228  0.025  0.208
 O          0.013  0.021 -0.031   -0.026  0.007 -0.025   -0.001  0.029 -0.014
 C         -0.024  0.070 -0.062   -0.011  0.011  0.013   -0.034 -0.029  0.074
 H         -0.336 -0.092  0.160   -0.018  0.007  0.019    0.045  0.013 -0.174
 H          0.279 -0.169 -0.044   -0.020 -0.009 -0.009   -0.044  0.180  0.235
 C         -0.019  0.055 -0.021    0.007 -0.004  0.005    0.049  0.014 -0.060
 H         -0.190  0.029  0.002    0.066 -0.017  0.006    0.094 -0.328  0.066
 H          0.222  0.001  0.104   -0.013 -0.004 -0.011    0.032  0.205  0.154
 C          0.106 -0.071 -0.023   -0.001  0.000  0.002    0.019 -0.053 -0.003
 H          0.314 -0.259 -0.107   -0.031  0.003  0.007   -0.058 -0.105 -0.008
 C          0.027 -0.038 -0.003    0.003  0.002  0.002    0.051  0.022  0.001
 H          0.072  0.160 -0.020    0.006  0.013 -0.009    0.095  0.185 -0.068
 H         -0.127 -0.100  0.009    0.001  0.009 -0.007   -0.040  0.025 -0.038
 H         -0.073 -0.031  0.011   -0.014 -0.012 -0.001   -0.083 -0.033 -0.003
 C         -0.014  0.197 -0.012    0.001 -0.004  0.001    0.022  0.034  0.013
 O         -0.017 -0.008  0.040    0.000  0.000 -0.001   -0.008 -0.001  0.008
 H         -0.070  0.259  0.099   -0.001 -0.011 -0.008    0.007  0.024  0.001
 H         -0.203 -0.093  0.113    0.006  0.002 -0.002   -0.050 -0.030  0.036
 O         -0.003 -0.002 -0.000    0.045 -0.018 -0.015    0.000 -0.006 -0.002
 C         -0.002 -0.008 -0.007    0.121 -0.268 -0.202   -0.001  0.007  0.007
 H         -0.004 -0.016 -0.005    0.339 -0.499 -0.192   -0.009  0.011  0.008
 C          0.020  0.009  0.008   -0.048  0.111  0.059    0.012  0.007  0.004
 H          0.010 -0.004  0.012   -0.078  0.132  0.049    0.014 -0.013  0.007
 C          0.002  0.004 -0.002   -0.003  0.071 -0.078   -0.005 -0.003  0.003
 O         -0.002  0.000 -0.003   -0.050  0.048 -0.104    0.002 -0.001  0.002
 O         -0.001  0.002  0.007   -0.009  0.088  0.245    0.001 -0.002 -0.007
 H          0.002  0.003  0.011    0.035  0.099  0.337   -0.002 -0.003 -0.007
 C         -0.002  0.002  0.004    0.014 -0.132  0.075   -0.002  0.009 -0.001
 H          0.004  0.007  0.002    0.006  0.110  0.001    0.000 -0.000  0.002
 O          0.004 -0.001 -0.001   -0.014 -0.006  0.001    0.002 -0.000 -0.001
 H          0.002 -0.000 -0.002   -0.247  0.043 -0.086    0.019 -0.004  0.006
 C         -0.012  0.002 -0.008   -0.038 -0.008  0.093   -0.006  0.003 -0.013
 H         -0.025  0.006 -0.006   -0.129  0.121  0.067   -0.012  0.000 -0.010
 O         -0.001 -0.004  0.003    0.029  0.097 -0.066   -0.003 -0.009  0.007
 H          0.005  0.012 -0.002   -0.009 -0.008 -0.036    0.006  0.012  0.000
 C          0.003 -0.001  0.006   -0.034 -0.003 -0.027    0.008  0.002  0.005
 H         -0.023 -0.027  0.019   -0.029 -0.067 -0.012   -0.010 -0.015  0.013
 O         -0.000 -0.001 -0.000    0.020 -0.029  0.004   -0.001 -0.000 -0.001
 H          0.003 -0.003 -0.002    0.010 -0.019  0.015   -0.004  0.003  0.002
 TransDip   0.032  0.018  0.012   -0.113 -0.042 -0.038    0.015  0.024  0.053

 Mode:                55                     56                     57
 Frequency:       923.37                 952.90                 971.53
 Force Cnst:      0.9800                 1.5226                 1.2654
 Red. Mass:       1.9508                 2.8461                 2.2754
 IR Active:          YES                    YES                    YES
 IR Intens:        3.529                  2.488                 25.910
 Raman Active:       YES                    YES                    YES
               X      Y      Z        X      Y      Z        X      Y      Z
 C         -0.045  0.037  0.035    0.096  0.037  0.024   -0.099  0.028 -0.073
 H         -0.103  0.151  0.110    0.228  0.031  0.128   -0.126 -0.016 -0.139
 C          0.032 -0.042  0.007   -0.001 -0.021  0.019   -0.044  0.015  0.027
 H          0.097 -0.005  0.082   -0.003 -0.006  0.030   -0.105 -0.020 -0.042
 O          0.028  0.030  0.029    0.018  0.024  0.019    0.009 -0.034 -0.017
 C          0.045 -0.091 -0.075    0.019 -0.085 -0.100    0.051  0.007  0.074
 H          0.104  0.065  0.147    0.010  0.096  0.111    0.016 -0.106 -0.081
 H         -0.077 -0.322  0.021   -0.013 -0.368  0.006    0.268  0.126  0.014
 C          0.006  0.090  0.055   -0.093  0.039 -0.024    0.010  0.028 -0.010
 H          0.068  0.191  0.184   -0.488  0.084 -0.199   -0.088 -0.061 -0.145
 C         -0.046  0.090  0.004    0.051 -0.091  0.172   -0.068 -0.030  0.073
 H          0.248 -0.162  0.075    0.258 -0.048  0.124    0.086 -0.102  0.079
 H         -0.320 -0.042 -0.276    0.101 -0.049  0.020   -0.136 -0.053 -0.082
 O          0.000 -0.037  0.021    0.013  0.084 -0.122   -0.001  0.029 -0.065
 C          0.094 -0.054  0.011   -0.025  0.079  0.024    0.105 -0.039 -0.010
 H          0.317  0.062 -0.057   -0.040  0.069  0.270    0.220  0.019 -0.005
 H          0.013  0.140  0.113    0.042 -0.070 -0.048   -0.086 -0.027 -0.131
 C         -0.074 -0.023 -0.084   -0.020 -0.054 -0.022   -0.060 -0.002  0.081
 H         -0.315 -0.154 -0.018   -0.001 -0.062 -0.018    0.108  0.227 -0.020
 H         -0.110  0.155  0.097   -0.027 -0.024  0.006   -0.236 -0.125 -0.200
 C          0.004 -0.022 -0.001   -0.003  0.078  0.010   -0.015 -0.072 -0.034
 H          0.074 -0.134 -0.043   -0.008  0.114  0.021   -0.230 -0.189 -0.036
 C          0.025  0.011  0.000   -0.057 -0.032  0.017    0.090  0.024  0.011
 H          0.045  0.090 -0.028   -0.089 -0.167  0.033    0.177  0.348 -0.134
 H         -0.022  0.017 -0.023    0.040  0.005  0.010   -0.097  0.048 -0.087
 H         -0.035 -0.018 -0.003    0.010 -0.052  0.004   -0.189 -0.090  0.002
 C         -0.059  0.009 -0.054   -0.049 -0.051 -0.038    0.031  0.033  0.019
 O         -0.004 -0.006  0.012    0.004 -0.002 -0.005   -0.008 -0.000  0.007
 H         -0.060  0.009 -0.052   -0.045 -0.056 -0.045    0.056  0.058  0.050
 H          0.013  0.018 -0.014    0.099  0.057 -0.061   -0.073 -0.042  0.048
 O         -0.002  0.011  0.003    0.002 -0.017 -0.003    0.008 -0.020 -0.011
 C          0.001 -0.008 -0.009   -0.002 -0.011 -0.002    0.006 -0.016 -0.004
 H          0.011 -0.014 -0.010   -0.013 -0.049  0.010    0.003 -0.076  0.011
 C         -0.013 -0.012 -0.005    0.053  0.040  0.007    0.022  0.032  0.037
 H         -0.016  0.016 -0.009   -0.010 -0.045  0.029   -0.019 -0.034  0.052
 C          0.007  0.005 -0.004   -0.010 -0.006 -0.002   -0.012 -0.007 -0.004
 O         -0.003  0.001 -0.003    0.002  0.002 -0.001    0.001  0.003 -0.002
 O         -0.001  0.002  0.009    0.001  0.004  0.007    0.001  0.006  0.012
 H          0.003  0.004  0.007   -0.005  0.001  0.002   -0.004  0.004  0.005
 C          0.003 -0.013  0.001   -0.017  0.038  0.014   -0.014  0.041  0.018
 H         -0.000 -0.000 -0.002    0.006  0.020  0.016    0.000  0.024  0.020
 O         -0.002  0.001  0.001    0.013 -0.003 -0.005    0.003 -0.002 -0.006
 H         -0.025  0.005 -0.008    0.070 -0.014  0.019    0.072 -0.016  0.024
 C          0.009 -0.004  0.017   -0.045  0.019 -0.079   -0.020  0.025 -0.084
 H          0.016 -0.001  0.014   -0.072  0.030 -0.073   -0.056  0.031 -0.075
 O          0.004  0.012 -0.009   -0.014 -0.046  0.034   -0.023 -0.053  0.040
 H         -0.008 -0.018  0.001    0.055  0.118 -0.019    0.050  0.107 -0.012
 C         -0.010 -0.002 -0.008    0.050  0.009  0.051    0.066  0.032  0.007
 H          0.014  0.022 -0.020   -0.047 -0.093  0.097   -0.001 -0.036  0.039
 O          0.001  0.001  0.001   -0.001 -0.007 -0.007    0.002 -0.008 -0.007
 H          0.004 -0.002 -0.003   -0.014  0.006  0.007   -0.081  0.068  0.058
 TransDip  -0.048 -0.001 -0.037   -0.049 -0.009  0.008   -0.085  0.139  0.008

 Mode:                58                     59                     60
 Frequency:       975.26                 988.45                1003.89
 Force Cnst:      1.8391                 2.0532                 2.9534
 Red. Mass:       3.2818                 3.5666                 4.9739
 IR Active:          YES                    YES                    YES
 IR Intens:       91.930                 91.215                362.414
 Raman Active:       YES                    YES                    YES
               X      Y      Z        X      Y      Z        X      Y      Z
 C         -0.021 -0.009 -0.032    0.015 -0.023  0.030   -0.009  0.039  0.003
 H          0.074 -0.004  0.050    0.014 -0.002  0.051    0.039  0.011  0.010
 C         -0.066  0.078  0.030    0.024 -0.032 -0.030   -0.048  0.109  0.021
 H         -0.070  0.199  0.141    0.017  0.015  0.003    0.019  0.087  0.055
 O         -0.170 -0.069 -0.129   -0.079  0.026 -0.032    0.058 -0.077 -0.000
 C          0.034 -0.057 -0.051   -0.005 -0.010 -0.016   -0.017 -0.022 -0.018
 H          0.187 -0.017  0.097    0.001  0.015  0.016    0.104 -0.057  0.020
 H          0.186 -0.299  0.028   -0.115 -0.003 -0.010    0.050 -0.082 -0.000
 C         -0.029  0.019 -0.008    0.065  0.011  0.020   -0.080 -0.007 -0.020
 H         -0.062  0.027 -0.020    0.235  0.044  0.144   -0.145 -0.069 -0.115
 C          0.026  0.058  0.038   -0.019  0.016 -0.066    0.050 -0.008  0.017
 H          0.248 -0.101  0.079   -0.134  0.036 -0.059    0.116  0.054 -0.020
 H         -0.112 -0.006 -0.170   -0.024  0.008  0.029    0.132  0.045 -0.014
 O          0.006 -0.009  0.002   -0.030 -0.055  0.034    0.112  0.007 -0.011
 C          0.019  0.019  0.018    0.003  0.008  0.016    0.027  0.030  0.017
 H          0.027  0.023  0.062   -0.000  0.007 -0.009    0.083  0.056  0.188
 H          0.036  0.010  0.023    0.071  0.040  0.088    0.055 -0.029 -0.013
 C         -0.031 -0.004 -0.023   -0.019  0.012 -0.052   -0.024 -0.043 -0.001
 H         -0.037 -0.042 -0.008   -0.170 -0.079 -0.006   -0.008  0.003 -0.019
 H         -0.039  0.030  0.009    0.040  0.095  0.090   -0.019 -0.072 -0.032
 C          0.050  0.027  0.006    0.030  0.029  0.034   -0.008  0.000 -0.025
 H         -0.103  0.378  0.128    0.163  0.240  0.074   -0.126 -0.084 -0.031
 C         -0.008 -0.072 -0.028   -0.041 -0.032 -0.035    0.034 -0.010  0.022
 H          0.009  0.071  0.088   -0.084 -0.141  0.135    0.086  0.178 -0.086
 H         -0.194 -0.263  0.130   -0.041 -0.165  0.125   -0.074  0.022 -0.056
 H         -0.005  0.136  0.049    0.143  0.173  0.019   -0.149 -0.106  0.009
 C          0.203  0.018  0.200    0.050 -0.003  0.063   -0.051 -0.005 -0.000
 O          0.030  0.025 -0.042    0.020  0.009 -0.021    0.009  0.005 -0.008
 H          0.162 -0.009  0.156   -0.007 -0.066 -0.022    0.054  0.093  0.118
 H         -0.122 -0.102  0.088   -0.015 -0.020  0.008   -0.010 -0.018  0.017
 O         -0.014  0.035  0.019    0.036 -0.122 -0.073    0.069 -0.194 -0.098
 C         -0.013  0.002 -0.008    0.074 -0.022  0.029    0.019  0.077  0.085
 H         -0.009  0.024 -0.014    0.070 -0.162  0.061   -0.040  0.331  0.040
 C          0.019 -0.037 -0.045   -0.122  0.125  0.152   -0.193  0.241  0.117
 H          0.012  0.007 -0.050   -0.159 -0.004  0.170   -0.054  0.211  0.088
 C          0.017  0.006 -0.003   -0.061 -0.026 -0.002   -0.063  0.011  0.070
 O         -0.003 -0.003 -0.000    0.007  0.014 -0.005    0.019 -0.005  0.018
 O         -0.002 -0.002  0.002    0.007  0.012  0.013    0.004 -0.027 -0.109
 H          0.000  0.000 -0.008    0.002  0.008  0.032    0.026 -0.033  0.066
 C          0.004 -0.024 -0.005   -0.001  0.102  0.024    0.028 -0.043 -0.072
 H          0.007 -0.010 -0.008   -0.034  0.052  0.039   -0.034 -0.050 -0.058
 O          0.005  0.001  0.003   -0.038 -0.003 -0.016   -0.013  0.002  0.011
 H         -0.049  0.012 -0.020    0.209 -0.051  0.092   -0.001  0.001  0.018
 C         -0.003 -0.014  0.040    0.039  0.044 -0.146    0.025 -0.041  0.163
 H          0.023 -0.010  0.031   -0.022  0.042 -0.126   -0.002 -0.089  0.179
 O          0.014  0.028 -0.021   -0.050 -0.098  0.076    0.043  0.087 -0.068
 H         -0.015 -0.034 -0.001    0.061  0.157 -0.006   -0.164 -0.296  0.067
 C         -0.035 -0.027  0.020    0.110  0.082 -0.068   -0.104 -0.017 -0.073
 H         -0.010  0.007  0.006    0.047 -0.006 -0.033   -0.105 -0.119 -0.047
 O         -0.005  0.008  0.003    0.017 -0.025 -0.011    0.018 -0.030  0.013
 H          0.076 -0.065 -0.059   -0.265  0.231  0.205    0.012 -0.025  0.015
 TransDip   0.262 -0.043  0.155    0.063  0.295  0.053   -0.534  0.160  0.246

 Mode:                61                     62                     63
 Frequency:      1010.04                1022.96                1024.82
 Force Cnst:      1.1945                 2.0255                 1.7069
 Red. Mass:       1.9874                 3.2853                 2.7584
 IR Active:          YES                    YES                    YES
 IR Intens:       13.009                 62.597                191.111
 Raman Active:       YES                    YES                    YES
               X      Y      Z        X      Y      Z        X      Y      Z
 C         -0.023  0.038  0.032    0.011  0.042  0.025    0.016 -0.029 -0.010
 H          0.003 -0.016 -0.001    0.123  0.008  0.073    0.088 -0.092 -0.022
 C          0.009 -0.022 -0.035   -0.067  0.214  0.031    0.003  0.000  0.004
 H         -0.006 -0.065 -0.086    0.087  0.221  0.159   -0.051  0.069  0.026
 O          0.004  0.006 -0.004    0.093 -0.128  0.007   -0.051  0.019  0.002
 C         -0.008  0.018  0.018   -0.075 -0.014 -0.052   -0.009  0.005 -0.013
 H         -0.051 -0.013 -0.047    0.154 -0.047  0.058   -0.009  0.026  0.011
 H         -0.081  0.127 -0.018   -0.103 -0.087 -0.021   -0.024 -0.029 -0.000
 C          0.024 -0.021 -0.026   -0.027 -0.035 -0.019    0.007 -0.015 -0.006
 H          0.016 -0.076 -0.082    0.116 -0.144 -0.045   -0.000 -0.017 -0.014
 C         -0.009 -0.099 -0.057    0.102  0.062 -0.079    0.000 -0.026 -0.029
 H         -0.367  0.163 -0.125    0.014  0.074 -0.064   -0.115  0.056 -0.050
 H          0.197 -0.005  0.278    0.144  0.069  0.023    0.062  0.001  0.082
 O         -0.009  0.031 -0.004   -0.045 -0.058  0.078   -0.002  0.004  0.002
 C          0.138  0.061  0.077    0.000  0.061  0.027    0.084  0.034  0.037
 H          0.286  0.132  0.354   -0.016  0.048  0.228    0.114  0.049  0.133
 H          0.225  0.021  0.107    0.122 -0.044  0.024    0.155  0.033  0.086
 C         -0.135 -0.043 -0.033   -0.015 -0.066 -0.039   -0.093  0.019 -0.011
 H         -0.305  0.065 -0.060   -0.036 -0.105 -0.024   -0.234  0.111 -0.035
 H         -0.153 -0.024 -0.025    0.083 -0.073  0.027   -0.127  0.035 -0.021
 C          0.014  0.018  0.028   -0.002  0.028 -0.055    0.025  0.021 -0.071
 H          0.096  0.127  0.047   -0.179 -0.146 -0.077   -0.010 -0.223 -0.134
 C          0.014 -0.038 -0.030    0.026 -0.020  0.057   -0.074  0.031  0.077
 H          0.033  0.110  0.072    0.089  0.173 -0.153   -0.126 -0.338 -0.107
 H         -0.168 -0.195  0.093   -0.042  0.105 -0.118    0.349  0.362 -0.171
 H          0.004  0.135  0.035   -0.232 -0.248  0.004   -0.005 -0.325 -0.062
 C         -0.059 -0.011  0.032   -0.056 -0.020 -0.019    0.257  0.001 -0.092
 O          0.036  0.012 -0.032   -0.002  0.002  0.000   -0.127 -0.043  0.104
 H         -0.038 -0.026 -0.003    0.103  0.164  0.218    0.119 -0.023 -0.062
 H         -0.000 -0.019 -0.001    0.023  0.009 -0.003    0.075  0.113 -0.048
 O         -0.010  0.022  0.013   -0.022  0.041  0.017   -0.006 -0.006 -0.005
 C         -0.007  0.005 -0.004    0.021 -0.040 -0.013    0.009  0.004  0.008
 H         -0.006  0.037 -0.012    0.038 -0.240  0.029    0.001  0.021  0.005
 C          0.037 -0.028 -0.017   -0.012 -0.062 -0.025    0.003  0.003  0.011
 H          0.054 -0.021 -0.018   -0.053 -0.025 -0.023    0.011  0.006  0.009
 C          0.008  0.004  0.000    0.010 -0.018 -0.036   -0.002  0.001  0.003
 O         -0.001 -0.002  0.000   -0.007  0.008 -0.008    0.000  0.000  0.000
 O         -0.001 -0.002 -0.002    0.001  0.015  0.053    0.000 -0.002 -0.006
 H         -0.000 -0.002 -0.005   -0.010  0.018 -0.032    0.002 -0.002  0.006
 C         -0.003 -0.022 -0.006    0.026  0.080  0.041    0.006 -0.006 -0.008
 H          0.007 -0.020 -0.007   -0.006  0.086  0.038    0.000 -0.010 -0.006
 O          0.010 -0.000  0.004   -0.048  0.001 -0.018   -0.003  0.000  0.001
 H         -0.043  0.011 -0.019    0.115 -0.034  0.049   -0.002  0.000  0.001
 C         -0.014  0.000  0.021    0.072 -0.008 -0.084    0.003  0.000  0.015
 H         -0.017 -0.003  0.022    0.108  0.009 -0.095   -0.009 -0.007  0.020
 O          0.006  0.012 -0.009   -0.025 -0.044  0.035    0.003  0.007 -0.005
 H         -0.010 -0.033  0.005    0.064  0.146 -0.029   -0.018 -0.036  0.009
 C         -0.008 -0.002  0.004    0.026 -0.026 -0.004   -0.007 -0.000 -0.012
 H          0.000  0.007 -0.001    0.024  0.055 -0.020   -0.009 -0.007 -0.010
 O         -0.000  0.002  0.000   -0.020  0.029  0.007    0.001  0.001  0.002
 H          0.025 -0.021 -0.019   -0.016  0.025  0.003   -0.004  0.005  0.004
 TransDip  -0.074 -0.067  0.058    0.118  0.144 -0.172    0.427 -0.042 -0.111

 Mode:                64                     65                     66
 Frequency:      1036.83                1048.57                1055.22
 Force Cnst:      2.8826                 1.7732                 1.1816
 Red. Mass:       4.5512                 2.7373                 1.8011
 IR Active:          YES                    YES                    YES
 IR Intens:      104.984                 27.111                 51.057
 Raman Active:       YES                    YES                    YES
               X      Y      Z        X      Y      Z        X      Y      Z
 C         -0.008 -0.006 -0.009    0.003 -0.000 -0.006    0.004 -0.001  0.015
 H         -0.062 -0.002 -0.046    0.116 -0.028  0.057   -0.311  0.082 -0.158
 C          0.024 -0.080 -0.011   -0.002 -0.018  0.008   -0.023  0.095 -0.014
 H         -0.041 -0.104 -0.084    0.020  0.012  0.049   -0.074  0.018 -0.112
 O         -0.023  0.043  0.000   -0.003  0.013  0.000    0.020 -0.060 -0.001
 C          0.029  0.008  0.025    0.006  0.011 -0.019   -0.025 -0.035  0.034
 H         -0.062  0.010 -0.031    0.017  0.053  0.038   -0.047 -0.118 -0.081
 H          0.078  0.032  0.011   -0.076 -0.026  0.002    0.210  0.022 -0.007
 C         -0.026  0.006 -0.006    0.017 -0.013  0.023   -0.024  0.030 -0.063
 H         -0.139  0.037 -0.038    0.005 -0.003  0.024   -0.018 -0.010 -0.092
 C         -0.018 -0.030  0.028   -0.010  0.002 -0.000    0.037 -0.007  0.021
 H          0.003  0.001  0.009    0.016  0.005 -0.005    0.024 -0.006  0.021
 H          0.010 -0.010  0.010    0.011  0.013 -0.018    0.047 -0.001  0.017
 O          0.037  0.035 -0.034   -0.012  0.008 -0.010    0.011  0.003  0.007
 C          0.018 -0.017 -0.000    0.001  0.015 -0.014   -0.009 -0.023  0.048
 H          0.063  0.007 -0.015   -0.084 -0.029 -0.019    0.193  0.081  0.080
 H         -0.028  0.019 -0.002    0.048 -0.026 -0.015   -0.130  0.047  0.019
 C         -0.007  0.018  0.020   -0.008 -0.005  0.009    0.014  0.005 -0.042
 H         -0.009  0.068  0.002    0.016  0.021 -0.002   -0.012 -0.117  0.006
 H         -0.062  0.013 -0.027    0.046 -0.056 -0.010   -0.144  0.174  0.034
 C         -0.005 -0.017  0.022    0.001  0.034 -0.018    0.013 -0.094  0.052
 H          0.067  0.031  0.025   -0.122  0.044  0.003    0.381 -0.134 -0.013
 C         -0.003  0.010 -0.024    0.009 -0.023  0.020   -0.040  0.067 -0.048
 H         -0.023 -0.043  0.055    0.038  0.081 -0.044   -0.131 -0.283  0.123
 H          0.008 -0.041  0.043   -0.055 -0.005 -0.027    0.190  0.040  0.070
 H          0.083  0.100 -0.002   -0.104 -0.079  0.013    0.306  0.194 -0.043
 C          0.011  0.010  0.001   -0.001 -0.016  0.003   -0.001  0.041 -0.009
 O          0.001 -0.001  0.000    0.001  0.000 -0.003   -0.004  0.000  0.011
 H         -0.039 -0.056 -0.085   -0.013 -0.019  0.002    0.062  0.080  0.032
 H         -0.013 -0.006  0.003    0.038  0.022 -0.023   -0.108 -0.063  0.071
 O          0.013 -0.003  0.004    0.066 -0.006  0.024    0.030 -0.013  0.010
 C         -0.042 -0.035  0.009   -0.066  0.141 -0.183   -0.019  0.039 -0.061
 H         -0.129 -0.270  0.083   -0.069  0.361 -0.225   -0.005  0.079 -0.069
 C          0.006  0.049 -0.025   -0.018 -0.044  0.074   -0.030  0.027 -0.037
 H          0.093  0.243 -0.079   -0.050 -0.132  0.093   -0.025  0.018 -0.036
 C          0.007 -0.009 -0.018   -0.018 -0.004  0.042   -0.010 -0.007  0.008
 O         -0.003  0.000  0.002    0.021 -0.026  0.011    0.007 -0.006  0.002
 O         -0.001  0.006  0.025    0.003 -0.009 -0.030    0.002 -0.000 -0.001
 H         -0.008  0.008 -0.027   -0.007 -0.009 -0.077   -0.006 -0.001 -0.031
 C          0.164  0.170  0.068    0.040 -0.100  0.187   -0.015 -0.012  0.066
 H          0.012  0.285  0.041    0.059  0.023  0.145   -0.000  0.023  0.055
 O         -0.176  0.003 -0.053   -0.021 -0.025 -0.008    0.010 -0.007 -0.001
 H          0.230 -0.085  0.109   -0.564  0.090 -0.215   -0.137  0.025 -0.055
 C          0.244 -0.133 -0.010    0.051 -0.026 -0.022   -0.006 -0.018 -0.030
 H          0.200 -0.122 -0.004   -0.188  0.141 -0.020    0.025  0.054 -0.060
 O         -0.006  0.014 -0.006   -0.024  0.006  0.006   -0.005 -0.008  0.005
 H         -0.042 -0.007  0.007    0.045  0.085 -0.028    0.067  0.154 -0.050
 C         -0.057 -0.230 -0.072    0.073 -0.028 -0.097    0.006 -0.005  0.047
 H         -0.279 -0.207 -0.001   -0.013 -0.061 -0.060    0.025  0.018  0.037
 O         -0.102  0.132  0.075   -0.025  0.054  0.023   -0.003 -0.006 -0.004
 H          0.197 -0.136 -0.158   -0.138  0.157  0.105    0.036 -0.039 -0.030
 TransDip   0.259 -0.199 -0.031   -0.166  0.007 -0.013   -0.182  0.131 -0.045

 Mode:                67                     68                     69
 Frequency:      1070.92                1073.67                1082.51
 Force Cnst:      1.9773                 0.9139                 3.2983
 Red. Mass:       2.9263                 1.3455                 4.7772
 IR Active:          YES                    YES                    YES
 IR Intens:       80.375                 58.298                136.327
 Raman Active:       YES                    YES                    YES
               X      Y      Z        X      Y      Z        X      Y      Z
 C         -0.018  0.011  0.011    0.037 -0.069 -0.027   -0.002  0.008  0.011
 H          0.097  0.031  0.127    0.135 -0.311 -0.210    0.042 -0.024  0.014
 C          0.044 -0.041 -0.003   -0.075  0.023  0.000    0.022 -0.045 -0.010
 H          0.119  0.028  0.108   -0.218 -0.087 -0.192    0.004 -0.058 -0.039
 O         -0.023  0.030 -0.003    0.029 -0.015  0.009   -0.012  0.025 -0.000
 C         -0.015  0.015 -0.004    0.051 -0.000  0.008    0.015 -0.005  0.013
 H          0.078 -0.024  0.013   -0.182  0.131  0.001    0.016 -0.029 -0.013
 H         -0.227  0.091 -0.016    0.399 -0.176  0.047    0.017  0.009  0.006
 C          0.022 -0.016  0.008   -0.010  0.010  0.015   -0.052  0.014  0.005
 H          0.175 -0.078  0.036   -0.070  0.277  0.230   -0.046  0.065  0.055
 C         -0.048 -0.006 -0.014    0.001  0.002 -0.018    0.022  0.002 -0.030
 H         -0.137 -0.036  0.002   -0.012  0.030 -0.026   -0.029  0.044 -0.039
 H         -0.063 -0.010 -0.015    0.005  0.002  0.021   -0.032 -0.031  0.070
 O          0.053  0.000  0.032    0.005 -0.002  0.014    0.045 -0.027  0.028
 C          0.002  0.003 -0.004    0.019 -0.002 -0.007   -0.005 -0.018 -0.019
 H         -0.024 -0.010 -0.001   -0.130 -0.074 -0.180    0.033  0.002 -0.005
 H          0.027 -0.011  0.002    0.217  0.114  0.224    0.023  0.027  0.038
 C          0.002 -0.008  0.004   -0.041  0.052  0.007    0.015  0.005  0.021
 H          0.018 -0.010  0.005   -0.258  0.194 -0.032   -0.091  0.102 -0.008
 H          0.041 -0.033  0.005    0.198 -0.089  0.027    0.085 -0.060 -0.000
 C         -0.009  0.048 -0.029    0.019  0.010 -0.002   -0.030  0.007 -0.016
 H         -0.148  0.050 -0.008   -0.027  0.039  0.014   -0.128  0.008 -0.001
 C          0.019 -0.034  0.023   -0.009 -0.000  0.013    0.023 -0.007  0.003
 H          0.062  0.130 -0.057   -0.013 -0.032 -0.015    0.050  0.104 -0.030
 H         -0.089 -0.019 -0.035    0.022  0.027 -0.010   -0.058 -0.016 -0.017
 H         -0.142 -0.089  0.022   -0.013 -0.051 -0.005   -0.067 -0.015  0.011
 C          0.029 -0.015 -0.002   -0.054 -0.011  0.009    0.012 -0.003  0.003
 O         -0.008 -0.004  0.003    0.014  0.007 -0.013    0.000 -0.001 -0.001
 H         -0.016 -0.039 -0.023   -0.020  0.022  0.048   -0.015 -0.032 -0.033
 H          0.052  0.036 -0.035    0.018  0.000 -0.005    0.007  0.007 -0.010
 O          0.130 -0.044  0.024    0.021 -0.003  0.004   -0.277 -0.051 -0.054
 C         -0.118  0.003 -0.069   -0.019 -0.003 -0.009    0.349  0.150 -0.020
 H         -0.095 -0.019 -0.056   -0.013 -0.014 -0.006    0.345  0.221 -0.054
 C         -0.067  0.132 -0.136   -0.014  0.010 -0.015    0.021  0.069 -0.096
 H          0.055  0.203 -0.170    0.001  0.014 -0.018    0.086  0.276 -0.137
 C         -0.005 -0.009  0.003    0.001 -0.002 -0.002   -0.072 -0.039  0.011
 O          0.005 -0.007  0.003    0.000 -0.001 -0.000    0.019  0.006 -0.000
 O          0.001  0.003  0.009    0.000  0.001  0.004    0.011  0.001 -0.009
 H         -0.022 -0.001 -0.048   -0.004  0.001 -0.010    0.031  0.009 -0.002
 C         -0.089  0.050  0.067   -0.015  0.009  0.008    0.060 -0.026  0.121
 H         -0.065  0.124  0.047   -0.011  0.018  0.005   -0.001 -0.120  0.159
 O          0.055  0.001  0.003    0.009  0.001  0.001   -0.057 -0.027 -0.010
 H         -0.005  0.017 -0.013    0.005  0.002  0.000   -0.182  0.003 -0.048
 C         -0.006 -0.064 -0.055    0.002 -0.008 -0.009   -0.045 -0.043 -0.024
 H          0.296  0.001 -0.146    0.048 -0.004 -0.021    0.049  0.133 -0.101
 O          0.003 -0.017  0.002   -0.000 -0.004  0.001   -0.001  0.001 -0.006
 H          0.138  0.360 -0.118    0.018  0.047 -0.015    0.152  0.303 -0.112
 C         -0.074  0.010  0.173   -0.011  0.007  0.019   -0.001 -0.029  0.128
 H          0.026  0.131  0.116    0.009  0.032  0.007    0.100  0.044  0.088
 O          0.009 -0.056 -0.024    0.003 -0.010 -0.005   -0.013 -0.009 -0.004
 H          0.219 -0.247 -0.181    0.020 -0.025 -0.017    0.152 -0.151 -0.112
 TransDip  -0.261  0.080 -0.089   -0.231  0.075 -0.030    0.368  0.040 -0.055

 Mode:                70                     71                     72
 Frequency:      1092.76                1106.08                1108.46
 Force Cnst:      1.9715                 2.5103                 1.6873
 Red. Mass:       2.8023                 3.4826                 2.3307
 IR Active:          YES                    YES                    YES
 IR Intens:       28.383                 27.073                  5.812
 Raman Active:       YES                    YES                    YES
               X      Y      Z        X      Y      Z        X      Y      Z
 C         -0.002 -0.047 -0.006    0.000 -0.006 -0.004    0.035  0.053  0.096
 H          0.045 -0.040  0.035    0.002 -0.007 -0.004    0.015  0.150  0.180
 C         -0.058  0.122  0.002   -0.004  0.011  0.003   -0.047  0.008 -0.078
 H         -0.011  0.191  0.115    0.001  0.017  0.014   -0.146  0.010 -0.138
 O          0.026 -0.057  0.002    0.003 -0.005  0.000   -0.030  0.002 -0.015
 C         -0.030 -0.014 -0.015   -0.003  0.000 -0.002    0.061 -0.088  0.011
 H          0.046 -0.013  0.033   -0.006  0.007  0.004    0.176 -0.163  0.001
 H         -0.145  0.062 -0.031   -0.007  0.001 -0.002   -0.118  0.062 -0.030
 C          0.201  0.022  0.022    0.020 -0.000  0.003    0.006  0.135  0.055
 H          0.458 -0.023  0.134    0.032 -0.008  0.002    0.035  0.279  0.210
 C         -0.165 -0.095  0.081   -0.014 -0.003  0.005    0.010 -0.097 -0.027
 H         -0.260 -0.166  0.107   -0.016 -0.022  0.012   -0.202  0.190 -0.117
 H         -0.310 -0.162  0.020   -0.034 -0.014 -0.008    0.054 -0.087  0.304
 O          0.009  0.054 -0.085   -0.026 -0.003 -0.018   -0.019  0.033 -0.005
 C         -0.010  0.008  0.020    0.002  0.002  0.002   -0.083 -0.043 -0.058
 H         -0.172 -0.074 -0.202   -0.019 -0.008 -0.021    0.150  0.076  0.116
 H          0.009 -0.000  0.025   -0.002 -0.004 -0.006   -0.130 -0.015 -0.068
 C         -0.015  0.013 -0.059   -0.004  0.002 -0.004    0.091 -0.034 -0.014
 H          0.088 -0.202  0.013    0.019 -0.019  0.002   -0.327  0.106 -0.038
 H          0.007  0.098  0.058   -0.014  0.013  0.000    0.222 -0.049  0.069
 C          0.074  0.039 -0.008    0.009  0.002  0.000   -0.076 -0.067 -0.067
 H          0.143  0.032 -0.019    0.019  0.002 -0.001   -0.193 -0.169 -0.078
 C         -0.037 -0.017  0.033   -0.004 -0.000  0.003    0.025  0.048  0.019
 H         -0.050 -0.113 -0.022   -0.007 -0.016 -0.000    0.035  0.037 -0.090
 H          0.060  0.055 -0.020    0.009  0.006 -0.000    0.066  0.140 -0.081
 H         -0.019 -0.125 -0.006    0.003 -0.010 -0.002   -0.031 -0.076 -0.022
 C         -0.045 -0.021  0.014   -0.009 -0.002  0.002    0.037 -0.016  0.081
 O          0.009  0.007 -0.012    0.002  0.001 -0.002    0.017  0.016 -0.018
 H          0.013  0.087  0.162   -0.004  0.010  0.018    0.073 -0.001  0.092
 H          0.057  0.024 -0.024    0.005  0.002 -0.003   -0.084 -0.057  0.051
 O         -0.033 -0.010 -0.010   -0.006 -0.015 -0.015    0.021  0.003  0.005
 C          0.029  0.004  0.017    0.030  0.001 -0.012   -0.025 -0.011  0.002
 H         -0.004  0.050  0.011    0.087  0.059 -0.039   -0.025 -0.001  0.001
 C          0.054  0.043 -0.016    0.042  0.048 -0.014    0.010  0.003  0.001
 H          0.077  0.098 -0.032    0.097  0.159 -0.050    0.018 -0.019  0.003
 C         -0.006  0.010  0.014   -0.005 -0.003 -0.002    0.005  0.004  0.001
 O          0.002 -0.002  0.003   -0.001  0.005 -0.005   -0.001 -0.001  0.000
 O         -0.001 -0.003 -0.020    0.001  0.002  0.005   -0.001 -0.001 -0.002
 H          0.013 -0.003  0.044   -0.000  0.003  0.000   -0.001 -0.001  0.006
 C          0.037 -0.001 -0.007   -0.066 -0.117 -0.042    0.001 -0.006 -0.011
 H          0.037  0.008 -0.010   -0.097 -0.249 -0.004    0.008  0.005 -0.016
 O         -0.021 -0.003 -0.006    0.041  0.008  0.033    0.003  0.001  0.001
 H          0.025 -0.014  0.010   -0.277  0.078 -0.082   -0.001  0.002 -0.002
 C         -0.044 -0.022  0.018    0.194  0.308 -0.048   -0.002  0.011  0.002
 H         -0.132  0.002  0.030    0.309  0.312 -0.070   -0.037  0.010  0.011
 O          0.011  0.017 -0.015   -0.042 -0.098  0.100    0.001 -0.001  0.001
 H         -0.005 -0.015 -0.005   -0.071 -0.158  0.126   -0.011 -0.025  0.010
 C          0.041 -0.048  0.020   -0.147 -0.078 -0.031    0.011 -0.015 -0.007
 H         -0.003 -0.116  0.051   -0.367 -0.234  0.050   -0.010 -0.043  0.006
 O         -0.023  0.026  0.016    0.003 -0.000  0.019   -0.005  0.009  0.006
 H          0.053 -0.041 -0.040    0.248 -0.217 -0.149    0.006 -0.000 -0.002
 TransDip  -0.099 -0.058  0.126    0.053  0.104 -0.119   -0.030 -0.036  0.061

 Mode:                73                     74                     75
 Frequency:      1118.02                1124.12                1130.43
 Force Cnst:      2.0052                 3.5502                 2.2330
 Red. Mass:       2.7228                 4.7684                 2.9659
 IR Active:          YES                    YES                    YES
 IR Intens:       33.956                 74.925                 18.843
 Raman Active:       YES                    YES                    YES
               X      Y      Z        X      Y      Z        X      Y      Z
 C          0.129 -0.109 -0.032   -0.008  0.007  0.002    0.036 -0.009  0.009
 H          0.193 -0.082  0.054   -0.016  0.013  0.001    0.045 -0.085 -0.067
 C          0.044 -0.049  0.041   -0.007  0.009 -0.003    0.057 -0.003  0.017
 H          0.159  0.080  0.236   -0.015  0.006 -0.010    0.086 -0.019  0.016
 O         -0.037  0.048 -0.016    0.003 -0.006  0.000   -0.010  0.008 -0.000
 C         -0.028  0.026 -0.029    0.003 -0.005  0.001   -0.037 -0.001  0.002
 H          0.027  0.043  0.031   -0.001 -0.003  0.000   -0.121  0.013 -0.038
 H         -0.153 -0.013 -0.006   -0.000  0.001 -0.001    0.038 -0.018  0.000
 C          0.002 -0.047 -0.009    0.011  0.008  0.006   -0.024 -0.022 -0.035
 H          0.013 -0.189 -0.137    0.000  0.020  0.012    0.060 -0.020  0.014
 C         -0.006  0.026  0.004   -0.004 -0.006  0.001    0.025  0.035 -0.011
 H          0.037 -0.055  0.031   -0.013  0.004 -0.000   -0.003 -0.051  0.028
 H         -0.009  0.028 -0.089   -0.018 -0.015  0.024    0.017  0.032 -0.063
 O          0.004 -0.010 -0.000   -0.022  0.002 -0.007   -0.009 -0.034  0.037
 C          0.036  0.037  0.026   -0.004 -0.002 -0.004   -0.005  0.006  0.020
 H          0.000  0.020  0.070   -0.003 -0.002 -0.010    0.000  0.010  0.020
 H          0.016 -0.013 -0.027   -0.009 -0.008 -0.012    0.065  0.051  0.106
 C         -0.053  0.061  0.000    0.005 -0.005 -0.001   -0.007  0.008 -0.004
 H         -0.080  0.084 -0.006    0.014 -0.014  0.001   -0.105  0.055 -0.014
 H         -0.317  0.214 -0.027    0.010 -0.008  0.001    0.061 -0.013  0.024
 C         -0.041 -0.136 -0.086    0.006  0.006  0.003   -0.060 -0.018  0.003
 H         -0.231 -0.236 -0.088    0.023  0.007  0.001   -0.156 -0.017  0.017
 C         -0.013  0.106  0.029   -0.002 -0.004  0.000    0.028  0.006 -0.020
 H         -0.063 -0.201 -0.094   -0.001  0.001  0.003    0.044  0.097  0.003
 H          0.257  0.291 -0.102   -0.005 -0.008  0.004   -0.057 -0.040  0.005
 H          0.094 -0.128 -0.067   -0.002  0.000  0.002   -0.009  0.073  0.008
 C         -0.105 -0.010  0.168    0.002 -0.001 -0.005    0.017  0.017 -0.019
 O          0.082  0.051 -0.071   -0.003 -0.002  0.002   -0.004 -0.003  0.009
 H         -0.104 -0.002  0.164    0.006  0.007  0.006    0.028 -0.011 -0.067
 H         -0.164 -0.128  0.101    0.009  0.006 -0.006   -0.061 -0.031  0.033
 O         -0.006 -0.003 -0.000    0.013 -0.017  0.044    0.047 -0.002  0.001
 C          0.006  0.006 -0.003   -0.053 -0.024 -0.022   -0.058 -0.076  0.031
 H          0.000 -0.001 -0.000   -0.227 -0.032  0.017   -0.104  0.058  0.010
 C          0.002 -0.001  0.001    0.046 -0.002 -0.025   -0.038  0.066 -0.060
 H          0.004 -0.000  0.001    0.042 -0.194  0.017   -0.066  0.194 -0.083
 C         -0.002 -0.002 -0.000    0.018  0.046  0.036    0.020  0.054  0.038
 O          0.001 -0.000  0.000    0.000 -0.013  0.011   -0.004 -0.007  0.008
 O          0.000  0.000  0.001   -0.011 -0.004 -0.045   -0.013 -0.004 -0.054
 H         -0.000  0.000 -0.005    0.028 -0.004  0.121    0.035 -0.008  0.197
 C          0.003  0.006  0.008    0.338 -0.019  0.049    0.129 -0.076 -0.078
 H          0.001  0.004  0.009    0.518 -0.025  0.009    0.244 -0.020 -0.117
 O         -0.004 -0.001 -0.002   -0.195 -0.020 -0.068   -0.047 -0.003 -0.015
 H          0.001 -0.002  0.001   -0.060 -0.048  0.003   -0.007 -0.015 -0.002
 C          0.005 -0.010  0.000    0.007  0.068 -0.016   -0.140  0.130 -0.005
 H          0.027 -0.017 -0.003   -0.059  0.130 -0.007   -0.398  0.374 -0.024
 O         -0.000  0.002 -0.001   -0.004 -0.017  0.029    0.006 -0.038  0.015
 H          0.001  0.002 -0.002   -0.083 -0.179  0.085    0.076  0.161 -0.046
 C         -0.014  0.016  0.004   -0.160  0.233  0.103    0.144 -0.138  0.059
 H         -0.018  0.028  0.002   -0.378  0.263  0.138    0.334 -0.173  0.024
 O          0.005 -0.009 -0.006    0.087 -0.148 -0.088   -0.042  0.066  0.043
 H         -0.005 -0.000  0.003   -0.031 -0.034  0.034    0.128 -0.085 -0.084
 TransDip  -0.108 -0.041  0.146    0.130  0.226  0.095    0.125  0.059  0.014

 Mode:                76                     77                     78
 Frequency:      1139.63                1156.89                1164.46
 Force Cnst:      1.7762                 1.7835                 1.6527
 Red. Mass:       2.3212                 2.2617                 2.0687
 IR Active:          YES                    YES                    YES
 IR Intens:        1.010                 11.163                 13.881
 Raman Active:       YES                    YES                    YES
               X      Y      Z        X      Y      Z        X      Y      Z
 C         -0.122 -0.005 -0.018   -0.045 -0.016  0.066   -0.031  0.192  0.026
 H         -0.126  0.132  0.129   -0.128 -0.141 -0.147   -0.118  0.166 -0.071
 C         -0.063 -0.060 -0.052    0.181  0.027 -0.019    0.019 -0.019  0.019
 H         -0.113 -0.051 -0.074    0.151 -0.000 -0.071   -0.035 -0.225 -0.227
 O          0.004  0.024 -0.007   -0.047  0.019 -0.022   -0.018  0.012 -0.034
 C          0.070  0.033  0.035   -0.092 -0.061  0.067    0.008  0.040 -0.032
 H          0.232 -0.071  0.023   -0.459 -0.073 -0.197   -0.248  0.229  0.014
 H          0.029  0.082  0.020    0.143  0.099 -0.017    0.090 -0.105  0.015
 C         -0.061  0.013  0.002   -0.007  0.016 -0.112    0.041 -0.090  0.019
 H         -0.154 -0.018 -0.084   -0.010  0.070 -0.056    0.063 -0.013  0.103
 C          0.031  0.023 -0.036    0.027 -0.000  0.062   -0.035  0.040  0.013
 H          0.048  0.071 -0.054    0.045 -0.105  0.099    0.001 -0.127  0.074
 H          0.079  0.046  0.007    0.009 -0.004 -0.056   -0.038  0.045 -0.146
 O          0.007 -0.017  0.034    0.005  0.012 -0.026   -0.011 -0.019 -0.010
 C          0.023 -0.036 -0.013   -0.039 -0.048  0.070   -0.013  0.066 -0.016
 H          0.125  0.015  0.009    0.103  0.028 -0.063   -0.198 -0.036  0.056
 H         -0.116 -0.024 -0.101   -0.021  0.153  0.246    0.229 -0.036  0.075
 C          0.017  0.016  0.020    0.027  0.032 -0.046   -0.030 -0.132  0.016
 H          0.154 -0.052  0.035   -0.133 -0.050 -0.001    0.078 -0.063 -0.019
 H         -0.105  0.047 -0.037    0.202  0.046  0.108    0.303 -0.395 -0.032
 C          0.157  0.078 -0.056   -0.020  0.067 -0.074    0.009 -0.063 -0.028
 H          0.403  0.027 -0.104    0.098 -0.081 -0.132    0.194 -0.265 -0.110
 C         -0.063 -0.028  0.083    0.027 -0.035  0.049   -0.026  0.039  0.004
 H         -0.079 -0.202 -0.076    0.077  0.127 -0.104   -0.057 -0.121 -0.013
 H          0.122  0.147 -0.064   -0.085  0.037 -0.080    0.124  0.099 -0.015
 H         -0.081 -0.311 -0.013   -0.187 -0.175  0.023    0.093 -0.022 -0.033
 C         -0.061 -0.062  0.093    0.004 -0.031  0.053    0.015 -0.018  0.070
 O          0.024  0.015 -0.043    0.009  0.005 -0.022    0.015  0.015 -0.017
 H         -0.174  0.012  0.244   -0.066  0.079  0.242    0.024  0.006  0.104
 H          0.246  0.133 -0.149    0.158  0.096 -0.110   -0.048 -0.029  0.025
 O          0.009  0.003  0.001   -0.005  0.004  0.002   -0.001 -0.007 -0.003
 C         -0.011 -0.019  0.007    0.002  0.011 -0.002    0.004 -0.002 -0.001
 H         -0.011  0.004  0.002    0.013 -0.016  0.002   -0.015  0.017 -0.003
 C         -0.029  0.006 -0.017   -0.002 -0.017  0.006    0.025  0.016  0.004
 H         -0.028  0.042 -0.023   -0.054 -0.085  0.026    0.038  0.061 -0.009
 C          0.005  0.011  0.007    0.000 -0.009 -0.010   -0.003  0.005  0.008
 O         -0.001 -0.001  0.002   -0.001  0.002 -0.003    0.002 -0.002  0.002
 O         -0.003 -0.000 -0.010    0.003 -0.000  0.013   -0.001 -0.000 -0.009
 H          0.007 -0.001  0.043   -0.010  0.001 -0.053    0.007 -0.001  0.035
 C          0.029 -0.018 -0.018   -0.009  0.005  0.005   -0.004  0.002  0.003
 H          0.057 -0.004 -0.028   -0.019 -0.022  0.014   -0.010  0.017  0.000
 O         -0.010 -0.001 -0.003    0.003  0.000  0.001    0.002  0.000  0.000
 H         -0.002 -0.003 -0.000   -0.003  0.002 -0.001    0.004 -0.000  0.001
 C         -0.033  0.033 -0.003    0.018 -0.006 -0.002   -0.003 -0.009  0.003
 H         -0.068  0.106 -0.019   -0.005 -0.060  0.022    0.006 -0.005 -0.001
 O         -0.000 -0.013  0.005    0.000  0.007  0.000    0.001  0.002 -0.003
 H          0.035  0.075 -0.023   -0.040 -0.091  0.032    0.006  0.016 -0.008
 C          0.030 -0.032  0.014   -0.006  0.014 -0.015    0.001  0.001  0.006
 H          0.126  0.002 -0.017   -0.088 -0.031  0.015   -0.008 -0.012  0.012
 O         -0.008  0.014  0.010    0.005 -0.004 -0.005   -0.002 -0.000  0.000
 H          0.033 -0.024 -0.023   -0.045  0.042  0.036    0.012 -0.013 -0.010
 TransDip  -0.018  0.016 -0.022    0.078 -0.072  0.014    0.083 -0.025  0.082

 Mode:                79                     80                     81
 Frequency:      1182.20                1186.27                1194.10
 Force Cnst:      2.0863                 2.1296                 1.6591
 Red. Mass:       2.5337                 2.5684                 1.9749
 IR Active:          YES                    YES                    YES
 IR Intens:      115.385                109.907                 96.327
 Raman Active:       YES                    YES                    YES
               X      Y      Z        X      Y      Z        X      Y      Z
 C          0.027 -0.012  0.075    0.021 -0.046  0.073    0.003  0.008  0.003
 H          0.109  0.081  0.243    0.065  0.041  0.202    0.005 -0.001 -0.004
 C         -0.102 -0.032 -0.095   -0.082 -0.019 -0.094    0.010  0.005  0.002
 H         -0.199 -0.095 -0.217   -0.194 -0.057 -0.200    0.010  0.011  0.007
 O          0.020  0.009  0.020    0.020  0.006  0.022   -0.005 -0.001 -0.002
 C          0.055  0.089  0.020    0.047  0.072  0.024   -0.006 -0.010  0.002
 H          0.223  0.010  0.034    0.143  0.011  0.012   -0.031 -0.003 -0.008
 H          0.049  0.093  0.016    0.102  0.069  0.019   -0.025  0.014 -0.006
 C          0.033 -0.069 -0.076    0.020 -0.052 -0.070    0.012  0.004  0.000
 H          0.102 -0.180 -0.138    0.031 -0.164 -0.170   -0.019  0.021  0.002
 C         -0.048  0.031  0.080    0.017  0.081  0.023   -0.027 -0.034  0.028
 H         -0.029 -0.242  0.178    0.002 -0.214  0.145    0.016  0.026 -0.005
 H          0.037  0.101 -0.258    0.039  0.097 -0.218    0.005 -0.009  0.010
 O          0.131  0.031 -0.012   -0.121 -0.066 -0.024    0.103  0.056 -0.007
 C         -0.037  0.007  0.066   -0.035 -0.004  0.063    0.000  0.001  0.001
 H          0.025  0.038  0.066    0.094  0.061  0.093   -0.029 -0.013 -0.032
 H          0.010  0.063  0.146   -0.083  0.040  0.068    0.023  0.008  0.022
 C          0.012 -0.008 -0.042    0.029  0.016 -0.044   -0.006 -0.005 -0.003
 H         -0.183 -0.017 -0.020   -0.197 -0.003 -0.017    0.024 -0.021  0.002
 H          0.099  0.036  0.081    0.018  0.128  0.081    0.016 -0.016  0.002
 C         -0.042 -0.004 -0.008   -0.041  0.017 -0.009   -0.004 -0.003 -0.002
 H         -0.066  0.004 -0.002   -0.053  0.035 -0.002    0.002 -0.016 -0.006
 C          0.015  0.003  0.001    0.022 -0.008  0.005    0.000  0.002 -0.001
 H          0.025  0.045 -0.012    0.041  0.075 -0.018   -0.000 -0.000 -0.001
 H         -0.022  0.004 -0.013   -0.053 -0.012 -0.017    0.002  0.003 -0.001
 H         -0.028  0.004  0.005   -0.063 -0.011  0.013    0.003  0.003 -0.001
 C          0.023 -0.009 -0.002    0.015 -0.009 -0.006    0.004 -0.000  0.002
 O         -0.006 -0.002  0.006   -0.007 -0.005  0.004    0.000  0.001  0.000
 H          0.047 -0.072 -0.103    0.022 -0.039 -0.051    0.011  0.001  0.001
 H         -0.044 -0.026  0.029    0.016  0.011 -0.012   -0.015 -0.009  0.010
 O         -0.015  0.017  0.005    0.002 -0.013 -0.006   -0.030  0.050  0.002
 C         -0.006  0.044  0.007    0.020 -0.054 -0.010    0.034 -0.088  0.015
 H          0.047 -0.092  0.029   -0.027  0.096 -0.037    0.185  0.011 -0.034
 C         -0.130 -0.058 -0.024    0.140  0.048  0.023   -0.098 -0.094  0.013
 H         -0.213 -0.140  0.009    0.149  0.124 -0.002   -0.146 -0.196  0.048
 C          0.012 -0.041 -0.055   -0.016  0.050  0.068   -0.001  0.057  0.058
 O         -0.011  0.016 -0.019    0.014 -0.021  0.025    0.013 -0.023  0.033
 O          0.014 -0.005  0.073   -0.019  0.008 -0.091   -0.024  0.015 -0.092
 H         -0.062  0.006 -0.341    0.080 -0.005  0.444    0.088 -0.001  0.522
 C          0.035 -0.010 -0.011   -0.045  0.013  0.018   -0.011 -0.008 -0.006
 H          0.080 -0.212  0.037   -0.106  0.254 -0.038   -0.042  0.345 -0.101
 O         -0.018 -0.001 -0.005    0.021  0.001  0.006    0.003 -0.000  0.006
 H          0.008 -0.007  0.008   -0.016  0.010 -0.011   -0.064  0.011 -0.027
 C         -0.011  0.051 -0.012    0.027 -0.059  0.009    0.044 -0.003  0.016
 H         -0.014  0.003  0.005    0.015 -0.027  0.001    0.218  0.225 -0.100
 O          0.003 -0.007  0.012   -0.004  0.011 -0.012   -0.023 -0.034  0.005
 H         -0.046 -0.104  0.046    0.033  0.072 -0.035    0.174  0.375 -0.132
 C         -0.003 -0.011 -0.008   -0.001  0.024  0.004   -0.061  0.005 -0.055
 H          0.097  0.109 -0.063   -0.186 -0.142  0.090    0.156  0.229 -0.161
 O          0.004 -0.000 -0.000    0.000 -0.003 -0.005    0.008 -0.005 -0.001
 H         -0.000  0.002  0.001   -0.033  0.029  0.024   -0.005  0.003  0.001
 TransDip  -0.280 -0.151 -0.130    0.232  0.191  0.149   -0.232  0.065  0.202

 Mode:                82                     83                     84
 Frequency:      1227.76                1233.32                1237.26
 Force Cnst:      1.3658                 1.2518                 1.1710
 Red. Mass:       1.5379                 1.3967                 1.2983
 IR Active:          YES                    YES                    YES
 IR Intens:       91.395                 20.304                  9.453
 Raman Active:       YES                    YES                    YES
               X      Y      Z        X      Y      Z        X      Y      Z
 C          0.032 -0.028  0.044   -0.032  0.020 -0.028    0.042 -0.013 -0.004
 H         -0.039  0.018  0.033    0.038 -0.019 -0.012   -0.084  0.000 -0.091
 C          0.001  0.015 -0.032    0.003 -0.005  0.019   -0.020 -0.017  0.015
 H         -0.129  0.042 -0.089    0.096 -0.028  0.056   -0.053 -0.018 -0.011
 O         -0.009  0.002  0.002    0.010 -0.006  0.000   -0.010  0.017 -0.007
 C          0.014 -0.004 -0.004   -0.011  0.001  0.008    0.006  0.019 -0.025
 H         -0.160  0.093 -0.011    0.087 -0.064 -0.001    0.058  0.039  0.035
 H          0.061 -0.028  0.001   -0.038  0.033 -0.002    0.009 -0.068  0.007
 C          0.026 -0.016  0.033   -0.010  0.012 -0.030   -0.002 -0.015  0.026
 H         -0.134  0.004 -0.041    0.072 -0.010 -0.003    0.068 -0.044  0.038
 C         -0.013  0.006 -0.013    0.013  0.002  0.013   -0.009 -0.001 -0.006
 H          0.052  0.034 -0.031   -0.024 -0.042  0.035   -0.029 -0.003 -0.003
 H         -0.008  0.007 -0.006    0.002 -0.003 -0.008   -0.019 -0.006  0.009
 O         -0.038 -0.007 -0.022   -0.011 -0.006 -0.004    0.029  0.002  0.019
 C          0.011  0.021 -0.001   -0.013 -0.021  0.009   -0.002  0.018 -0.015
 H         -0.061 -0.016 -0.023    0.063  0.018  0.020   -0.007  0.014  0.064
 H         -0.047 -0.054 -0.102    0.013  0.044  0.080   -0.009 -0.038 -0.064
 C          0.002 -0.004 -0.017    0.003  0.006  0.007    0.010 -0.006  0.007
 H          0.082 -0.084  0.008   -0.082  0.060 -0.008   -0.037  0.041 -0.008
 H         -0.175  0.123 -0.005    0.158 -0.090  0.015   -0.099  0.046 -0.017
 C         -0.056  0.009  0.007    0.051 -0.002 -0.015   -0.046 -0.015  0.039
 H          0.066 -0.099 -0.040   -0.058  0.111  0.031    0.014 -0.142 -0.004
 C          0.025 -0.006 -0.009   -0.021  0.003  0.014    0.019  0.002 -0.031
 H          0.036  0.071  0.013   -0.028 -0.058 -0.022    0.019  0.052  0.048
 H         -0.058 -0.031 -0.007    0.048  0.034 -0.001   -0.044 -0.062  0.026
 H         -0.040  0.039  0.015    0.021 -0.054 -0.011    0.020  0.104  0.006
 C          0.017 -0.006  0.006   -0.017  0.003 -0.006    0.017  0.008  0.005
 O         -0.008 -0.011 -0.004    0.009  0.014  0.006   -0.019 -0.030 -0.011
 H          0.019  0.109  0.182   -0.007 -0.131 -0.216   -0.043  0.260  0.410
 H          0.157  0.093 -0.103   -0.199 -0.117  0.129    0.424  0.249 -0.273
 O          0.009 -0.017 -0.014   -0.007 -0.005 -0.010   -0.009  0.007  0.000
 C         -0.017  0.020  0.043   -0.016 -0.012  0.097   -0.003 -0.016  0.039
 H         -0.116  0.123  0.037    0.093  0.257  0.020    0.137  0.091 -0.007
 C          0.049  0.002  0.083    0.016  0.019 -0.018   -0.030  0.011 -0.061
 H          0.164  0.138  0.042    0.024 -0.108  0.001   -0.065 -0.130 -0.031
 C          0.008 -0.023 -0.032    0.016 -0.025 -0.042    0.007 -0.006 -0.012
 O         -0.014  0.019 -0.025   -0.018  0.023 -0.025   -0.004  0.005 -0.003
 O          0.015 -0.015  0.048    0.013 -0.013  0.047    0.001 -0.000  0.007
 H         -0.052 -0.004 -0.324   -0.046 -0.004 -0.283   -0.004 -0.000 -0.016
 C          0.039 -0.016 -0.028    0.015 -0.022 -0.038   -0.010 -0.005 -0.010
 H          0.047  0.113 -0.064    0.009  0.493 -0.183   -0.009  0.244 -0.081
 O         -0.010 -0.003  0.000    0.005 -0.010  0.012    0.008 -0.005  0.007
 H         -0.045  0.002 -0.017   -0.230  0.034 -0.094   -0.125  0.021 -0.051
 C         -0.027 -0.009  0.057    0.036 -0.032  0.027    0.035 -0.012 -0.018
 H          0.215  0.200 -0.067   -0.132  0.219 -0.016   -0.216  0.034  0.026
 O         -0.012 -0.028 -0.009   -0.014 -0.012 -0.005   -0.002  0.007  0.003
 H          0.173  0.383 -0.144    0.105  0.210 -0.082   -0.031 -0.080  0.029
 C         -0.053  0.009 -0.038   -0.003  0.019  0.002    0.030  0.004  0.027
 H          0.301  0.176 -0.163   -0.181 -0.122  0.079   -0.260 -0.136  0.131
 O          0.000 -0.004  0.010    0.009 -0.005 -0.009    0.004 -0.002 -0.011
 H          0.084 -0.086 -0.069   -0.089  0.085  0.071   -0.087  0.085  0.070
 TransDip   0.212  0.030 -0.219   -0.089  0.035 -0.108    0.025 -0.013 -0.094

 Mode:                85                     86                     87
 Frequency:      1241.47                1261.98                1266.77
 Force Cnst:      1.2577                 1.2478                 1.1664
 Red. Mass:       1.3850                 1.3298                 1.2336
 IR Active:          YES                    YES                    YES
 IR Intens:       23.062                 27.370                 11.038
 Raman Active:       YES                    YES                    YES
               X      Y      Z        X      Y      Z        X      Y      Z
 C          0.015 -0.017  0.070    0.012  0.024 -0.005    0.002 -0.018  0.021
 H          0.101  0.079  0.243    0.138  0.014  0.091   -0.165 -0.067 -0.171
 C          0.017  0.022 -0.072   -0.016 -0.035 -0.000   -0.006 -0.006  0.019
 H         -0.111  0.050 -0.126    0.127 -0.134 -0.011    0.095 -0.217 -0.126
 O         -0.005 -0.003  0.010    0.002  0.021 -0.004    0.006  0.013 -0.005
 C          0.000 -0.011  0.024   -0.059  0.038  0.010   -0.038  0.052 -0.048
 H         -0.125  0.008 -0.042    0.451 -0.255  0.016   -0.010  0.103  0.033
 H          0.139  0.002  0.005    0.128 -0.039  0.019    0.325 -0.258  0.037
 C         -0.008  0.005  0.015   -0.027  0.051 -0.070    0.004 -0.025  0.052
 H         -0.165  0.093  0.004    0.168 -0.092 -0.093    0.271 -0.308 -0.056
 C         -0.002 -0.005 -0.034    0.035 -0.027  0.008   -0.009 -0.027 -0.007
 H          0.090  0.129 -0.097    0.209  0.165 -0.086    0.240  0.187 -0.118
 H         -0.088 -0.056  0.081   -0.216 -0.173  0.178   -0.253 -0.171  0.189
 O          0.014  0.002  0.029   -0.027  0.017 -0.001    0.002  0.023  0.009
 C          0.061  0.026 -0.001    0.023 -0.019  0.042   -0.025  0.012 -0.000
 H         -0.245 -0.127 -0.265   -0.160 -0.108 -0.273    0.090  0.067  0.172
 H          0.085 -0.015 -0.020    0.124  0.108  0.214   -0.162 -0.087 -0.174
 C         -0.049 -0.013 -0.016   -0.050 -0.003 -0.004    0.047  0.004 -0.014
 H          0.375 -0.258  0.048    0.093 -0.065  0.010   -0.156  0.053 -0.019
 H         -0.240  0.098 -0.030    0.179 -0.134  0.022   -0.061  0.098  0.013
 C         -0.057  0.024 -0.021   -0.018 -0.023  0.020   -0.018  0.039 -0.031
 H          0.154 -0.099 -0.086   -0.013 -0.141 -0.012    0.149  0.066 -0.049
 C          0.018 -0.006  0.012   -0.002  0.009 -0.019    0.014 -0.014  0.025
 H          0.031  0.049 -0.015   -0.008  0.003  0.024    0.029  0.030 -0.036
 H         -0.036  0.019 -0.037    0.018 -0.014  0.019   -0.048  0.017 -0.037
 H         -0.069 -0.019  0.017    0.052  0.063 -0.007   -0.094 -0.076  0.016
 C          0.015 -0.022  0.013    0.008  0.004  0.011    0.004 -0.015  0.006
 O          0.009  0.015  0.004   -0.005 -0.010 -0.005    0.005  0.010  0.003
 H          0.087 -0.117 -0.154   -0.022  0.053  0.096    0.017 -0.100 -0.127
 H         -0.207 -0.120  0.128    0.131  0.076 -0.085   -0.124 -0.070  0.076
 O         -0.004  0.004  0.001    0.006 -0.004  0.005    0.001  0.001  0.001
 C         -0.002 -0.010  0.018   -0.002  0.005 -0.014   -0.003 -0.000 -0.001
 H          0.092  0.040 -0.008   -0.067 -0.009 -0.000    0.029 -0.006 -0.004
 C         -0.022  0.012 -0.045    0.017  0.004  0.011   -0.010  0.002 -0.003
 H         -0.021 -0.066 -0.030    0.027 -0.027  0.016    0.036 -0.034 -0.000
 C          0.003 -0.002 -0.005   -0.001  0.002  0.004    0.000  0.001  0.000
 O         -0.001  0.001  0.000   -0.000 -0.000 -0.002    0.000 -0.001  0.001
 O         -0.001  0.001  0.001    0.001 -0.002  0.001   -0.000  0.000 -0.001
 H          0.002  0.000  0.014   -0.003 -0.001 -0.022    0.001  0.000  0.006
 C         -0.010 -0.001 -0.003    0.009 -0.007 -0.001    0.000 -0.001  0.000
 H         -0.006  0.122 -0.039   -0.055 -0.085  0.030   -0.007 -0.009  0.003
 O          0.006 -0.003  0.004   -0.004  0.006 -0.002   -0.001  0.001 -0.000
 H         -0.067  0.012 -0.028    0.094 -0.015  0.036    0.014 -0.002  0.005
 C          0.021 -0.005 -0.019   -0.009 -0.001  0.023    0.002  0.001 -0.002
 H         -0.165 -0.003  0.024    0.100  0.040 -0.016   -0.014  0.006  0.001
 O          0.001  0.008  0.003   -0.003 -0.006 -0.004    0.000  0.000  0.001
 H         -0.041 -0.096  0.036    0.044  0.098 -0.037   -0.003 -0.005  0.002
 C          0.027 -0.001  0.025   -0.020  0.004 -0.016    0.001 -0.002  0.001
 H         -0.174 -0.090  0.096    0.065 -0.100 -0.018   -0.001  0.003  0.000
 O          0.001 -0.000 -0.007    0.007  0.002  0.003   -0.000 -0.000  0.000
 H         -0.051  0.051  0.042   -0.040  0.041  0.031    0.002 -0.002 -0.001
 TransDip  -0.146 -0.047 -0.004    0.163 -0.000 -0.038   -0.096 -0.044  0.010

 Mode:                88                     89                     90
 Frequency:      1270.42                1273.57                1289.10
 Force Cnst:      1.1446                 1.1019                 1.2289
 Red. Mass:       1.2037                 1.1531                 1.2552
 IR Active:          YES                    YES                    YES
 IR Intens:       27.897                 42.153                  3.571
 Raman Active:       YES                    YES                    YES
               X      Y      Z        X      Y      Z        X      Y      Z
 C         -0.001 -0.005  0.001   -0.001  0.004 -0.002    0.029 -0.006 -0.010
 H         -0.024  0.004 -0.009    0.022 -0.003  0.010   -0.059 -0.103 -0.186
 C          0.002  0.006 -0.002   -0.001 -0.003  0.001   -0.019 -0.019  0.041
 H         -0.028  0.028  0.002    0.015 -0.012  0.002    0.095 -0.127  0.008
 O         -0.000 -0.004  0.001    0.000  0.001 -0.001   -0.001  0.019 -0.007
 C          0.011 -0.006 -0.001   -0.005  0.002  0.002   -0.055  0.014 -0.015
 H         -0.076  0.043 -0.003    0.044 -0.028  0.001    0.345 -0.187  0.029
 H         -0.023  0.009 -0.003    0.001  0.006  0.000    0.081 -0.107  0.020
 C          0.002 -0.010  0.012    0.001  0.007 -0.010   -0.029  0.030 -0.001
 H         -0.024  0.027  0.032   -0.002 -0.020 -0.037    0.147  0.187  0.247
 C         -0.006  0.005 -0.001    0.005 -0.002  0.001    0.017 -0.004  0.023
 H         -0.056 -0.040  0.022    0.045  0.027 -0.014   -0.332 -0.233  0.155
 H          0.031  0.027 -0.029   -0.023 -0.019  0.019    0.307  0.160 -0.130
 O          0.013 -0.002  0.006   -0.012 -0.000 -0.006   -0.002 -0.012 -0.022
 C         -0.002  0.005 -0.011   -0.000 -0.006  0.010    0.014  0.010 -0.036
 H          0.019  0.015  0.043   -0.011 -0.010 -0.034   -0.011 -0.002  0.011
 H         -0.008 -0.018 -0.034    0.004  0.016  0.030    0.050 -0.020 -0.041
 C          0.007 -0.001  0.003   -0.006  0.001 -0.003    0.000  0.004  0.013
 H         -0.002  0.007  0.000   -0.003 -0.003 -0.001    0.099 -0.020  0.014
 H         -0.049  0.027 -0.009    0.047 -0.024  0.009   -0.136  0.055 -0.033
 C          0.001  0.004 -0.003    0.002 -0.005  0.002   -0.068  0.051 -0.001
 H          0.007  0.018  0.000   -0.019 -0.008  0.005    0.377 -0.165 -0.127
 C          0.001 -0.002  0.003   -0.002  0.002 -0.002    0.024 -0.015  0.009
 H          0.002  0.001 -0.003   -0.003 -0.003  0.002    0.036  0.056  0.003
 H         -0.005  0.002 -0.003    0.007 -0.001  0.004   -0.069 -0.004 -0.035
 H         -0.010 -0.008  0.002    0.012  0.007 -0.002   -0.098 -0.010  0.026
 C         -0.001 -0.001 -0.002   -0.000  0.002  0.000    0.012 -0.027  0.018
 O          0.001  0.001  0.001   -0.001 -0.001 -0.000    0.006  0.008 -0.000
 H          0.004 -0.007 -0.012   -0.005  0.007  0.010    0.076 -0.072 -0.067
 H         -0.018 -0.011  0.012    0.015  0.009 -0.010   -0.098 -0.056  0.058
 O         -0.003  0.004  0.022    0.000  0.000 -0.010   -0.002 -0.000 -0.001
 C         -0.002  0.002 -0.045   -0.005 -0.008  0.000    0.004 -0.000 -0.001
 H         -0.082  0.085 -0.055    0.055  0.121 -0.041   -0.040  0.008  0.004
 C         -0.004  0.007 -0.042    0.004 -0.001  0.050    0.012 -0.006  0.011
 H         -0.003 -0.162 -0.013   -0.015  0.004  0.057   -0.065  0.009  0.017
 C          0.000  0.009  0.011    0.001  0.000  0.000   -0.001 -0.000  0.000
 O         -0.002  0.001 -0.007   -0.002  0.003 -0.004   -0.000  0.001 -0.001
 O          0.002 -0.005  0.003    0.001 -0.002  0.002    0.000 -0.001  0.000
 H         -0.011 -0.002 -0.065   -0.003 -0.001 -0.022   -0.001 -0.000 -0.007
 C          0.025 -0.054 -0.009   -0.008 -0.026 -0.005    0.001 -0.000 -0.001
 H         -0.481 -0.260  0.114   -0.241  0.011  0.012   -0.006  0.004 -0.001
 O         -0.013  0.041 -0.002    0.002  0.017  0.004    0.000 -0.000  0.000
 H          0.490 -0.074  0.180    0.151 -0.021  0.050   -0.003  0.001 -0.001
 C          0.031 -0.021  0.054    0.058 -0.021 -0.025    0.000 -0.001  0.004
 H         -0.135  0.300 -0.012   -0.458  0.130  0.047    0.015 -0.000 -0.000
 O         -0.010 -0.012 -0.008   -0.001  0.004  0.002   -0.001 -0.001 -0.001
 H          0.100  0.248 -0.089   -0.051 -0.055  0.026    0.006  0.015 -0.006
 C         -0.017  0.015 -0.002    0.042  0.009  0.012   -0.003  0.003 -0.008
 H         -0.107 -0.249  0.075   -0.143  0.618 -0.053    0.002  0.050 -0.018
 O          0.015 -0.000 -0.006   -0.035 -0.018 -0.002   -0.002 -0.001  0.001
 H         -0.137  0.137  0.110    0.293 -0.297 -0.221    0.028 -0.029 -0.022
 TransDip   0.127  0.112 -0.006    0.159 -0.133 -0.022    0.037 -0.024  0.042

 Mode:                91                     92                     93
 Frequency:      1298.35                1316.85                1317.68
 Force Cnst:      1.3054                 1.2287                 1.3084
 Red. Mass:       1.3144                 1.2026                 1.2790
 IR Active:          YES                    YES                    YES
 IR Intens:        5.163                  2.888                  1.372
 Raman Active:       YES                    YES                    YES
               X      Y      Z        X      Y      Z        X      Y      Z
 C         -0.028 -0.029  0.011   -0.006  0.001 -0.036   -0.015  0.003 -0.084
 H         -0.046  0.303  0.356    0.097  0.035  0.085    0.204  0.098  0.193
 C          0.038  0.011 -0.070    0.002 -0.009 -0.023    0.007 -0.022 -0.056
 H          0.193 -0.028 -0.015   -0.040  0.178  0.132   -0.095  0.427  0.318
 O          0.007 -0.001  0.008    0.002 -0.007  0.008    0.005 -0.018  0.018
 C         -0.077  0.016  0.019    0.002  0.003  0.007    0.002  0.010  0.014
 H         -0.047 -0.059 -0.051   -0.054  0.024 -0.009   -0.138  0.067 -0.019
 H          0.467 -0.184  0.045    0.052 -0.005  0.006    0.142 -0.023  0.014
 C         -0.026 -0.007  0.006   -0.007 -0.009 -0.008   -0.009 -0.020 -0.011
 H          0.214  0.124  0.268    0.075  0.002  0.049    0.149 -0.036  0.066
 C          0.011 -0.012  0.018    0.002  0.004  0.005    0.003 -0.004  0.011
 H         -0.119 -0.104  0.072    0.033  0.000  0.003    0.100  0.031 -0.012
 H          0.108  0.041 -0.013   -0.009 -0.002 -0.004   -0.099 -0.064  0.061
 O         -0.000  0.001 -0.013   -0.014 -0.012 -0.005    0.002  0.012  0.000
 C          0.013  0.035 -0.036   -0.012 -0.003 -0.013   -0.031 -0.006 -0.028
 H         -0.068 -0.006  0.049    0.051  0.029  0.072    0.101  0.060  0.152
 H          0.071 -0.034 -0.050    0.034  0.017  0.034    0.083  0.041  0.091
 C          0.017 -0.033  0.028    0.004  0.002  0.014    0.018 -0.003  0.034
 H         -0.034  0.042  0.004   -0.030  0.055 -0.004   -0.112  0.148 -0.015
 H         -0.213  0.045 -0.057    0.020 -0.023 -0.006    0.033 -0.050 -0.017
 C          0.055 -0.039 -0.012   -0.016  0.017  0.018   -0.035  0.040  0.040
 H         -0.324  0.203  0.111    0.121 -0.149 -0.048    0.279 -0.339 -0.111
 C         -0.015  0.010  0.000    0.000 -0.003 -0.008    0.001 -0.008 -0.017
 H         -0.022 -0.046 -0.014   -0.001  0.009  0.019   -0.002  0.019  0.044
 H          0.043  0.014  0.012   -0.005 -0.011  0.002   -0.013 -0.025  0.003
 H          0.055 -0.010 -0.015    0.004  0.032  0.004    0.006  0.072  0.010
 C         -0.007  0.029 -0.013   -0.000 -0.003  0.010   -0.001 -0.006  0.023
 O         -0.006 -0.008 -0.001    0.001  0.000 -0.002    0.003  0.000 -0.005
 H         -0.133  0.020  0.011   -0.016 -0.039 -0.039   -0.044 -0.096 -0.095
 H          0.099  0.058 -0.061    0.004  0.001 -0.003    0.009  0.002 -0.007
 O         -0.001  0.000 -0.000   -0.011  0.004 -0.003    0.005 -0.002  0.002
 C          0.002  0.000 -0.000   -0.047 -0.030  0.017    0.021  0.015 -0.008
 H         -0.015  0.001  0.002    0.511  0.292 -0.142   -0.231 -0.146  0.068
 C          0.005 -0.002  0.007    0.002  0.045 -0.003    0.002 -0.018  0.006
 H         -0.037 -0.014  0.015    0.238 -0.408  0.034   -0.105  0.164 -0.006
 C         -0.000  0.000  0.000    0.007  0.008  0.003   -0.004 -0.003 -0.001
 O         -0.000  0.000 -0.000   -0.003  0.001 -0.003    0.002 -0.001  0.002
 O          0.000 -0.000  0.000    0.001 -0.004  0.002   -0.000  0.002 -0.001
 H         -0.000 -0.000 -0.003   -0.009 -0.003 -0.045    0.004  0.001  0.018
 C          0.000  0.000 -0.000   -0.018 -0.009  0.058    0.009  0.005 -0.027
 H          0.002  0.001 -0.000    0.236 -0.029  0.037   -0.107  0.012 -0.017
 O         -0.000 -0.000  0.000   -0.013  0.015 -0.026    0.006 -0.007  0.012
 H         -0.002  0.000 -0.001    0.253 -0.041  0.085   -0.121  0.020 -0.041
 C         -0.000 -0.000  0.002   -0.009  0.005 -0.017    0.004 -0.002  0.009
 H          0.014 -0.004 -0.000    0.093 -0.063 -0.018   -0.039  0.026  0.010
 O         -0.001 -0.001 -0.000    0.005  0.005  0.004   -0.003 -0.003 -0.002
 H          0.003  0.009 -0.003   -0.049 -0.068  0.032    0.024  0.037 -0.017
 C         -0.002  0.002 -0.007   -0.009  0.012 -0.026    0.003 -0.004  0.008
 H          0.006  0.027 -0.014    0.186 -0.128 -0.056   -0.079  0.066  0.019
 O         -0.002 -0.001  0.002   -0.011  0.001  0.021    0.004 -0.001 -0.008
 H          0.021 -0.021 -0.016    0.127 -0.124 -0.090   -0.045  0.043  0.031
 TransDip   0.070 -0.016 -0.014    0.043 -0.023  0.025   -0.030 -0.019  0.013

 Mode:                94                     95                     96
 Frequency:      1328.88                1329.37                1336.15
 Force Cnst:      1.3310                 1.3256                 1.3716
 Red. Mass:       1.2793                 1.2731                 1.3040
 IR Active:          YES                    YES                    YES
 IR Intens:       26.957                  1.759                  0.228
 Raman Active:       YES                    YES                    YES
               X      Y      Z        X      Y      Z        X      Y      Z
 C          0.011 -0.000 -0.000   -0.039  0.004 -0.008   -0.014 -0.017  0.036
 H         -0.112  0.049 -0.047    0.374 -0.139  0.171    0.189 -0.163  0.048
 C         -0.004 -0.005  0.001    0.018  0.014 -0.010   -0.009  0.021  0.012
 H         -0.024  0.037  0.031    0.084 -0.076 -0.061   -0.016 -0.180 -0.189
 O          0.001 -0.002  0.002   -0.002  0.003 -0.003   -0.002  0.006 -0.005
 C          0.009 -0.001  0.003   -0.038  0.004 -0.011    0.046 -0.003 -0.004
 H          0.004  0.001  0.001   -0.031  0.006 -0.003   -0.093  0.094  0.011
 H         -0.048  0.028 -0.004    0.218 -0.121  0.016   -0.153  0.078 -0.017
 C         -0.001 -0.001 -0.014    0.014  0.009  0.061   -0.051 -0.036 -0.040
 H          0.011 -0.002 -0.009   -0.084 -0.053 -0.047    0.321  0.058  0.261
 C          0.004 -0.003  0.003   -0.019 -0.007 -0.014    0.018 -0.004  0.025
 H          0.043  0.024 -0.011   -0.118 -0.044  0.013    0.121  0.011  0.010
 H         -0.063 -0.041  0.035    0.164  0.095 -0.048   -0.113 -0.082  0.078
 O          0.011  0.016  0.007    0.013 -0.002  0.001   -0.007  0.010 -0.003
 C         -0.008  0.007 -0.007    0.026 -0.024  0.034   -0.030 -0.026 -0.086
 H         -0.057 -0.017 -0.023    0.162  0.043  0.041    0.322  0.149  0.349
 H          0.099  0.041  0.096   -0.358 -0.144 -0.333    0.167  0.067  0.122
 C          0.017 -0.023  0.013   -0.047  0.070 -0.045   -0.047  0.062  0.005
 H         -0.059  0.043 -0.006    0.122 -0.107  0.009    0.449 -0.200  0.071
 H         -0.111  0.026 -0.027    0.387 -0.096  0.094   -0.032  0.048 -0.002
 C         -0.002  0.002 -0.007    0.007 -0.001  0.025    0.003 -0.015  0.002
 H          0.025  0.059  0.004   -0.064 -0.225 -0.024   -0.079  0.015  0.024
 C          0.005 -0.000  0.006   -0.016  0.000 -0.021   -0.004  0.002 -0.004
 H          0.004 -0.008 -0.007   -0.013  0.028  0.024   -0.001  0.011  0.006
 H         -0.017  0.004 -0.009    0.057 -0.016  0.030    0.028  0.008  0.003
 H         -0.026 -0.019  0.003    0.087  0.069 -0.011    0.024  0.018 -0.002
 C         -0.000 -0.000 -0.002    0.001  0.000  0.010    0.001  0.001 -0.003
 O          0.000  0.001  0.000   -0.001 -0.002 -0.001   -0.002 -0.002  0.001
 H         -0.007 -0.003 -0.005    0.013 -0.003  0.003    0.042  0.036  0.036
 H         -0.008 -0.005  0.005    0.028  0.015 -0.017    0.016  0.009 -0.010
 O          0.008  0.009 -0.006    0.001  0.005 -0.002    0.001 -0.000  0.002
 C          0.036 -0.085  0.005    0.009 -0.024  0.002    0.009 -0.003 -0.001
 H         -0.299  0.628 -0.111   -0.065  0.178 -0.035   -0.080  0.019  0.008
 C         -0.003 -0.047  0.007   -0.010 -0.020 -0.003    0.009  0.002  0.005
 H         -0.269  0.345 -0.016   -0.021  0.145 -0.029   -0.076 -0.035  0.026
 C          0.008 -0.020 -0.015    0.003 -0.006 -0.005   -0.001 -0.001  0.000
 O         -0.015  0.023 -0.021   -0.004  0.006 -0.005   -0.001  0.002 -0.002
 O          0.002 -0.001  0.010    0.000  0.000  0.003    0.001 -0.001  0.001
 H         -0.001  0.001 -0.014   -0.000  0.000  0.000   -0.001 -0.000 -0.006
 C         -0.026 -0.030  0.063   -0.006 -0.009  0.017   -0.001 -0.001  0.001
 H          0.110  0.130  0.003    0.021  0.031  0.003   -0.001  0.018 -0.004
 O         -0.010  0.017 -0.022   -0.003  0.005 -0.006    0.000 -0.000  0.000
 H          0.275 -0.044  0.095    0.081 -0.013  0.027   -0.001  0.000  0.000
 C         -0.021  0.016 -0.029   -0.005  0.005 -0.010   -0.003  0.001  0.003
 H          0.207 -0.051 -0.061    0.047 -0.000 -0.021    0.031 -0.018  0.001
 O          0.006  0.012  0.011    0.002  0.004  0.004   -0.001 -0.001 -0.001
 H         -0.066 -0.144  0.062   -0.020 -0.049  0.021    0.003  0.008 -0.004
 C          0.007 -0.009  0.004    0.003 -0.008  0.010    0.002  0.006 -0.011
 H         -0.070  0.028  0.016   -0.033  0.013  0.016   -0.009  0.001 -0.008
 O          0.006  0.002 -0.007    0.005  0.001 -0.006   -0.004 -0.001  0.004
 H         -0.055  0.052  0.032   -0.053  0.051  0.035    0.037 -0.037 -0.027
 TransDip   0.093 -0.134  0.031   -0.009 -0.032  0.026    0.014 -0.004 -0.006

 Mode:                97                     98                     99
 Frequency:      1349.93                1360.13                1365.00
 Force Cnst:      1.3483                 1.9238                 1.4830
 Red. Mass:       1.2558                 1.7651                 1.3509
 IR Active:          YES                    YES                    YES
 IR Intens:       50.723                 27.119                  2.345
 Raman Active:       YES                    YES                    YES
               X      Y      Z        X      Y      Z        X      Y      Z
 C          0.005 -0.004  0.001    0.006 -0.001 -0.002    0.046  0.011 -0.022
 H         -0.015  0.008 -0.002   -0.012  0.013 -0.000   -0.026  0.105  0.022
 C         -0.003 -0.001  0.000   -0.001 -0.002 -0.001    0.009 -0.032 -0.030
 H          0.027 -0.014  0.007    0.012  0.007  0.016   -0.080  0.221  0.159
 O          0.000  0.002 -0.000    0.000  0.001  0.001   -0.006  0.006  0.010
 C         -0.010  0.001  0.005   -0.011  0.002  0.004   -0.012  0.012  0.003
 H          0.049 -0.040 -0.003    0.040 -0.034 -0.004    0.010 -0.013 -0.010
 H         -0.006  0.012  0.001    0.009  0.000  0.003    0.080 -0.040  0.013
 C          0.011 -0.007 -0.024    0.015 -0.007 -0.012   -0.001 -0.009  0.003
 H          0.034  0.085  0.076   -0.009  0.065  0.041    0.014  0.018  0.039
 C         -0.021 -0.011  0.012   -0.024 -0.006  0.006   -0.005 -0.001 -0.001
 H          0.148  0.077 -0.046    0.106  0.055 -0.036    0.020  0.004 -0.005
 H          0.094  0.053 -0.047    0.081  0.054 -0.049    0.014  0.007  0.004
 O         -0.007  0.003 -0.018   -0.002 -0.008 -0.012    0.001 -0.001  0.003
 C         -0.014 -0.000 -0.017   -0.007  0.001 -0.007    0.010 -0.008  0.004
 H          0.049  0.031  0.072    0.031  0.019  0.043    0.073  0.023  0.056
 H          0.072  0.028  0.063    0.023  0.008  0.020   -0.080 -0.026 -0.072
 C         -0.003  0.002  0.007   -0.005  0.002  0.002   -0.060  0.025 -0.001
 H          0.042 -0.005  0.007    0.019  0.001  0.001    0.119 -0.012  0.002
 H         -0.027  0.008 -0.006    0.011 -0.007  0.003    0.270 -0.148  0.047
 C         -0.005 -0.004 -0.002   -0.007 -0.007 -0.002   -0.072 -0.099 -0.023
 H          0.020  0.042  0.007    0.035  0.056  0.009    0.413  0.646  0.106
 C          0.002  0.000  0.004    0.002  0.000  0.005    0.018  0.002  0.059
 H          0.003 -0.000 -0.007    0.005  0.004 -0.012    0.063  0.079 -0.149
 H         -0.004  0.007 -0.007   -0.002  0.011 -0.009    0.014  0.138 -0.103
 H         -0.008 -0.007  0.002   -0.006 -0.009  0.003   -0.025 -0.086  0.027
 C          0.000  0.001 -0.002   -0.000  0.001 -0.003   -0.009  0.009 -0.034
 O         -0.001 -0.001  0.000   -0.000 -0.001  0.000   -0.002 -0.006  0.006
 H          0.007  0.007  0.005    0.009  0.010  0.007    0.138  0.147  0.118
 H          0.004  0.003 -0.003    0.003  0.002 -0.002    0.011  0.011 -0.012
 O          0.003  0.000 -0.022    0.003  0.003  0.019   -0.001  0.001  0.002
 C         -0.051 -0.002  0.006    0.007  0.028  0.016    0.007 -0.004 -0.002
 H          0.431 -0.028 -0.065   -0.300  0.234  0.018   -0.028 -0.014  0.005
 C         -0.026 -0.055  0.029   -0.030  0.020  0.008    0.001  0.002 -0.002
 H          0.408  0.462 -0.129    0.425 -0.127 -0.033   -0.022 -0.023  0.006
 C         -0.001  0.027  0.023    0.036 -0.144 -0.164   -0.003  0.011  0.014
 O          0.002 -0.007  0.000    0.004  0.010  0.040   -0.001  0.000 -0.004
 O          0.002 -0.008 -0.005   -0.024  0.061  0.024    0.002 -0.005 -0.002
 H         -0.014 -0.006 -0.077    0.078  0.035  0.575   -0.006 -0.003 -0.049
 C          0.001  0.004  0.002    0.011  0.006 -0.012   -0.000 -0.001  0.001
 H          0.020 -0.091  0.028   -0.104 -0.033  0.006   -0.006  0.018 -0.004
 O         -0.003  0.005 -0.004   -0.000 -0.002  0.008    0.000 -0.000  0.000
 H          0.052 -0.009  0.014   -0.064  0.008 -0.025   -0.001  0.000  0.000
 C          0.011 -0.003 -0.005    0.030 -0.011 -0.035   -0.004  0.002  0.001
 H         -0.051  0.130 -0.033   -0.212  0.068 -0.007    0.022 -0.017  0.001
 O          0.003  0.005  0.005    0.004  0.006  0.007   -0.000 -0.000 -0.000
 H         -0.011 -0.044  0.020   -0.044 -0.100  0.041    0.002  0.004 -0.002
 C         -0.020 -0.059  0.058   -0.048 -0.009  0.031    0.006  0.004 -0.005
 H         -0.041  0.224  0.015    0.330 -0.042 -0.069   -0.023 -0.012  0.006
 O          0.029  0.006 -0.035    0.009  0.002 -0.000   -0.003 -0.001  0.002
 H         -0.293  0.289  0.203   -0.063  0.064  0.050    0.022 -0.023 -0.016
 TransDip  -0.188  0.042  0.121   -0.073 -0.100 -0.112   -0.004 -0.037 -0.031

 Mode:               100                    101                    102
 Frequency:      1371.84                1373.25                1376.74
 Force Cnst:      1.3878                 1.8158                 1.5734
 Red. Mass:       1.2516                 1.6342                 1.4089
 IR Active:          YES                    YES                    YES
 IR Intens:        6.695                 30.425                  3.506
 Raman Active:       YES                    YES                    YES
               X      Y      Z        X      Y      Z        X      Y      Z
 C         -0.044 -0.015 -0.049   -0.011 -0.009 -0.015   -0.017 -0.027 -0.040
 H          0.250  0.030  0.241    0.050  0.015  0.062    0.055  0.073  0.126
 C         -0.013  0.023  0.003   -0.003  0.008  0.006    0.003  0.011  0.022
 H          0.263 -0.232 -0.071    0.090 -0.085 -0.024    0.111 -0.150 -0.061
 O         -0.019  0.037 -0.019   -0.004  0.010 -0.006   -0.007  0.022 -0.011
 C          0.029 -0.028 -0.004   -0.013 -0.002  0.007   -0.041  0.009  0.030
 H         -0.166  0.119  0.026    0.036 -0.038 -0.001    0.161 -0.150 -0.015
 H          0.018  0.035 -0.022   -0.001  0.020 -0.001   -0.070  0.093  0.002
 C         -0.019  0.054  0.033    0.029 -0.016 -0.012    0.071 -0.107 -0.065
 H          0.062 -0.247 -0.203   -0.084  0.096  0.028   -0.309  0.482  0.269
 C          0.008 -0.003 -0.002   -0.024 -0.003  0.002   -0.022  0.016 -0.004
 H         -0.108 -0.037  0.025    0.110  0.063 -0.041    0.242  0.096 -0.069
 H          0.074  0.036 -0.019    0.038  0.033 -0.035   -0.193 -0.081  0.030
 O         -0.001 -0.003 -0.003    0.004 -0.002 -0.000    0.001  0.002  0.014
 C         -0.015 -0.018 -0.012   -0.011  0.005 -0.003   -0.001  0.041  0.020
 H         -0.056 -0.037 -0.074    0.020  0.020  0.037    0.046  0.062  0.118
 H          0.116  0.088  0.167    0.024 -0.001  0.016   -0.099 -0.110 -0.172
 C          0.041 -0.013  0.020    0.014 -0.004  0.004    0.021 -0.005  0.000
 H         -0.136  0.045  0.006   -0.056  0.029 -0.004   -0.165  0.100 -0.026
 H         -0.150  0.031 -0.068   -0.039  0.018 -0.011   -0.003  0.022  0.009
 C         -0.007 -0.013  0.024    0.002  0.005  0.007    0.006  0.015  0.015
 H          0.171  0.053  0.016    0.023 -0.026 -0.004    0.051 -0.057 -0.012
 C         -0.007 -0.009  0.006   -0.002 -0.002 -0.002   -0.002 -0.003 -0.003
 H          0.015  0.061 -0.016   -0.000  0.006  0.005   -0.001  0.006  0.011
 H          0.050  0.046 -0.032    0.006  0.001 -0.001    0.004 -0.006  0.004
 H          0.038  0.041  0.016    0.006  0.012  0.002    0.004  0.013  0.002
 C         -0.026 -0.039 -0.027   -0.007 -0.011 -0.005   -0.021 -0.026 -0.013
 O          0.001 -0.002  0.016    0.000 -0.000  0.004    0.002  0.000  0.009
 H          0.556  0.221  0.167    0.141  0.048  0.033    0.330  0.110  0.071
 H         -0.074 -0.036  0.043   -0.020 -0.010  0.012   -0.056 -0.029  0.033
 O          0.000 -0.002 -0.003   -0.005  0.014  0.019    0.001 -0.001  0.000
 C         -0.010  0.009  0.003    0.064 -0.071 -0.015   -0.003  0.014  0.000
 H          0.049  0.003 -0.006   -0.279  0.022  0.019   -0.003 -0.023  0.009
 C          0.003 -0.003  0.002   -0.015  0.007 -0.006   -0.004  0.006 -0.005
 H         -0.012  0.026 -0.003    0.176 -0.105 -0.010   -0.035 -0.031  0.009
 C          0.004 -0.012 -0.015   -0.025  0.086  0.107    0.003 -0.010 -0.012
 O          0.001 -0.001  0.005   -0.009  0.006 -0.037    0.001 -0.001  0.004
 O         -0.002  0.006  0.002    0.016 -0.039 -0.014   -0.002  0.004  0.002
 H          0.007  0.003  0.052   -0.047 -0.021 -0.361    0.006  0.003  0.040
 C         -0.000 -0.000 -0.000    0.006  0.015 -0.001   -0.002 -0.009  0.002
 H          0.027 -0.028  0.005   -0.265  0.171 -0.018    0.060 -0.003 -0.005
 O         -0.001  0.001 -0.001    0.006 -0.006  0.015   -0.001  0.001 -0.004
 H          0.012 -0.002  0.004   -0.127  0.019 -0.046    0.035 -0.005  0.014
 C         -0.001 -0.000  0.008    0.042 -0.016 -0.091   -0.019  0.009  0.025
 H          0.009  0.013  0.002   -0.234 -0.015 -0.032    0.098 -0.036  0.014
 O         -0.001 -0.001 -0.001    0.008  0.017  0.017   -0.002 -0.005 -0.005
 H          0.010  0.021 -0.008   -0.109 -0.245  0.098    0.031  0.071 -0.029
 C          0.003 -0.003 -0.000   -0.074  0.014  0.035    0.036  0.005 -0.019
 H         -0.035  0.020  0.006    0.545 -0.169 -0.107   -0.195  0.013  0.045
 O          0.001  0.000 -0.002    0.006  0.002  0.010   -0.007 -0.002  0.002
 H         -0.013  0.013  0.009   -0.006  0.010  0.011    0.050 -0.051 -0.037
 TransDip  -0.082  0.002  0.012   -0.109  0.059  0.126   -0.012 -0.043 -0.040

 Mode:               103                    104                    105
 Frequency:      1384.22                1386.62                1392.76
 Force Cnst:      1.5548                 1.5470                 1.7160
 Red. Mass:       1.3772                 1.3656                 1.5014
 IR Active:          YES                    YES                    YES
 IR Intens:        8.956                 15.404                  2.423
 Raman Active:       YES                    YES                    YES
               X      Y      Z        X      Y      Z        X      Y      Z
 C         -0.002  0.005  0.006    0.029 -0.013  0.020    0.016  0.001  0.035
 H          0.031 -0.033 -0.007   -0.283  0.111 -0.105   -0.172 -0.002 -0.116
 C         -0.009  0.008 -0.002    0.023 -0.046 -0.024    0.029 -0.043 -0.027
 H          0.086 -0.039  0.013   -0.243  0.218  0.062   -0.154  0.184  0.076
 O          0.004 -0.004  0.000   -0.018  0.019  0.001   -0.008  0.012  0.003
 C         -0.017 -0.006 -0.003    0.028  0.016 -0.003   -0.070  0.032 -0.010
 H          0.024 -0.016  0.012   -0.040  0.031 -0.029    0.181 -0.111 -0.003
 H          0.064 -0.024 -0.002   -0.039 -0.027  0.013    0.236 -0.160  0.034
 C          0.042  0.029  0.017   -0.081  0.007 -0.026    0.097  0.019  0.052
 H         -0.060 -0.053 -0.120    0.325 -0.062  0.142   -0.280 -0.044 -0.222
 C         -0.061 -0.016 -0.004    0.014 -0.011  0.020   -0.043 -0.001 -0.023
 H          0.171  0.126 -0.088    0.019  0.004  0.013    0.038  0.017 -0.035
 H          0.266  0.169 -0.121    0.061  0.015 -0.011    0.096  0.073 -0.013
 O          0.001 -0.023  0.006   -0.005 -0.002 -0.011    0.006 -0.005  0.016
 C         -0.031 -0.016 -0.025    0.044  0.009  0.028   -0.063 -0.039 -0.062
 H          0.046  0.022  0.037   -0.082 -0.051 -0.070    0.198  0.088  0.181
 H          0.133  0.072  0.160   -0.154 -0.044 -0.149    0.224  0.115  0.261
 C          0.006 -0.002  0.005   -0.031  0.005 -0.004   -0.023  0.017  0.012
 H          0.033 -0.025  0.012    0.038  0.025 -0.013    0.196 -0.057  0.029
 H         -0.056  0.015 -0.020    0.132 -0.050  0.051    0.020 -0.017  0.002
 C         -0.007 -0.006 -0.002    0.054  0.049  0.001    0.041  0.025 -0.006
 H          0.015  0.013 -0.000   -0.251 -0.155 -0.008   -0.216 -0.073  0.006
 C          0.002  0.001  0.001   -0.006  0.005 -0.019   -0.001  0.012 -0.012
 H          0.002 -0.002 -0.005   -0.032 -0.063  0.057   -0.029 -0.081  0.041
 H         -0.004  0.007 -0.009   -0.024 -0.079  0.071   -0.036 -0.065  0.061
 H         -0.003  0.004  0.003   -0.015 -0.029 -0.025   -0.027 -0.046 -0.026
 C          0.011  0.013  0.009   -0.037 -0.052 -0.028   -0.030 -0.026 -0.015
 O         -0.002 -0.002 -0.003    0.008  0.009  0.013    0.004  0.002  0.009
 H         -0.128 -0.052 -0.042    0.475  0.173  0.137    0.317  0.101  0.055
 H          0.038  0.020 -0.023   -0.144 -0.078  0.090   -0.065 -0.034  0.040
 O         -0.005  0.019  0.027   -0.002  0.008  0.010    0.001 -0.005 -0.007
 C          0.048 -0.014 -0.011    0.018 -0.011 -0.003   -0.007  0.008  0.001
 H         -0.280 -0.008  0.045   -0.102  0.018  0.011    0.048 -0.025 -0.002
 C         -0.055  0.029 -0.007   -0.020  0.009  0.005    0.017 -0.010 -0.008
 H          0.453 -0.286 -0.026    0.208 -0.106 -0.009   -0.180  0.098  0.005
 C         -0.006  0.017  0.023   -0.002  0.006  0.009   -0.000 -0.003 -0.003
 O         -0.003  0.004 -0.011   -0.002  0.002 -0.005    0.001 -0.001  0.003
 O          0.004 -0.009 -0.002    0.001 -0.003 -0.001   -0.001  0.002 -0.000
 H         -0.010 -0.004 -0.085   -0.004 -0.002 -0.033    0.002  0.001  0.017
 C          0.010 -0.020  0.005    0.008 -0.003  0.001   -0.022  0.005 -0.001
 H         -0.075  0.109 -0.020   -0.066  0.036 -0.002    0.155 -0.058 -0.003
 O          0.001 -0.002  0.001    0.001 -0.001  0.003   -0.001  0.002 -0.005
 H          0.006  0.001  0.010   -0.015  0.003 -0.003    0.028 -0.005  0.007
 C         -0.059  0.034  0.019   -0.019  0.011 -0.001    0.026 -0.011  0.011
 H          0.293 -0.134 -0.008    0.101 -0.029 -0.017   -0.126  0.025  0.036
 O          0.001 -0.003 -0.003    0.002  0.001  0.002   -0.004 -0.004 -0.005
 H          0.018  0.031 -0.014   -0.007 -0.020  0.008    0.024  0.058 -0.024
 C          0.079 -0.034 -0.023    0.015 -0.026 -0.001   -0.006  0.034 -0.003
 H         -0.382  0.177  0.065   -0.084  0.119 -0.001    0.040 -0.141  0.017
 O         -0.008 -0.001 -0.005    0.002  0.001 -0.006   -0.005 -0.002  0.007
 H          0.022 -0.025 -0.021   -0.035  0.034  0.022    0.057 -0.055 -0.037
 TransDip  -0.087 -0.030 -0.025   -0.090 -0.078  0.041    0.027 -0.032 -0.027

 Mode:               106                    107                    108
 Frequency:      1394.34                1399.26                1405.52
 Force Cnst:      1.6263                 1.7289                 1.4870
 Red. Mass:       1.4197                 1.4987                 1.2776
 IR Active:          YES                    YES                    YES
 IR Intens:        6.629                  1.213                  0.938
 Raman Active:       YES                    YES                    YES
               X      Y      Z        X      Y      Z        X      Y      Z
 C         -0.002  0.000 -0.004    0.084 -0.115 -0.066   -0.000 -0.003  0.007
 H          0.019 -0.002  0.011   -0.398  0.551  0.254   -0.059  0.000 -0.038
 C         -0.003  0.004  0.003   -0.018  0.058  0.030    0.007 -0.014  0.000
 H          0.013 -0.017 -0.008    0.164 -0.235 -0.144   -0.091  0.038 -0.008
 O          0.001 -0.001 -0.000   -0.002  0.007  0.001   -0.002  0.007  0.010
 C          0.008 -0.003  0.001    0.013 -0.029 -0.009   -0.008  0.011 -0.003
 H         -0.021  0.013 -0.000   -0.069  0.076  0.051    0.052 -0.025 -0.003
 H         -0.027  0.018 -0.004   -0.060  0.078 -0.037    0.011 -0.025  0.008
 C         -0.011 -0.002 -0.007    0.010  0.013  0.013    0.006 -0.001 -0.001
 H          0.038  0.005  0.029   -0.042 -0.056 -0.079   -0.005  0.006 -0.002
 C          0.001 -0.001  0.004   -0.006 -0.001 -0.004   -0.005 -0.001 -0.000
 H          0.005  0.007  0.000   -0.011  0.006 -0.006    0.024  0.009 -0.007
 H         -0.000 -0.000 -0.009    0.028  0.018 -0.011    0.011  0.008 -0.002
 O          0.000 -0.001 -0.003    0.001 -0.001  0.002    0.000 -0.000  0.001
 C          0.007  0.005  0.008    0.001 -0.024 -0.012   -0.004  0.000 -0.004
 H         -0.023 -0.010 -0.023    0.043 -0.002  0.102    0.002  0.004  0.015
 H         -0.027 -0.016 -0.033   -0.022  0.091  0.076    0.019  0.011  0.021
 C          0.003 -0.002 -0.002   -0.076  0.035  0.031    0.006 -0.002  0.003
 H         -0.024  0.007 -0.004    0.052  0.056  0.015   -0.011  0.002  0.001
 H         -0.002  0.003  0.001    0.290 -0.231  0.004   -0.034  0.015 -0.008
 C         -0.004 -0.003  0.001   -0.017  0.053  0.007    0.013  0.021  0.009
 H          0.022  0.008 -0.000    0.040 -0.119 -0.051   -0.064 -0.032  0.006
 C         -0.000 -0.002  0.001    0.020 -0.003 -0.008   -0.066 -0.098  0.009
 H          0.003  0.011 -0.005   -0.003 -0.054  0.046    0.082  0.477 -0.046
 H          0.006  0.008 -0.007   -0.097 -0.047 -0.000    0.377  0.241 -0.198
 H          0.004  0.006  0.003   -0.105 -0.002  0.011    0.274  0.350  0.109
 C          0.003  0.002  0.001    0.027 -0.019 -0.009    0.027 -0.059 -0.051
 O         -0.000 -0.000 -0.001    0.003  0.015 -0.004    0.014  0.037 -0.004
 H         -0.031 -0.009 -0.003   -0.226 -0.033  0.065   -0.281  0.091  0.297
 H          0.005  0.003 -0.003   -0.087 -0.048  0.056   -0.227 -0.124  0.142
 O          0.001  0.013  0.016   -0.000 -0.001 -0.001    0.000 -0.000 -0.000
 C          0.058 -0.042 -0.013   -0.001  0.002  0.000   -0.001  0.001  0.000
 H         -0.295  0.061  0.020    0.007 -0.006  0.000    0.002 -0.004  0.001
 C         -0.006  0.024 -0.009    0.002 -0.003 -0.001    0.000 -0.001 -0.000
 H          0.098 -0.159  0.011   -0.023  0.022 -0.001   -0.004  0.008 -0.001
 C         -0.011  0.015  0.029   -0.000 -0.000 -0.001    0.000 -0.000 -0.000
 O         -0.004  0.007 -0.014    0.000 -0.000  0.001    0.000 -0.000  0.000
 O          0.004 -0.008 -0.003   -0.000  0.000  0.000   -0.000  0.000 -0.000
 H         -0.010 -0.005 -0.071    0.000  0.000  0.003    0.000 -0.000  0.001
 C         -0.113  0.052 -0.012   -0.002 -0.000  0.000   -0.000 -0.001  0.000
 H          0.697 -0.339  0.008    0.016 -0.003 -0.001    0.003  0.004 -0.001
 O          0.000 -0.005 -0.017   -0.000  0.000 -0.001   -0.000  0.000 -0.000
 H          0.015 -0.005  0.001    0.005 -0.001  0.001    0.004 -0.001  0.001
 C          0.084 -0.014  0.053    0.003 -0.002  0.001    0.000 -0.000  0.000
 H         -0.314  0.106  0.112   -0.017  0.004  0.004   -0.003 -0.003  0.002
 O         -0.011 -0.012 -0.017   -0.001 -0.001 -0.000   -0.000 -0.000 -0.000
 H          0.090  0.207 -0.086    0.003  0.006 -0.003    0.001  0.002 -0.001
 C         -0.019 -0.035  0.012   -0.000  0.008 -0.001    0.001  0.003 -0.001
 H         -0.054  0.125 -0.002    0.007 -0.030  0.004   -0.001 -0.011  0.002
 O          0.006  0.002 -0.011   -0.001 -0.001  0.002   -0.001 -0.000  0.001
 H         -0.085  0.089  0.071    0.012 -0.012 -0.008    0.007 -0.006 -0.004
 TransDip  -0.064  0.048 -0.018   -0.029  0.013  0.015    0.027 -0.010 -0.011

 Mode:               109                    110                    111
 Frequency:      1412.27                1421.31                1423.12
 Force Cnst:      1.6675                 1.8234                 1.7428
 Red. Mass:       1.4190                 1.5320                 1.4605
 IR Active:          YES                    YES                    YES
 IR Intens:        7.270                 12.738                  8.793
 Raman Active:       YES                    YES                    YES
               X      Y      Z        X      Y      Z        X      Y      Z
 C          0.007  0.010  0.008    0.038  0.011  0.028    0.046  0.007  0.032
 H         -0.012 -0.029 -0.051   -0.141 -0.015 -0.149   -0.182  0.001 -0.163
 C         -0.032  0.000 -0.016   -0.082 -0.011 -0.054   -0.086 -0.015 -0.060
 H          0.149 -0.016  0.084    0.409 -0.027  0.248    0.432 -0.024  0.267
 O          0.001  0.002 -0.002    0.004  0.010 -0.005    0.005  0.011 -0.007
 C          0.029 -0.014  0.011    0.027 -0.017  0.029    0.019 -0.013  0.029
 H         -0.091  0.028 -0.021   -0.126  0.024 -0.027   -0.113  0.022 -0.020
 H         -0.052  0.039 -0.004    0.034  0.042  0.007    0.076  0.033  0.011
 C         -0.030  0.016 -0.032    0.001 -0.003 -0.009    0.010 -0.017  0.012
 H          0.232 -0.002  0.100    0.006  0.033  0.032   -0.148  0.035 -0.024
 C         -0.074 -0.037  0.018   -0.031 -0.008  0.000    0.043  0.023 -0.008
 H          0.351  0.178 -0.110    0.137  0.058 -0.041   -0.189 -0.094  0.060
 H          0.364  0.201 -0.098    0.101  0.062 -0.019   -0.219 -0.119  0.049
 O          0.006 -0.007  0.014    0.001 -0.004  0.012   -0.002  0.006 -0.011
 C          0.020  0.011  0.021    0.005  0.003  0.004   -0.004 -0.003 -0.008
 H         -0.077 -0.034 -0.063   -0.007 -0.003  0.001    0.038  0.015  0.036
 H         -0.068 -0.018 -0.062   -0.023 -0.006 -0.021    0.012  0.001  0.005
 C          0.002 -0.009 -0.009   -0.019 -0.003 -0.009   -0.027  0.002 -0.006
 H         -0.025  0.013 -0.015    0.076  0.000 -0.014    0.119 -0.010 -0.007
 H          0.004  0.020  0.023    0.048  0.010  0.052    0.059 -0.001  0.051
 C          0.000  0.001 -0.001    0.009  0.015 -0.009    0.012  0.019 -0.013
 H         -0.002 -0.014 -0.005   -0.053 -0.052 -0.019   -0.068 -0.060 -0.024
 C         -0.003 -0.003  0.001   -0.018 -0.024  0.005   -0.024 -0.033  0.008
 H          0.002  0.012 -0.011    0.018  0.102 -0.052    0.026  0.140 -0.070
 H          0.005  0.006 -0.007    0.061  0.051 -0.052    0.086  0.072 -0.071
 H          0.015  0.011  0.003    0.090  0.080  0.025    0.121  0.106  0.034
 C          0.004  0.005  0.009   -0.005  0.017  0.031   -0.013  0.024  0.041
 O         -0.002 -0.003 -0.000   -0.006 -0.014  0.001   -0.007 -0.020  0.002
 H          0.005 -0.020 -0.030    0.136 -0.055 -0.132    0.201 -0.070 -0.184
 H          0.027  0.014 -0.016    0.093  0.050 -0.057    0.126  0.067 -0.077
 O         -0.001 -0.001 -0.007   -0.000  0.004 -0.006   -0.000 -0.004  0.005
 C          0.002  0.050 -0.003   -0.015 -0.082  0.009    0.011  0.057 -0.006
 H         -0.016 -0.190  0.054    0.119  0.315 -0.106   -0.086 -0.214  0.074
 C         -0.011 -0.058  0.009    0.013 -0.001 -0.005   -0.002  0.017  0.001
 H          0.005  0.287 -0.045   -0.129  0.020  0.014    0.064 -0.085  0.005
 C         -0.002 -0.002 -0.004    0.005 -0.000 -0.001   -0.003 -0.000 -0.000
 O          0.004 -0.005  0.006   -0.006  0.007 -0.006    0.004 -0.004  0.004
 O         -0.000  0.001 -0.001   -0.000  0.000  0.002    0.000 -0.000 -0.001
 H          0.002  0.001  0.012   -0.002 -0.000  0.003    0.001  0.000 -0.001
 C         -0.034 -0.059  0.014    0.048  0.122 -0.029   -0.033 -0.084  0.019
 H          0.195  0.179 -0.079   -0.202 -0.407  0.151    0.128  0.281 -0.104
 O         -0.006  0.015 -0.014    0.008 -0.026  0.021   -0.005  0.018 -0.014
 H          0.184 -0.029  0.059   -0.320  0.049 -0.105    0.216 -0.033  0.071
 C          0.029 -0.008  0.002   -0.008 -0.011  0.020    0.000  0.008 -0.016
 H         -0.156 -0.007  0.047    0.027 -0.039  0.024    0.014  0.057 -0.039
 O         -0.007 -0.004 -0.004   -0.003 -0.011 -0.005    0.005  0.010  0.006
 H          0.024  0.054 -0.024    0.034  0.079 -0.033   -0.035 -0.081  0.035
 C          0.015  0.098 -0.015    0.013  0.021 -0.012   -0.016 -0.040  0.012
 H          0.028 -0.357  0.064   -0.064 -0.049  0.026    0.050  0.118 -0.037
 O         -0.015 -0.009  0.020   -0.006 -0.002  0.004    0.008  0.004 -0.008
 H          0.176 -0.176 -0.121    0.049 -0.049 -0.033   -0.079  0.079  0.054
 TransDip  -0.049 -0.068 -0.019   -0.096  0.035 -0.051    0.042  0.085 -0.002

 Mode:               112                    113                    114
 Frequency:      1434.11                1435.80                1461.30
 Force Cnst:      1.7309                 1.4814                 2.0522
 Red. Mass:       1.4284                 1.2196                 1.6311
 IR Active:          YES                    YES                    YES
 IR Intens:       12.706                 31.572                 18.659
 Raman Active:       YES                    YES                    YES
               X      Y      Z        X      Y      Z        X      Y      Z
 C         -0.009  0.040  0.020   -0.000 -0.003 -0.002    0.000  0.001  0.002
 H          0.100 -0.152 -0.094   -0.003  0.011  0.010   -0.002 -0.004 -0.004
 C         -0.073 -0.028 -0.060    0.007  0.003  0.006   -0.000 -0.005 -0.003
 H          0.364  0.000  0.248   -0.036 -0.000 -0.025   -0.001  0.005  0.007
 O          0.002  0.024  0.012   -0.000 -0.002 -0.001    0.000  0.001  0.001
 C          0.015 -0.005  0.029   -0.002  0.000 -0.003   -0.004  0.004 -0.000
 H         -0.088  0.009 -0.024    0.009 -0.003  0.001    0.014  0.004  0.011
 H          0.085  0.023  0.015   -0.011 -0.002 -0.002    0.029 -0.002  0.001
 C          0.003 -0.011 -0.001    0.001  0.003 -0.002   -0.007 -0.011  0.014
 H         -0.048  0.034  0.016    0.016 -0.002  0.002   -0.095 -0.007 -0.030
 C          0.005  0.007 -0.002   -0.012 -0.004 -0.000    0.093  0.027  0.003
 H         -0.010 -0.017  0.009    0.047  0.021 -0.015   -0.364 -0.079  0.078
 H         -0.050 -0.024  0.017    0.048  0.028 -0.009   -0.332 -0.191 -0.019
 O         -0.001  0.001 -0.000   -0.002 -0.004  0.005    0.008  0.018 -0.033
 C         -0.004  0.002  0.002    0.001  0.000  0.001   -0.005 -0.002 -0.007
 H          0.034  0.020 -0.013   -0.007 -0.003 -0.001    0.032  0.013  0.006
 H          0.011 -0.039 -0.025   -0.003  0.004  0.002    0.033 -0.009  0.011
 C          0.005 -0.009 -0.011    0.001  0.000  0.001   -0.002  0.002  0.003
 H          0.058  0.014 -0.020   -0.010 -0.000  0.001    0.023 -0.007  0.005
 H         -0.006  0.062  0.056   -0.002 -0.004 -0.006   -0.006 -0.002 -0.005
 C         -0.002 -0.009  0.025   -0.000  0.000 -0.002    0.001  0.000 -0.000
 H         -0.006  0.019  0.038    0.002 -0.001 -0.002   -0.005  0.001  0.001
 C          0.036  0.050 -0.022   -0.002 -0.003  0.002    0.000  0.000 -0.001
 H         -0.053 -0.244  0.132    0.004  0.016 -0.009   -0.001 -0.001  0.005
 H         -0.154 -0.143  0.128    0.010  0.010 -0.009    0.002 -0.000  0.001
 H         -0.204 -0.162 -0.057    0.014  0.011  0.004   -0.004 -0.000  0.000
 C          0.057 -0.079 -0.081   -0.004  0.006  0.006   -0.000 -0.002 -0.002
 O          0.011  0.043 -0.001   -0.001 -0.003  0.000    0.000  0.001  0.000
 H         -0.340  0.157  0.441    0.020 -0.011 -0.030    0.002  0.005  0.008
 H         -0.278 -0.148  0.173    0.019  0.010 -0.012   -0.005 -0.003  0.003
 O         -0.000 -0.001  0.000   -0.001  0.000  0.002    0.008  0.019  0.007
 C          0.001  0.004 -0.000    0.006  0.007 -0.002    0.018 -0.029 -0.003
 H         -0.006 -0.017  0.006   -0.040 -0.080  0.024   -0.067  0.050 -0.007
 C          0.004  0.006 -0.001    0.008  0.007 -0.002   -0.126 -0.091  0.032
 H         -0.018 -0.028  0.007   -0.042 -0.055  0.016    0.550  0.268 -0.135
 C         -0.000 -0.000 -0.000   -0.003  0.000  0.002   -0.000  0.006  0.009
 O          0.000 -0.000  0.001    0.002 -0.002  0.001   -0.002  0.003 -0.005
 O         -0.000  0.000  0.000   -0.000  0.000 -0.001    0.001 -0.002 -0.001
 H          0.000  0.000  0.001    0.000 -0.000  0.007   -0.002 -0.001 -0.016
 C         -0.003 -0.002 -0.001   -0.026  0.030 -0.023   -0.000  0.028 -0.009
 H          0.014  0.006 -0.006    0.121 -0.097 -0.008    0.018 -0.086  0.024
 O          0.000  0.000 -0.000    0.007 -0.006  0.002    0.002 -0.006  0.003
 H          0.007 -0.001  0.002   -0.042  0.007 -0.016   -0.062  0.009 -0.019
 C         -0.004 -0.008 -0.002   -0.032 -0.100 -0.005    0.004 -0.015  0.008
 H          0.028  0.073 -0.037    0.235  0.764 -0.365   -0.035  0.037  0.004
 O          0.002  0.004  0.004    0.018  0.030  0.039   -0.006 -0.007  0.000
 H         -0.017 -0.037  0.017   -0.149 -0.320  0.152    0.017  0.037 -0.014
 C         -0.001 -0.007 -0.000    0.025  0.014 -0.023    0.057  0.106 -0.025
 H         -0.000  0.025 -0.007   -0.070 -0.022  0.007   -0.127 -0.321  0.103
 O          0.001  0.001 -0.001   -0.010  0.001  0.007   -0.020 -0.011  0.018
 H         -0.011  0.011  0.008    0.048 -0.046 -0.032    0.190 -0.191 -0.130
 TransDip  -0.057 -0.098 -0.013   -0.069 -0.143  0.084   -0.092 -0.096  0.036

 Mode:               115                    116                    117
 Frequency:      1487.59                1492.92                1497.73
 Force Cnst:      1.4155                 1.3886                 1.4445
 Red. Mass:       1.0857                 1.0574                 1.0930
 IR Active:          YES                    YES                    YES
 IR Intens:        8.792                  5.716                  1.351
 Raman Active:       YES                    YES                    YES
               X      Y      Z        X      Y      Z        X      Y      Z
 C         -0.008 -0.009 -0.011    0.008  0.003  0.006   -0.016  0.013  0.004
 H         -0.005  0.038  0.045   -0.007 -0.014 -0.026    0.044 -0.054 -0.020
 C          0.010  0.009  0.013   -0.004 -0.003 -0.006    0.009 -0.008  0.003
 H         -0.027 -0.036 -0.052    0.029  0.015  0.030   -0.031  0.007 -0.005
 O          0.000 -0.002 -0.002    0.001  0.000  0.001   -0.001  0.000 -0.000
 C         -0.002 -0.004 -0.006   -0.007 -0.008  0.000   -0.025 -0.025 -0.012
 H          0.007  0.018  0.025    0.017  0.041  0.068    0.092  0.146  0.249
 H         -0.001  0.018 -0.012    0.043  0.069 -0.030    0.140  0.226 -0.106
 C         -0.002  0.007  0.005    0.005 -0.005 -0.004    0.007 -0.003 -0.002
 H          0.007 -0.023 -0.015   -0.014  0.022  0.009   -0.019  0.023  0.008
 C          0.001 -0.001  0.000   -0.000  0.001 -0.000    0.002 -0.001  0.001
 H         -0.011  0.007 -0.002    0.001  0.003 -0.002   -0.018  0.018 -0.006
 H          0.009  0.005 -0.012   -0.011 -0.005  0.000   -0.014 -0.007 -0.018
 O         -0.000 -0.000  0.000    0.000  0.000 -0.000   -0.000 -0.000 -0.000
 C         -0.018  0.001  0.006    0.028 -0.008 -0.018    0.049 -0.020 -0.034
 H          0.097  0.052 -0.132   -0.182 -0.105  0.216   -0.313 -0.190  0.357
 H          0.133 -0.131 -0.006   -0.194  0.244  0.050   -0.324  0.421  0.096
 C         -0.026 -0.066 -0.015    0.012  0.022  0.004   -0.003 -0.033 -0.015
 H          0.273  0.487 -0.220   -0.104 -0.180  0.077    0.127  0.203 -0.105
 H          0.077  0.321  0.479   -0.036 -0.116 -0.176    0.017  0.169  0.217
 C         -0.010 -0.002 -0.009   -0.019 -0.001 -0.014    0.008 -0.002  0.007
 H          0.044  0.033 -0.011    0.045  0.049 -0.013   -0.019 -0.018  0.008
 C         -0.012  0.005 -0.017   -0.022  0.015 -0.031    0.006 -0.002  0.015
 H          0.010  0.190  0.184    0.019  0.327  0.289   -0.001 -0.122 -0.166
 H          0.259 -0.071  0.182    0.422 -0.172  0.365   -0.182  0.045 -0.116
 H         -0.057 -0.181 -0.065   -0.063 -0.362 -0.139    0.078  0.112  0.037
 C         -0.003  0.006  0.006   -0.000  0.003  0.004    0.001 -0.003 -0.004
 O         -0.001 -0.002 -0.000   -0.001 -0.002 -0.000    0.001  0.001 -0.000
 H          0.007 -0.015 -0.031    0.005 -0.012 -0.022   -0.009  0.009  0.017
 H          0.019  0.009 -0.011    0.015  0.007 -0.008   -0.011 -0.005  0.006
 O          0.000 -0.000 -0.000    0.000 -0.000  0.000    0.000 -0.000 -0.000
 C         -0.000  0.000  0.000    0.000 -0.000 -0.000    0.000 -0.000 -0.000
 H          0.001 -0.000 -0.000   -0.001  0.000  0.000   -0.001  0.000  0.000
 C          0.001  0.000 -0.000   -0.001  0.000  0.000   -0.001  0.000  0.000
 H         -0.003 -0.000  0.000    0.002  0.000 -0.000    0.002  0.000  0.000
 C          0.000 -0.000 -0.000   -0.000  0.000  0.000   -0.000  0.000  0.000
 O         -0.000  0.000  0.000    0.000 -0.000 -0.000    0.000 -0.000 -0.000
 O         -0.000  0.000  0.000   -0.000 -0.000 -0.000    0.000 -0.000 -0.000
 H         -0.000 -0.000  0.000    0.000 -0.000 -0.000    0.000  0.000 -0.001
 C          0.000 -0.000 -0.000   -0.000  0.000 -0.000   -0.000  0.000 -0.000
 H         -0.000  0.000 -0.000    0.000 -0.000  0.000    0.000 -0.000  0.000
 O          0.000  0.000 -0.000   -0.000 -0.000  0.000    0.000 -0.000  0.000
 H          0.000  0.000 -0.000   -0.000  0.000 -0.000   -0.001  0.000 -0.000
 C         -0.000 -0.000 -0.000    0.000  0.000 -0.000    0.000 -0.000 -0.000
 H          0.000  0.001 -0.000   -0.000 -0.000  0.000   -0.001 -0.000  0.000
 O          0.000  0.000 -0.000    0.000 -0.000 -0.000    0.000 -0.000 -0.000
 H         -0.000 -0.000  0.000   -0.000  0.000 -0.000   -0.000  0.000 -0.000
 C         -0.000 -0.000  0.000    0.000  0.000 -0.000   -0.000  0.001  0.000
 H          0.000 -0.000 -0.000   -0.000 -0.000  0.000    0.000 -0.001  0.000
 O          0.000  0.000 -0.000    0.000 -0.000 -0.000    0.000 -0.000 -0.000
 H         -0.000  0.000  0.000    0.000 -0.000 -0.000    0.001 -0.001 -0.001
 TransDip   0.074  0.055  0.020    0.014 -0.008  0.075   -0.019  0.032 -0.004

 Mode:               118                    119                    120
 Frequency:      1500.43                1505.98                1520.32
 Force Cnst:      1.3963                 1.4660                 1.4831
 Red. Mass:       1.0527                 1.0971                 1.0890
 IR Active:          YES                    YES                    YES
 IR Intens:       10.138                  6.316                  4.754
 Raman Active:       YES                    YES                    YES
               X      Y      Z        X      Y      Z        X      Y      Z
 C          0.006 -0.008 -0.004    0.006  0.003  0.009    0.000  0.000 -0.001
 H         -0.013  0.015  0.007   -0.038 -0.012 -0.038   -0.000  0.001 -0.001
 C         -0.002  0.001  0.002    0.010 -0.016 -0.004   -0.000  0.001  0.003
 H         -0.005 -0.011 -0.010   -0.024  0.035  0.024   -0.002 -0.005 -0.003
 O         -0.001  0.002  0.002   -0.002  0.002  0.001   -0.000 -0.000 -0.000
 C          0.002  0.001 -0.001   -0.039 -0.061 -0.025    0.003 -0.004 -0.000
 H         -0.000 -0.005 -0.009    0.150  0.331  0.526    0.008  0.003  0.011
 H         -0.012 -0.009  0.004    0.291  0.493 -0.232   -0.016  0.016 -0.008
 C         -0.001  0.000  0.000   -0.013 -0.005 -0.006   -0.001  0.005 -0.001
 H          0.001 -0.003 -0.002    0.019  0.011  0.027   -0.016  0.002 -0.019
 C          0.000  0.000  0.000    0.001 -0.002  0.002   -0.036  0.035 -0.062
 H          0.000  0.000 -0.000    0.020  0.005 -0.003    0.281 -0.607  0.186
 H          0.000  0.000 -0.001    0.017  0.007 -0.000    0.134  0.064  0.689
 O          0.000  0.000  0.000   -0.001 -0.001  0.001    0.005  0.008 -0.012
 C         -0.006  0.002  0.001   -0.023  0.015  0.022    0.004  0.000  0.003
 H          0.034  0.022 -0.038    0.166  0.104 -0.199   -0.026 -0.011 -0.010
 H          0.048 -0.044 -0.002    0.163 -0.238 -0.069   -0.009  0.013  0.006
 C          0.001 -0.001  0.003    0.002  0.014  0.005   -0.000 -0.004 -0.001
 H          0.003  0.008  0.002   -0.052 -0.094  0.047   -0.001  0.013 -0.007
 H         -0.023  0.010 -0.002   -0.012 -0.066 -0.091   -0.001  0.008  0.012
 C         -0.018  0.022  0.016    0.002  0.002 -0.004   -0.000 -0.000  0.000
 H          0.020 -0.054 -0.009   -0.023  0.002  0.000    0.002 -0.000 -0.000
 C         -0.030  0.027  0.029   -0.001 -0.001 -0.001    0.000 -0.000  0.000
 H          0.082  0.132 -0.567   -0.000  0.011  0.017    0.000  0.000 -0.002
 H         -0.186 -0.262  0.279    0.017  0.000  0.004   -0.001  0.000 -0.001
 H          0.575 -0.302 -0.173   -0.009 -0.002 -0.000    0.002  0.001  0.000
 C          0.012 -0.010 -0.010   -0.002 -0.000  0.000    0.000  0.001  0.001
 O          0.000  0.004  0.000    0.000 -0.000  0.000   -0.000 -0.000 -0.000
 H         -0.048  0.006  0.039    0.009  0.002 -0.002   -0.001 -0.001 -0.002
 H         -0.032 -0.019  0.022   -0.000  0.000 -0.000    0.001  0.001 -0.001
 O          0.000  0.000  0.000   -0.000 -0.000 -0.000    0.002  0.002  0.001
 C         -0.000 -0.000 -0.000   -0.001  0.000  0.000    0.003 -0.003 -0.001
 H          0.000  0.000 -0.000    0.002 -0.000 -0.000   -0.012  0.001  0.001
 C         -0.000 -0.000  0.000    0.002  0.001 -0.000   -0.021 -0.008  0.003
 H          0.001  0.000 -0.000   -0.010 -0.001  0.002    0.097  0.017 -0.021
 C          0.000 -0.000  0.000    0.000 -0.000 -0.000   -0.000  0.002  0.002
 O         -0.000  0.000 -0.000    0.000  0.000 -0.000   -0.000  0.000 -0.001
 O          0.000  0.000  0.000    0.000  0.000  0.000    0.000 -0.001 -0.001
 H         -0.000 -0.000  0.000   -0.000 -0.000  0.000    0.000 -0.000 -0.003
 C         -0.000  0.000 -0.000    0.000 -0.000  0.000   -0.001  0.001 -0.000
 H         -0.000 -0.000  0.000   -0.000  0.000 -0.000    0.002 -0.001  0.000
 O          0.000  0.000  0.000    0.000  0.000 -0.000    0.000 -0.000  0.000
 H         -0.000  0.000 -0.000    0.000  0.000 -0.000   -0.003  0.001 -0.001
 C         -0.000 -0.000  0.000    0.000 -0.000 -0.000   -0.000  0.000 -0.000
 H          0.000  0.000 -0.000   -0.001  0.000 -0.000   -0.001 -0.001  0.001
 O          0.000  0.000  0.000    0.000  0.000  0.000   -0.000 -0.000 -0.000
 H         -0.000 -0.000  0.000   -0.000 -0.001  0.000    0.000  0.001 -0.001
 C          0.000  0.000 -0.000   -0.001 -0.000  0.000    0.006  0.006 -0.001
 H         -0.000 -0.001  0.000    0.005  0.000 -0.001   -0.013 -0.019  0.009
 O         -0.000  0.000  0.000    0.000 -0.000 -0.000   -0.001 -0.001  0.001
 H          0.000 -0.000 -0.000   -0.001  0.001  0.001    0.011 -0.011 -0.007
 TransDip   0.063 -0.042 -0.068    0.064  0.042 -0.024    0.062 -0.006  0.032

 Mode:               121                    122                    123
 Frequency:      1824.79                2945.92                2963.02
 Force Cnst:     19.3375                 5.5308                 5.5917
 Red. Mass:       9.8565                 1.0817                 1.0810
 IR Active:          YES                    YES                    YES
 IR Intens:      347.714                 26.256                 19.177
 Raman Active:       YES                    YES                    YES
               X      Y      Z        X      Y      Z        X      Y      Z
 C          0.000  0.000 -0.000   -0.000 -0.000  0.000   -0.007 -0.010  0.009
 H         -0.000  0.000  0.000    0.000  0.000 -0.000    0.094  0.126 -0.111
 C         -0.000  0.000 -0.000    0.000 -0.000  0.000    0.035  0.049 -0.052
 H          0.001 -0.000  0.001   -0.000 -0.000  0.000   -0.401 -0.617  0.626
 O          0.000 -0.000  0.000   -0.000  0.000 -0.000   -0.002  0.002 -0.000
 C          0.000 -0.000  0.000   -0.000  0.000  0.000   -0.001 -0.001  0.006
 H         -0.002  0.000 -0.000    0.001  0.001 -0.001    0.016  0.034 -0.028
 H         -0.000 -0.000  0.000   -0.000 -0.001 -0.002   -0.001 -0.019 -0.049
 C          0.000  0.000 -0.000    0.000  0.000 -0.000   -0.004 -0.006  0.007
 H          0.003 -0.001  0.002   -0.004 -0.006  0.006    0.046  0.071 -0.079
 C         -0.002 -0.002  0.001    0.003  0.000  0.004   -0.001 -0.000 -0.002
 H          0.003  0.002  0.001   -0.012 -0.029 -0.053    0.002  0.012  0.029
 H          0.005  0.001  0.000   -0.018  0.032  0.003    0.006 -0.011 -0.002
 O          0.003  0.000 -0.001   -0.002 -0.001 -0.001    0.000  0.000 -0.000
 C          0.000 -0.000 -0.000   -0.000 -0.000  0.000    0.000  0.001 -0.001
 H         -0.001 -0.001  0.001    0.001 -0.003  0.000    0.003 -0.003 -0.000
 H         -0.003  0.001 -0.000    0.003  0.004 -0.004   -0.007 -0.008  0.010
 C         -0.000  0.000 -0.000   -0.000 -0.000 -0.000   -0.002 -0.003  0.000
 H         -0.000 -0.000 -0.000    0.000  0.000  0.001    0.001  0.004  0.020
 H          0.001 -0.001  0.000    0.000  0.000 -0.000    0.016  0.022 -0.022
 C         -0.000 -0.000 -0.000   -0.000  0.000 -0.000   -0.000  0.000 -0.002
 H          0.000  0.000 -0.000    0.000 -0.000  0.000    0.002 -0.006  0.023
 C          0.000  0.000  0.000   -0.000  0.000 -0.000    0.000 -0.001  0.002
 H         -0.000  0.000  0.000    0.000 -0.000  0.000    0.004 -0.002  0.002
 H         -0.000 -0.000 -0.000    0.000 -0.000 -0.000   -0.001  0.002  0.004
 H         -0.000 -0.000  0.000    0.000 -0.000 -0.000   -0.005  0.008 -0.026
 C         -0.000 -0.000  0.000    0.000  0.000 -0.000    0.001  0.001  0.000
 O          0.000  0.000 -0.000   -0.000 -0.000  0.000   -0.000 -0.000  0.000
 H          0.000  0.000 -0.000    0.000 -0.000  0.000   -0.001 -0.003  0.002
 H         -0.001 -0.000  0.000    0.000  0.000  0.000    0.001  0.001 -0.000
 O         -0.007 -0.000 -0.004    0.001 -0.001 -0.001    0.000 -0.000  0.000
 C         -0.034  0.061 -0.020   -0.000  0.000  0.001    0.000  0.000  0.000
 H          0.152 -0.222  0.050    0.004 -0.005 -0.018   -0.000 -0.000 -0.000
 C         -0.001  0.002  0.000   -0.012 -0.011 -0.079   -0.000 -0.000 -0.000
 H          0.002 -0.006  0.001    0.147  0.167  0.951    0.001  0.001  0.003
 C          0.296 -0.449  0.473    0.000  0.000  0.000   -0.000  0.000  0.000
 O         -0.183  0.268 -0.318    0.000 -0.000  0.000    0.000 -0.000  0.000
 O         -0.023  0.032 -0.047   -0.000  0.000  0.000   -0.000 -0.000  0.000
 H          0.066  0.015  0.438   -0.000 -0.000  0.000    0.000 -0.000  0.000
 C          0.006  0.009 -0.003    0.000 -0.000 -0.001    0.000  0.000  0.000
 H         -0.010  0.006  0.003    0.000  0.002  0.010   -0.000 -0.000 -0.000
 O         -0.002 -0.000 -0.001    0.000  0.000 -0.000    0.000 -0.000  0.000
 H         -0.006  0.000 -0.000    0.000  0.000 -0.000   -0.000 -0.000  0.000
 C         -0.002 -0.001  0.000    0.000  0.000  0.002    0.000  0.000  0.000
 H          0.004 -0.001 -0.002   -0.003 -0.006 -0.019   -0.000 -0.000 -0.000
 O          0.000 -0.002  0.000    0.000  0.000 -0.000    0.000 -0.000 -0.000
 H         -0.000  0.005 -0.001    0.000  0.000 -0.000   -0.000  0.000  0.000
 C         -0.001  0.001 -0.000    0.004  0.001  0.014   -0.000  0.000 -0.000
 H          0.001  0.000  0.000   -0.049 -0.037 -0.169    0.000 -0.000  0.000
 O          0.001 -0.001 -0.000   -0.000  0.001  0.000    0.000 -0.000 -0.000
 H         -0.003  0.002  0.002   -0.002  0.002  0.001   -0.000  0.000 -0.000
 TransDip   0.236 -0.289  0.466   -0.062 -0.072 -0.134    0.006  0.110 -0.087

 Mode:               124                    125                    126
 Frequency:      2980.01                2984.35                2996.79
 Force Cnst:      5.6683                 5.6379                 5.6767
 Red. Mass:       1.0833                 1.0744                 1.0728
 IR Active:          YES                    YES                    YES
 IR Intens:       22.676                 11.115                 48.590
 Raman Active:       YES                    YES                    YES
               X      Y      Z        X      Y      Z        X      Y      Z
 C         -0.000 -0.000  0.000   -0.001 -0.001  0.001    0.000  0.000 -0.000
 H          0.002  0.002 -0.002    0.010  0.013 -0.011   -0.002 -0.003  0.003
 C          0.000  0.000 -0.000    0.004  0.005 -0.005    0.001  0.002 -0.002
 H         -0.003 -0.004  0.004   -0.046 -0.067  0.067   -0.017 -0.023  0.023
 O         -0.000  0.000  0.000   -0.000  0.000 -0.000   -0.000  0.000 -0.000
 C         -0.000 -0.000  0.000   -0.002 -0.002  0.005   -0.000  0.001  0.008
 H          0.002  0.002 -0.002    0.027  0.044 -0.039    0.015  0.022 -0.018
 H         -0.000 -0.002 -0.004   -0.004 -0.009 -0.024   -0.009 -0.025 -0.075
 C          0.002  0.003 -0.003    0.025  0.041 -0.043    0.019  0.029 -0.032
 H         -0.019 -0.031  0.033   -0.298 -0.492  0.527   -0.225 -0.361  0.385
 C          0.002  0.000  0.005    0.014  0.002  0.038   -0.016 -0.006 -0.055
 H         -0.007 -0.028 -0.061   -0.043 -0.209 -0.501    0.065  0.285  0.690
 H         -0.013  0.026  0.003   -0.102  0.210  0.024    0.109 -0.219 -0.026
 O         -0.000 -0.000  0.000   -0.001 -0.001  0.001    0.001  0.001 -0.001
 C         -0.000 -0.000  0.000   -0.002 -0.006  0.004    0.000 -0.007  0.003
 H          0.000 -0.001  0.000   -0.017  0.028 -0.001   -0.027  0.050 -0.001
 H          0.005  0.005 -0.006    0.039  0.046 -0.054    0.028  0.032 -0.037
 C         -0.000 -0.000  0.000   -0.001 -0.002  0.000   -0.001 -0.002 -0.000
 H          0.000  0.000  0.001   -0.000  0.003  0.013   -0.001  0.005  0.017
 H          0.000  0.001 -0.001    0.007  0.013 -0.013    0.011  0.018 -0.017
 C         -0.000  0.000 -0.000   -0.000  0.000 -0.000   -0.000  0.000  0.000
 H          0.000 -0.000  0.000    0.000 -0.001  0.003   -0.000  0.000 -0.001
 C         -0.000  0.000  0.000    0.000 -0.000  0.000   -0.000  0.000  0.000
 H          0.000 -0.000  0.000    0.000 -0.000  0.000    0.000 -0.000  0.000
 H          0.000 -0.000 -0.000    0.000  0.000  0.000    0.000 -0.001 -0.001
 H         -0.000  0.000 -0.000   -0.001  0.001 -0.004   -0.000  0.000 -0.001
 C          0.000  0.000 -0.000    0.000  0.000  0.000    0.000  0.000 -0.000
 O         -0.000 -0.000  0.000   -0.000 -0.000  0.000   -0.000 -0.000  0.000
 H          0.000 -0.000  0.000   -0.000  0.000 -0.000    0.000 -0.000  0.000
 H         -0.000  0.000  0.000    0.000  0.000 -0.000    0.000  0.000 -0.000
 O         -0.000  0.000  0.000   -0.000  0.000 -0.000    0.000 -0.000 -0.000
 C         -0.000 -0.000 -0.002   -0.000 -0.000 -0.000   -0.000 -0.000 -0.001
 H          0.005  0.005  0.020   -0.000  0.000  0.002    0.004  0.004  0.016
 C         -0.003 -0.003 -0.015    0.002  0.001  0.005   -0.002 -0.000 -0.004
 H          0.024  0.026  0.164   -0.014 -0.011 -0.060    0.013  0.009  0.045
 C         -0.000  0.000  0.000    0.000 -0.000  0.000   -0.000  0.000  0.000
 O          0.000 -0.000  0.000   -0.000  0.000 -0.000    0.000 -0.000  0.000
 O          0.000  0.000 -0.000   -0.000 -0.000 -0.000    0.000  0.000 -0.000
 H         -0.000  0.000 -0.000    0.000 -0.000  0.000    0.000  0.000 -0.000
 C          0.002  0.005  0.020   -0.000 -0.001 -0.002    0.001  0.003  0.012
 H         -0.029 -0.068 -0.244    0.003  0.007  0.025   -0.018 -0.042 -0.148
 O          0.000  0.000  0.000   -0.000 -0.000 -0.000    0.000  0.000 -0.000
 H          0.002  0.000 -0.000   -0.000 -0.000  0.000    0.001  0.000 -0.000
 C          0.002  0.002  0.004   -0.000 -0.000 -0.000   -0.000 -0.001 -0.001
 H         -0.009 -0.020 -0.060    0.001  0.002  0.007    0.004  0.004  0.014
 O         -0.000 -0.000  0.000   -0.000  0.000 -0.000    0.000  0.000 -0.000
 H         -0.005 -0.001  0.005    0.000  0.000 -0.000   -0.000  0.001 -0.001
 C         -0.022 -0.012 -0.074    0.001  0.001  0.005    0.001  0.000  0.002
 H          0.246  0.168  0.894   -0.018 -0.012 -0.066   -0.006 -0.005 -0.019
 O          0.001 -0.001 -0.000   -0.000  0.000  0.000   -0.000  0.000  0.000
 H          0.001 -0.006  0.000   -0.000  0.000 -0.000    0.000  0.000 -0.000
 TransDip   0.014 -0.074 -0.133    0.060  0.075  0.046    0.026  0.071 -0.210

 Mode:               127                    128                    129
 Frequency:      2997.35                3000.50                3016.69
 Force Cnst:      5.7301                 5.7432                 5.6903
 Red. Mass:       1.0825                 1.0827                 1.0613
 IR Active:          YES                    YES                    YES
 IR Intens:       34.378                 14.388                 35.617
 Raman Active:       YES                    YES                    YES
               X      Y      Z        X      Y      Z        X      Y      Z
 C         -0.000 -0.000  0.000   -0.038 -0.050  0.046   -0.007 -0.009  0.008
 H          0.003  0.004 -0.004    0.454  0.598 -0.554    0.084  0.109 -0.100
 C          0.000  0.000 -0.000   -0.007 -0.010  0.010   -0.002 -0.003  0.004
 H         -0.002 -0.002  0.002    0.072  0.112 -0.114    0.028  0.041 -0.045
 O         -0.000  0.000 -0.000    0.000  0.000 -0.000    0.000 -0.000 -0.000
 C          0.000  0.000  0.001    0.002  0.004 -0.003    0.001  0.001 -0.002
 H          0.002  0.003 -0.002   -0.020 -0.040  0.036   -0.009 -0.016  0.015
 H         -0.002 -0.004 -0.014    0.001  0.001 -0.005   -0.000  0.002  0.004
 C          0.003  0.004 -0.005    0.001  0.001 -0.001   -0.001 -0.000  0.001
 H         -0.034 -0.055  0.059   -0.008 -0.011  0.013    0.006  0.009 -0.011
 C         -0.003 -0.001 -0.009   -0.000  0.000 -0.001    0.001 -0.002 -0.001
 H          0.010  0.046  0.112    0.001  0.003  0.007    0.002  0.003  0.010
 H          0.017 -0.035 -0.004    0.003 -0.006 -0.001   -0.010  0.021  0.002
 O          0.000  0.000 -0.000    0.000  0.000 -0.000   -0.000 -0.000 -0.000
 C         -0.000 -0.001  0.001    0.002 -0.002 -0.001   -0.021  0.024  0.009
 H         -0.004  0.006 -0.000   -0.014  0.033 -0.001    0.182 -0.377 -0.001
 H          0.005  0.006 -0.007   -0.006 -0.012  0.014    0.066  0.093 -0.101
 C         -0.000 -0.000 -0.000    0.008  0.013 -0.010   -0.025 -0.051 -0.016
 H         -0.000  0.001  0.003    0.004 -0.003 -0.018    0.027  0.195  0.570
 H          0.001  0.002 -0.002   -0.111 -0.161  0.146    0.274  0.410 -0.380
 C         -0.000  0.000 -0.000   -0.002  0.003 -0.013   -0.001  0.000 -0.003
 H          0.000 -0.000  0.001    0.021 -0.040  0.155    0.006 -0.010  0.036
 C         -0.000  0.000  0.000    0.000 -0.001  0.001    0.000  0.005  0.001
 H          0.000 -0.000  0.000    0.006 -0.002  0.001   -0.029  0.009 -0.003
 H          0.000 -0.000 -0.000   -0.003  0.010  0.008    0.020 -0.056 -0.048
 H         -0.000  0.000 -0.000   -0.002  0.008 -0.023    0.005 -0.014  0.043
 C          0.000 -0.000 -0.000   -0.000 -0.001  0.000   -0.000 -0.000 -0.000
 O         -0.000 -0.000  0.000    0.000  0.000  0.000    0.000  0.000 -0.000
 H         -0.000  0.000 -0.000   -0.002  0.008 -0.005    0.000 -0.001  0.001
 H          0.000  0.000  0.000   -0.000 -0.000  0.000   -0.000 -0.000 -0.000
 O          0.001  0.000  0.000   -0.000  0.000 -0.000   -0.000  0.000 -0.000
 C          0.001  0.003  0.013   -0.000 -0.000 -0.000   -0.000 -0.000 -0.000
 H         -0.028 -0.041 -0.163    0.000  0.000  0.001    0.000  0.001  0.003
 C         -0.001 -0.000 -0.003   -0.000 -0.000  0.000    0.000  0.000  0.000
 H          0.007  0.005  0.037    0.000  0.000 -0.000   -0.001 -0.001 -0.004
 C          0.000 -0.000 -0.001    0.000 -0.000  0.000    0.000 -0.000  0.000
 O         -0.000  0.000  0.000   -0.000  0.000 -0.000   -0.000  0.000 -0.000
 O         -0.000 -0.000  0.000   -0.000  0.000 -0.000   -0.000 -0.000 -0.000
 H          0.000 -0.001  0.001   -0.000  0.000 -0.000    0.000  0.000 -0.000
 C         -0.006 -0.021 -0.074    0.000  0.000  0.001    0.000  0.000  0.000
 H          0.106  0.255  0.887   -0.001 -0.002 -0.006   -0.000 -0.000 -0.000
 O         -0.002 -0.000  0.000    0.000 -0.000 -0.000   -0.000  0.000 -0.000
 H         -0.005 -0.002  0.000    0.000  0.000 -0.000    0.000 -0.000  0.000
 C          0.003  0.005  0.008   -0.000 -0.000 -0.000   -0.000 -0.000 -0.000
 H         -0.028 -0.035 -0.114    0.000  0.000  0.001    0.000  0.000  0.001
 O         -0.000 -0.000  0.000    0.000  0.000 -0.000   -0.000 -0.000  0.000
 H          0.001 -0.005  0.007    0.000  0.000 -0.000    0.000  0.000 -0.000
 C         -0.006 -0.003 -0.019    0.000  0.000  0.000    0.000  0.000  0.000
 H          0.066  0.045  0.232   -0.001 -0.001 -0.003   -0.000 -0.000 -0.002
 O          0.000 -0.000 -0.000   -0.000  0.000 -0.000   -0.000 -0.000 -0.000
 H          0.000 -0.002 -0.000    0.000 -0.000  0.000   -0.000 -0.000  0.000
 TransDip  -0.063 -0.020 -0.176   -0.073 -0.081  0.054   -0.162 -0.099 -0.019

 Mode:               130                    131                    132
 Frequency:      3024.70                3029.65                3033.89
 Force Cnst:      5.7204                 5.8769                 5.7594
 Red. Mass:       1.0612                 1.0867                 1.0620
 IR Active:          YES                    YES                    YES
 IR Intens:       33.391                 27.214                 29.620
 Raman Active:       YES                    YES                    YES
               X      Y      Z        X      Y      Z        X      Y      Z
 C         -0.003 -0.003  0.004    0.003  0.004 -0.004   -0.000 -0.001  0.001
 H          0.034  0.043 -0.042   -0.039 -0.051  0.047    0.008  0.010 -0.010
 C         -0.001 -0.002  0.002   -0.001  0.001 -0.000    0.002  0.000 -0.001
 H          0.012  0.019 -0.021   -0.003 -0.005  0.005   -0.011 -0.013  0.014
 O          0.000 -0.000 -0.000    0.002  0.000  0.000   -0.000  0.000 -0.000
 C         -0.003 -0.007 -0.006    0.000  0.000  0.001   -0.021 -0.051 -0.042
 H          0.029  0.046 -0.044   -0.001 -0.002  0.002    0.194  0.325 -0.310
 H          0.009  0.040  0.120   -0.001 -0.004 -0.011    0.056  0.278  0.804
 C          0.001  0.000 -0.000    0.000 -0.000  0.000    0.000  0.001 -0.002
 H         -0.004 -0.005  0.004    0.000  0.001 -0.001   -0.008 -0.014  0.016
 C         -0.001  0.004  0.002    0.000 -0.000 -0.000   -0.002  0.000 -0.003
 H         -0.005 -0.012 -0.031    0.000  0.000  0.001    0.006  0.017  0.042
 H          0.018 -0.037 -0.003   -0.001  0.002  0.000    0.014 -0.024 -0.001
 O          0.000  0.000  0.000    0.000  0.000 -0.000   -0.000  0.000 -0.000
 C          0.046 -0.023 -0.031   -0.001  0.000  0.000   -0.006  0.003  0.005
 H         -0.293  0.602 -0.007    0.004 -0.008  0.000    0.040 -0.082 -0.000
 H         -0.254 -0.331  0.382    0.002  0.003 -0.004    0.038  0.050 -0.058
 C         -0.016 -0.027  0.008   -0.000 -0.000  0.002    0.003  0.004 -0.004
 H          0.009  0.046  0.148   -0.002 -0.006 -0.018    0.000  0.004  0.008
 H          0.180  0.272 -0.243    0.005  0.006 -0.005   -0.033 -0.050  0.044
 C         -0.000  0.000 -0.001   -0.005  0.010 -0.034   -0.000  0.001 -0.002
 H          0.003 -0.004  0.016    0.063 -0.115  0.402    0.003 -0.006  0.023
 C          0.001  0.005  0.000    0.001 -0.000  0.004   -0.001 -0.002  0.000
 H         -0.031  0.009 -0.004   -0.015  0.004 -0.000    0.020 -0.005  0.003
 H          0.016 -0.047 -0.040    0.005 -0.011 -0.009   -0.008  0.025  0.021
 H          0.005 -0.014  0.042   -0.006  0.014 -0.040   -0.004  0.009 -0.028
 C          0.000 -0.001  0.000    0.015 -0.064  0.039   -0.000  0.000  0.000
 O          0.000  0.000 -0.000   -0.001  0.000  0.001   -0.000 -0.000  0.000
 H         -0.002  0.008 -0.005   -0.173  0.737 -0.480   -0.001  0.001 -0.001
 H         -0.000 -0.000 -0.000   -0.004 -0.002  0.001   -0.000  0.000  0.000
 O         -0.000  0.000  0.000    0.000 -0.000 -0.000    0.000  0.000  0.000
 C          0.000  0.000  0.000    0.000  0.000  0.000    0.000  0.000  0.001
 H         -0.001 -0.001 -0.005   -0.000 -0.000 -0.001   -0.002 -0.003 -0.014
 C         -0.000 -0.000 -0.000   -0.000 -0.000 -0.000   -0.000 -0.000 -0.000
 H          0.001  0.001  0.005    0.000  0.000  0.000    0.001  0.001  0.004
 C         -0.000 -0.000 -0.000   -0.000  0.000  0.000    0.000 -0.000  0.000
 O          0.000  0.000  0.000    0.000 -0.000 -0.000   -0.000  0.000 -0.000
 O          0.000  0.000  0.000    0.000  0.000 -0.000    0.000  0.000  0.000
 H         -0.000 -0.000 -0.000   -0.000 -0.000  0.000   -0.000  0.000 -0.000
 C         -0.000 -0.000 -0.000   -0.000  0.000  0.000    0.000  0.000  0.000
 H          0.000  0.000  0.000   -0.000 -0.000 -0.000   -0.000 -0.000 -0.002
 O         -0.000  0.000  0.000    0.000  0.000  0.000   -0.000  0.000 -0.000
 H          0.000  0.000 -0.000    0.000  0.000 -0.000    0.000 -0.000 -0.000
 C          0.000  0.000  0.000   -0.000 -0.000 -0.000    0.000  0.000  0.000
 H         -0.000 -0.000 -0.001    0.000  0.000  0.000   -0.000 -0.000 -0.000
 O         -0.000  0.000 -0.000    0.000  0.000  0.000   -0.000 -0.000 -0.000
 H          0.000 -0.000  0.000   -0.000 -0.000 -0.000    0.000  0.000  0.000
 C         -0.000 -0.000 -0.000    0.000 -0.000 -0.000   -0.000 -0.000 -0.000
 H          0.001  0.001  0.003    0.000  0.000  0.000    0.000  0.000  0.003
 O         -0.000  0.000  0.000   -0.000  0.000  0.000   -0.000  0.000  0.000
 H          0.000 -0.000  0.000    0.000  0.000 -0.000   -0.000 -0.000 -0.000
 TransDip   0.073 -0.155 -0.071    0.051 -0.145  0.067   -0.076 -0.089 -0.129

 Mode:               133                    134                    135
 Frequency:      3036.57                3039.11                3050.14
 Force Cnst:      5.8930                 5.6504                 6.0178
 Red. Mass:       1.0847                 1.0383                 1.0979
 IR Active:          YES                    YES                    YES
 IR Intens:       20.159                 32.633                 14.760
 Raman Active:       YES                    YES                    YES
               X      Y      Z        X      Y      Z        X      Y      Z
 C          0.000  0.000  0.000    0.000 -0.000  0.000    0.001  0.002 -0.002
 H         -0.000 -0.000  0.000   -0.002 -0.001  0.000   -0.008 -0.015  0.013
 C          0.000  0.000 -0.000   -0.001 -0.001  0.001    0.000  0.002 -0.001
 H         -0.000 -0.000  0.000    0.009  0.013 -0.013   -0.010 -0.014  0.016
 O         -0.000  0.000  0.000    0.000 -0.000 -0.000    0.000 -0.000  0.000
 C         -0.000 -0.001 -0.000    0.001  0.002  0.001    0.001  0.001 -0.000
 H          0.003  0.006 -0.005   -0.010 -0.017  0.016   -0.009 -0.014  0.013
 H          0.001  0.004  0.011   -0.002 -0.009 -0.026    0.000 -0.002 -0.006
 C          0.000  0.000 -0.000    0.000 -0.000  0.000   -0.001 -0.002  0.003
 H         -0.001 -0.002  0.002    0.000  0.001 -0.001    0.014  0.024 -0.026
 C         -0.001  0.001 -0.000   -0.000  0.001  0.000   -0.006  0.014  0.006
 H          0.000  0.003  0.006   -0.001 -0.002 -0.005   -0.008 -0.023 -0.062
 H          0.006 -0.012 -0.001    0.003 -0.006 -0.000    0.078 -0.147 -0.009
 O         -0.000  0.000  0.000   -0.000 -0.000  0.000    0.000  0.000 -0.000
 C          0.000 -0.000  0.000    0.003 -0.000 -0.002    0.002 -0.036  0.014
 H         -0.002  0.004 -0.000   -0.015  0.029 -0.001   -0.146  0.286  0.004
 H          0.000 -0.000 -0.000   -0.018 -0.024  0.028    0.125  0.149 -0.184
 C          0.000  0.000  0.000   -0.002 -0.007 -0.008    0.012  0.005 -0.066
 H         -0.000 -0.000 -0.001    0.007  0.044  0.125    0.037  0.210  0.562
 H         -0.000 -0.000  0.000    0.021  0.033 -0.032   -0.179 -0.274  0.230
 C         -0.000  0.000 -0.000    0.002 -0.002  0.007    0.005 -0.009  0.035
 H          0.000 -0.000  0.001   -0.014  0.022 -0.086   -0.061  0.113 -0.419
 C         -0.000 -0.000  0.000   -0.017 -0.048 -0.003    0.001  0.006 -0.006
 H          0.001 -0.000  0.000    0.435 -0.110  0.055   -0.042  0.009 -0.006
 H         -0.000  0.001  0.001   -0.178  0.520  0.450    0.012 -0.038 -0.035
 H         -0.000  0.000 -0.001   -0.066  0.152 -0.475    0.016 -0.035  0.110
 C          0.000 -0.000  0.000    0.001 -0.002  0.003    0.004 -0.017  0.010
 O         -0.000 -0.000  0.000    0.000  0.000 -0.000   -0.000  0.000  0.000
 H         -0.000  0.001 -0.000   -0.008  0.033 -0.023   -0.044  0.188 -0.120
 H          0.000  0.000  0.000    0.000  0.000 -0.000   -0.001 -0.001  0.000
 O         -0.002  0.000 -0.000   -0.000  0.000  0.000   -0.000 -0.000  0.000
 C         -0.010 -0.019 -0.079    0.000  0.000  0.000    0.000  0.000  0.000
 H          0.151  0.217  0.938   -0.000 -0.000 -0.002   -0.000 -0.000 -0.002
 C          0.000 -0.001 -0.001    0.000 -0.000 -0.000   -0.000  0.000 -0.000
 H         -0.003  0.008  0.016   -0.000  0.000  0.000   -0.000  0.000  0.001
 C         -0.001  0.001 -0.002    0.000 -0.000 -0.000    0.000 -0.000 -0.000
 O          0.000 -0.000  0.001   -0.000  0.000 -0.000   -0.000  0.000  0.000
 O         -0.000  0.000  0.001    0.000  0.000  0.000    0.000  0.000  0.000
 H         -0.000 -0.000  0.001   -0.000  0.000 -0.000   -0.000 -0.000 -0.000
 C         -0.001 -0.004 -0.013    0.000  0.000  0.000   -0.000  0.000  0.000
 H          0.016  0.039  0.150   -0.000 -0.000 -0.000   -0.000 -0.000 -0.000
 O         -0.000  0.000  0.000   -0.000  0.000 -0.000   -0.000 -0.000  0.000
 H          0.001 -0.001  0.001    0.000 -0.000 -0.000   -0.000  0.000 -0.000
 C          0.003  0.004  0.010    0.000 -0.000 -0.000    0.000  0.000  0.000
 H         -0.030 -0.038 -0.122    0.000  0.000  0.000   -0.000 -0.000 -0.000
 O         -0.000 -0.000  0.000   -0.000 -0.000 -0.000    0.000  0.000 -0.000
 H          0.001 -0.000  0.003    0.000 -0.000  0.000   -0.000 -0.000  0.000
 C         -0.000 -0.000 -0.001   -0.000 -0.000 -0.000    0.000 -0.000 -0.000
 H          0.003  0.001  0.009    0.000  0.000  0.000    0.000  0.000 -0.000
 O          0.000  0.000 -0.000   -0.000  0.000 -0.000   -0.000  0.000 -0.000
 H         -0.000  0.000  0.000    0.000 -0.000  0.000    0.000 -0.000 -0.000
 TransDip  -0.073 -0.023 -0.122   -0.048 -0.174 -0.027    0.075 -0.098 -0.002

 Mode:               136                    137                    138
 Frequency:      3052.51                3056.05                3065.47
 Force Cnst:      5.9843                 6.0442                 6.0110
 Red. Mass:       1.0901                 1.0984                 1.0857
 IR Active:          YES                    YES                    YES
 IR Intens:       52.513                 32.308                 20.197
 Raman Active:       YES                    YES                    YES
               X      Y      Z        X      Y      Z        X      Y      Z
 C          0.008  0.009 -0.009    0.002  0.003 -0.003   -0.000 -0.000  0.000
 H         -0.087 -0.111  0.104   -0.024 -0.032  0.030    0.000  0.001 -0.001
 C          0.001  0.001 -0.000    0.000  0.000 -0.000   -0.000 -0.000  0.000
 H         -0.004 -0.006  0.009   -0.001 -0.002  0.003    0.000  0.000 -0.000
 O         -0.001 -0.000  0.000   -0.000 -0.000  0.000   -0.000  0.000  0.000
 C          0.001  0.002  0.002   -0.001 -0.000  0.001   -0.000 -0.000  0.000
 H         -0.007 -0.010  0.010    0.006  0.012 -0.011    0.001  0.001 -0.001
 H         -0.002 -0.010 -0.029   -0.001  0.000  0.000    0.000  0.000  0.001
 C         -0.001 -0.001  0.002   -0.001 -0.003  0.002   -0.000 -0.000  0.000
 H          0.009  0.016 -0.018    0.019  0.029 -0.029    0.000  0.001 -0.001
 C         -0.007  0.016  0.007    0.033 -0.075 -0.028   -0.000 -0.000 -0.000
 H         -0.009 -0.026 -0.068    0.037  0.107  0.282   -0.000  0.001  0.004
 H          0.090 -0.169 -0.011   -0.424  0.790  0.048   -0.000  0.000 -0.000
 O          0.000  0.000 -0.000   -0.001 -0.001  0.000   -0.000 -0.000  0.000
 C          0.001 -0.024  0.010    0.005 -0.006 -0.002   -0.000 -0.001  0.001
 H         -0.094  0.182  0.003   -0.043  0.090  0.002   -0.004  0.007  0.000
 H          0.087  0.104 -0.129   -0.015 -0.020  0.021    0.005  0.006 -0.007
 C          0.005  0.001 -0.033    0.005  0.003 -0.024   -0.000 -0.000  0.001
 H          0.018  0.109  0.288    0.013  0.073  0.194   -0.000 -0.001 -0.004
 H         -0.082 -0.127  0.106   -0.071 -0.108  0.091    0.002  0.004 -0.003
 C         -0.009  0.016 -0.060   -0.001  0.002 -0.006   -0.000  0.000 -0.000
 H          0.107 -0.193  0.710    0.012 -0.021  0.078    0.000 -0.000  0.000
 C          0.002 -0.003  0.013    0.001  0.000  0.002   -0.000 -0.000  0.000
 H         -0.015  0.006  0.002   -0.011  0.003 -0.001    0.001 -0.000  0.000
 H          0.011 -0.021 -0.017    0.004 -0.011 -0.010   -0.000  0.000  0.000
 H         -0.021  0.049 -0.146   -0.002  0.005 -0.015   -0.000  0.000 -0.000
 C         -0.007  0.026 -0.016   -0.001  0.003 -0.002   -0.000  0.000 -0.000
 O          0.000 -0.000 -0.000    0.000 -0.000 -0.000   -0.000 -0.000  0.000
 H          0.071 -0.301  0.193    0.008 -0.032  0.021    0.000 -0.000  0.000
 H          0.002  0.001 -0.001    0.000  0.000 -0.000   -0.000  0.000  0.000
 O         -0.000 -0.000  0.000   -0.000  0.000 -0.000   -0.000  0.000  0.000
 C          0.000  0.000  0.000   -0.000 -0.000 -0.001   -0.001 -0.002 -0.009
 H         -0.001 -0.001 -0.003    0.002  0.002  0.010    0.016  0.022  0.107
 C         -0.000  0.000 -0.000    0.001 -0.000  0.001   -0.001 -0.000 -0.003
 H         -0.000  0.000  0.001   -0.000 -0.001 -0.012    0.004  0.005  0.036
 C          0.000 -0.000 -0.000   -0.000 -0.000 -0.000   -0.000  0.000 -0.000
 O         -0.000  0.000  0.000    0.000  0.000 -0.000    0.000 -0.000  0.000
 O          0.000  0.000  0.000    0.000  0.000  0.000   -0.000  0.000  0.000
 H         -0.000  0.000 -0.000   -0.000 -0.000  0.000    0.000 -0.000  0.000
 C          0.000  0.000  0.000    0.000 -0.000 -0.000   -0.002 -0.003 -0.010
 H         -0.000 -0.000 -0.000    0.000  0.000  0.002    0.011  0.036  0.116
 O         -0.000 -0.000  0.000   -0.000  0.000  0.000    0.000  0.000  0.000
 H         -0.000 -0.000  0.000    0.000 -0.000 -0.000   -0.000 -0.002 -0.001
 C          0.000  0.000  0.000    0.000  0.000  0.000   -0.018 -0.026 -0.076
 H         -0.000 -0.000 -0.001   -0.000 -0.000 -0.001    0.216  0.305  0.903
 O         -0.000 -0.000  0.000   -0.000 -0.000  0.000    0.001  0.001  0.001
 H          0.000  0.000  0.000    0.000  0.000  0.000   -0.006 -0.011 -0.011
 C         -0.000  0.000 -0.000   -0.000  0.000  0.000   -0.002 -0.002 -0.007
 H          0.000  0.000  0.000   -0.000 -0.000  0.000    0.028  0.015  0.083
 O          0.000 -0.000  0.000   -0.000  0.000  0.000    0.000  0.000  0.000
 H         -0.000 -0.000  0.000   -0.000 -0.000  0.000   -0.002 -0.001 -0.002
 TransDip  -0.036  0.101 -0.206    0.042 -0.150 -0.094   -0.030 -0.023 -0.139

 Mode:               139                    140                    141
 Frequency:      3068.57                3084.37                3101.69
 Force Cnst:      6.1147                 6.1733                 6.2347
 Red. Mass:       1.1022                 1.1014                 1.0999
 IR Active:          YES                    YES                    YES
 IR Intens:       44.693                 29.917                 26.883
 Raman Active:       YES                    YES                    YES
               X      Y      Z        X      Y      Z        X      Y      Z
 C          0.004  0.005 -0.005   -0.002 -0.003  0.002    0.000  0.000 -0.000
 H         -0.041 -0.060  0.052    0.023  0.030 -0.033   -0.005 -0.006  0.006
 C          0.000  0.001 -0.000   -0.003 -0.005  0.006    0.001  0.001 -0.001
 H         -0.005 -0.007  0.010    0.039  0.055 -0.056   -0.007 -0.010  0.010
 O         -0.000 -0.000  0.000    0.000  0.000 -0.000   -0.000  0.000  0.000
 C         -0.003 -0.005  0.012   -0.026 -0.035  0.079    0.000  0.001 -0.001
 H          0.049  0.080 -0.072    0.346  0.589 -0.514   -0.006 -0.010  0.009
 H         -0.007 -0.029 -0.075   -0.038 -0.167 -0.439    0.001  0.003  0.007
 C          0.003  0.006 -0.006   -0.003 -0.006  0.007    0.000  0.000 -0.000
 H         -0.037 -0.059  0.068    0.036  0.068 -0.069   -0.001 -0.002  0.002
 C         -0.004  0.009  0.002    0.000 -0.000  0.001    0.000 -0.000 -0.000
 H         -0.004 -0.011 -0.026   -0.003 -0.006 -0.017    0.000  0.000  0.001
 H          0.052 -0.096 -0.005   -0.001  0.001 -0.000   -0.000  0.001  0.000
 O          0.000  0.000  0.000   -0.000  0.000 -0.000   -0.000 -0.000  0.000
 C          0.011  0.066 -0.041   -0.002 -0.009  0.005    0.000  0.000 -0.000
 H          0.200 -0.386 -0.008   -0.024  0.048  0.001    0.000 -0.000 -0.000
 H         -0.339 -0.405  0.489    0.047  0.056 -0.071   -0.001 -0.001  0.002
 C          0.012  0.013 -0.041   -0.002 -0.002  0.004   -0.000 -0.000 -0.001
 H          0.020  0.104  0.274   -0.002 -0.009 -0.024    0.000  0.006  0.017
 H         -0.172 -0.256  0.221    0.023  0.035 -0.029    0.001  0.001 -0.002
 C         -0.000  0.001 -0.002    0.000 -0.000  0.000   -0.001  0.002 -0.010
 H          0.005 -0.008  0.027   -0.001  0.001 -0.005    0.015 -0.032  0.116
 C          0.002  0.001  0.002   -0.000 -0.001 -0.002    0.040 -0.033 -0.075
 H         -0.030  0.007 -0.003    0.007 -0.001  0.000   -0.402  0.087 -0.071
 H          0.008 -0.022 -0.019   -0.005  0.015  0.012   -0.164  0.503  0.422
 H          0.000  0.001 -0.001    0.002 -0.005  0.014    0.086 -0.199  0.544
 C         -0.000  0.001 -0.001   -0.000 -0.000  0.000    0.000  0.002 -0.001
 O         -0.000 -0.000  0.000    0.000  0.000 -0.000   -0.000 -0.000  0.000
 H          0.002 -0.010  0.007   -0.001  0.003 -0.002    0.004 -0.020  0.013
 H         -0.000  0.000 -0.000   -0.000 -0.000  0.000   -0.001 -0.001  0.001
 O          0.000 -0.000  0.000   -0.000  0.000 -0.000   -0.000  0.000  0.000
 C          0.000 -0.000 -0.000    0.000  0.000  0.000   -0.000 -0.000 -0.000
 H          0.000  0.000  0.002   -0.000 -0.000 -0.002    0.000  0.000  0.000
 C         -0.000 -0.000 -0.000    0.000  0.000  0.000   -0.000 -0.000 -0.000
 H          0.001  0.001  0.005   -0.001 -0.001 -0.003    0.000  0.000  0.000
 C         -0.000  0.000 -0.000    0.000 -0.000  0.000   -0.000 -0.000 -0.000
 O          0.000 -0.000  0.000   -0.000  0.000 -0.000   -0.000 -0.000  0.000
 O         -0.000 -0.000  0.000   -0.000  0.000 -0.000    0.000  0.000  0.000
 H          0.000 -0.000 -0.000   -0.000  0.000  0.000   -0.000 -0.000 -0.000
 C         -0.000 -0.000 -0.000    0.000  0.000  0.000   -0.000 -0.000 -0.000
 H          0.000  0.001  0.002   -0.000 -0.000 -0.001    0.000  0.000  0.000
 O          0.000 -0.000  0.000   -0.000 -0.000 -0.000    0.000 -0.000  0.000
 H         -0.000 -0.000 -0.000    0.000 -0.000  0.000   -0.000 -0.000 -0.000
 C         -0.000 -0.000 -0.001    0.000  0.000  0.000   -0.000 -0.000 -0.000
 H          0.003  0.004  0.013   -0.001 -0.001 -0.003    0.000  0.000  0.000
 O          0.000  0.000  0.000   -0.000 -0.000 -0.000    0.000 -0.000  0.000
 H         -0.000 -0.000 -0.000    0.000  0.000  0.000   -0.000 -0.000  0.000
 C         -0.000 -0.000 -0.000    0.000  0.000  0.000   -0.000 -0.000 -0.000
 H          0.001  0.001  0.003   -0.000 -0.000 -0.001    0.000  0.000  0.000
 O          0.000 -0.000  0.000   -0.000  0.000 -0.000    0.000  0.000  0.000
 H         -0.000  0.000 -0.000    0.000  0.000  0.000    0.000 -0.000 -0.000
 TransDip   0.029  0.163 -0.136   -0.022 -0.068  0.160    0.060 -0.042 -0.149

 Mode:               142                    143                    144
 Frequency:      3114.85                3758.21                3784.14
 Force Cnst:      6.2957                 8.8582                 8.9952
 Red. Mass:       1.1013                 1.0645                 1.0662
 IR Active:          YES                    YES                    YES
 IR Intens:       31.724                 86.004                 31.242
 Raman Active:       YES                    YES                    YES
               X      Y      Z        X      Y      Z        X      Y      Z
 C          0.001  0.001 -0.001   -0.000  0.000 -0.000   -0.000 -0.000  0.000
 H         -0.007 -0.009  0.008   -0.000 -0.000  0.000    0.000  0.000 -0.000
 C          0.001  0.001 -0.001    0.000 -0.000  0.000    0.000 -0.000  0.000
 H         -0.006 -0.009  0.010   -0.000 -0.000  0.000   -0.000  0.000 -0.000
 O          0.000 -0.000  0.000   -0.000  0.000 -0.000   -0.000  0.000 -0.000
 C          0.000  0.000 -0.001   -0.000 -0.000 -0.000   -0.000 -0.000 -0.000
 H         -0.004 -0.006  0.005    0.000 -0.000  0.000    0.000 -0.000  0.000
 H          0.000  0.001  0.002    0.000 -0.000 -0.000    0.000 -0.000 -0.000
 C          0.000  0.000 -0.000    0.000  0.000 -0.000    0.000 -0.000  0.000
 H         -0.001 -0.002  0.002   -0.000 -0.000  0.000   -0.000 -0.000  0.000
 C          0.000  0.000  0.000    0.000  0.000 -0.000    0.000  0.000 -0.000
 H         -0.000 -0.000 -0.000   -0.000  0.000  0.000    0.000 -0.000  0.000
 H          0.000 -0.000  0.000    0.000  0.000  0.000    0.000 -0.000  0.000
 O         -0.000 -0.000  0.000   -0.000 -0.000  0.000   -0.000 -0.000  0.000
 C          0.000  0.000 -0.000   -0.000  0.000 -0.000   -0.000  0.000  0.000
 H          0.001 -0.001 -0.000    0.000  0.000  0.000    0.000  0.000  0.000
 H         -0.004 -0.004  0.005    0.000 -0.000  0.000    0.000  0.000  0.000
 C          0.001  0.001 -0.002    0.000  0.000  0.000    0.000  0.000  0.000
 H          0.000  0.004  0.011   -0.000 -0.000 -0.000   -0.000 -0.000 -0.000
 H         -0.011 -0.019  0.016   -0.000 -0.000  0.000   -0.000  0.000  0.000
 C         -0.002  0.003 -0.010    0.000 -0.000  0.000    0.000 -0.000  0.000
 H          0.016 -0.034  0.114   -0.000  0.000 -0.000   -0.000  0.000 -0.000
 C         -0.069  0.033 -0.050    0.000  0.000  0.000    0.000  0.000  0.000
 H          0.761 -0.172  0.085   -0.000  0.000 -0.000   -0.000  0.000 -0.000
 H          0.000 -0.035 -0.047    0.000 -0.000 -0.000    0.000 -0.000 -0.000
 H          0.062 -0.186  0.563    0.000  0.000 -0.000    0.000  0.000 -0.000
 C         -0.000  0.001 -0.001    0.000 -0.000  0.000    0.000 -0.000  0.000
 O          0.000  0.000  0.000   -0.000 -0.000 -0.000   -0.000 -0.000 -0.000
 H          0.003 -0.013  0.007   -0.000  0.000 -0.000   -0.000  0.000 -0.000
 H          0.001 -0.000 -0.000   -0.000  0.000  0.000   -0.000  0.000  0.000
 O         -0.000  0.000  0.000   -0.000  0.000  0.000   -0.000  0.000 -0.000
 C          0.000  0.000  0.000   -0.000  0.000 -0.000    0.000 -0.000  0.000
 H         -0.000 -0.000 -0.000    0.000 -0.000  0.000   -0.000 -0.000 -0.000
 C          0.000  0.000  0.000    0.000 -0.000 -0.000   -0.000  0.000  0.000
 H         -0.000 -0.000 -0.000   -0.000  0.000  0.000   -0.000 -0.000 -0.000
 C          0.000 -0.000 -0.000    0.001 -0.002 -0.002   -0.000  0.000  0.000
 O         -0.000 -0.000 -0.000    0.000 -0.000  0.001    0.000 -0.000  0.000
 O         -0.000 -0.000  0.000    0.025 -0.056 -0.006    0.000 -0.000 -0.000
 H          0.000  0.000 -0.000   -0.410  0.904  0.102   -0.002  0.004  0.000
 C          0.000 -0.000  0.000   -0.000  0.000 -0.000   -0.000  0.000  0.001
 H         -0.000 -0.000 -0.000    0.000  0.000  0.001   -0.002  0.001 -0.003
 O         -0.000 -0.000  0.000   -0.000 -0.000  0.000    0.001  0.003 -0.001
 H          0.000 -0.000  0.000    0.002  0.005 -0.002   -0.020 -0.047  0.022
 C          0.000  0.000 -0.000    0.000 -0.000  0.000   -0.001 -0.001 -0.002
 H          0.000  0.000  0.000   -0.000  0.000  0.000    0.003  0.005  0.012
 O         -0.000 -0.000  0.000    0.000  0.000  0.000   -0.013 -0.013 -0.059
 H          0.000  0.000  0.000   -0.001 -0.001 -0.004    0.207  0.216  0.949
 C         -0.000  0.000 -0.000    0.000 -0.000  0.000    0.000 -0.000  0.001
 H          0.000  0.000  0.000   -0.000  0.000  0.000    0.002 -0.000 -0.003
 O          0.000 -0.000  0.000   -0.000 -0.000  0.000    0.002  0.003 -0.001
 H         -0.000 -0.000  0.000    0.001  0.001 -0.001   -0.024 -0.048  0.022
 TransDip  -0.134  0.050 -0.109   -0.113  0.253  0.108   -0.017 -0.060  0.168

 Mode:               145                    146                    147
 Frequency:      3806.21                3809.14                3826.95
 Force Cnst:      9.1016                 9.1145                 9.1992
 Red. Mass:       1.0663                 1.0662                 1.0661
 IR Active:          YES                    YES                    YES
 IR Intens:       25.149                 80.996                 45.538
 Raman Active:       YES                    YES                    YES
               X      Y      Z        X      Y      Z        X      Y      Z
 C          0.000  0.000 -0.000   -0.000 -0.000  0.000   -0.000  0.000 -0.000
 H         -0.000 -0.000  0.000    0.000  0.000 -0.000    0.000 -0.000  0.000
 C         -0.000  0.000 -0.000   -0.000  0.000 -0.000    0.000 -0.000 -0.000
 H         -0.000 -0.000  0.000    0.000  0.000 -0.000    0.000  0.000 -0.000
 O          0.000 -0.000 -0.000    0.000 -0.000  0.000   -0.000  0.000  0.000
 C          0.000  0.000 -0.000    0.000 -0.000  0.000   -0.000  0.000  0.000
 H          0.000  0.000  0.000   -0.000  0.000 -0.000    0.000 -0.000  0.000
 H         -0.000  0.000 -0.000   -0.000  0.000 -0.000   -0.000 -0.000 -0.000
 C         -0.000  0.000  0.000   -0.000 -0.000  0.000   -0.000 -0.000 -0.000
 H          0.000  0.000  0.000    0.000  0.000 -0.000    0.000  0.000 -0.000
 C         -0.000  0.000  0.000   -0.000 -0.000  0.000    0.000  0.000  0.000
 H          0.000 -0.000 -0.000   -0.000  0.000 -0.000   -0.000 -0.000 -0.000
 H          0.000 -0.000 -0.000    0.000  0.000 -0.000   -0.000  0.000  0.000
 O          0.000 -0.000  0.000    0.000  0.000 -0.000   -0.000 -0.000 -0.000
 C         -0.000  0.000  0.000   -0.000 -0.000  0.000    0.000 -0.000 -0.000
 H          0.000 -0.000  0.000    0.000  0.000 -0.000   -0.000  0.000  0.000
 H         -0.000  0.000 -0.000   -0.000  0.000 -0.000   -0.000 -0.000  0.000
 C         -0.000 -0.000  0.000   -0.000 -0.000 -0.000    0.000 -0.000  0.000
 H          0.000  0.000  0.000    0.000  0.000  0.000   -0.000  0.000  0.000
 H          0.000  0.000 -0.000    0.000  0.000 -0.000    0.000  0.000 -0.000
 C         -0.000 -0.000 -0.000   -0.000  0.000 -0.000   -0.000  0.000  0.000
 H          0.000 -0.000  0.000    0.000 -0.000  0.000    0.001 -0.001 -0.001
 C         -0.000 -0.000  0.000   -0.000  0.000 -0.000    0.000  0.000 -0.000
 H          0.000 -0.000  0.000    0.000 -0.000  0.000    0.000  0.000  0.000
 H         -0.000 -0.000 -0.000   -0.000  0.000 -0.000    0.000  0.000  0.000
 H         -0.000 -0.000  0.000   -0.000 -0.000  0.000   -0.000  0.000  0.000
 C         -0.000  0.000 -0.000   -0.000  0.000 -0.000   -0.000 -0.002 -0.000
 O         -0.000  0.000  0.000   -0.000  0.000  0.000    0.009 -0.048 -0.038
 H          0.000 -0.000  0.000    0.000 -0.000  0.000   -0.003  0.002  0.002
 H          0.000 -0.000 -0.000    0.000 -0.002 -0.001   -0.132  0.778  0.611
 O          0.000 -0.000  0.000   -0.000  0.000  0.000   -0.000  0.000  0.000
 C          0.000  0.000 -0.000    0.000 -0.000 -0.000    0.000  0.000  0.000
 H          0.000  0.000  0.000    0.000  0.000 -0.000   -0.000 -0.000 -0.000
 C         -0.000 -0.000  0.000   -0.000  0.000 -0.000    0.000  0.000  0.000
 H         -0.000 -0.000 -0.000    0.000  0.000  0.000   -0.000 -0.000 -0.000
 C          0.000 -0.000  0.000    0.000 -0.000  0.000    0.000 -0.000  0.000
 O         -0.000  0.000 -0.000   -0.000  0.000 -0.000   -0.000  0.000 -0.000
 O         -0.000  0.000  0.000   -0.000  0.000  0.000   -0.000  0.000  0.000
 H          0.002 -0.004 -0.001    0.001 -0.003 -0.000    0.000 -0.000 -0.000
 C          0.000 -0.001  0.001    0.000 -0.000  0.000    0.000 -0.000  0.000
 H          0.003  0.000  0.003    0.001  0.000  0.001    0.000 -0.000 -0.000
 O         -0.021 -0.051  0.023   -0.007 -0.016  0.007   -0.000 -0.000  0.000
 H          0.323  0.810 -0.377    0.102  0.257 -0.120    0.000  0.001 -0.000
 C          0.000  0.000 -0.000   -0.000  0.001 -0.000    0.000  0.000 -0.000
 H         -0.001  0.001  0.001    0.001  0.000  0.001   -0.000 -0.000 -0.000
 O         -0.001 -0.000 -0.002   -0.001 -0.001 -0.004   -0.000 -0.000  0.000
 H          0.008  0.008  0.034    0.015  0.016  0.068    0.000 -0.000 -0.000
 C          0.000  0.000 -0.000   -0.001 -0.001  0.001   -0.000  0.000  0.000
 H          0.001 -0.001 -0.001   -0.001  0.002  0.004    0.000 -0.000 -0.000
 O          0.008  0.016 -0.007   -0.025 -0.049  0.022   -0.000 -0.000  0.000
 H         -0.133 -0.248  0.117    0.414  0.771 -0.365    0.001  0.001 -0.001
 TransDip   0.100  0.117 -0.046    0.112  0.256 -0.071   -0.101  0.134  0.137

 STANDARD THERMODYNAMIC QUANTITIES AT   298.15 K  AND     1.00 ATM

   This Molecule has  0 Imaginary Frequencies
   Zero point vibrational energy:      269.512 kcal/mol

   Atom    1 Element C  Has Mass   12.00000
   Atom    2 Element H  Has Mass    1.00783
   Atom    3 Element C  Has Mass   12.00000
   Atom    4 Element H  Has Mass    1.00783
   Atom    5 Element O  Has Mass   15.99491
   Atom    6 Element C  Has Mass   12.00000
   Atom    7 Element H  Has Mass    1.00783
   Atom    8 Element H  Has Mass    1.00783
   Atom    9 Element C  Has Mass   12.00000
   Atom   10 Element H  Has Mass    1.00783
   Atom   11 Element C  Has Mass   12.00000
   Atom   12 Element H  Has Mass    1.00783
   Atom   13 Element H  Has Mass    1.00783
   Atom   14 Element O  Has Mass   15.99491
   Atom   15 Element C  Has Mass   12.00000
   Atom   16 Element H  Has Mass    1.00783
   Atom   17 Element H  Has Mass    1.00783
   Atom   18 Element C  Has Mass   12.00000
   Atom   19 Element H  Has Mass    1.00783
   Atom   20 Element H  Has Mass    1.00783
   Atom   21 Element C  Has Mass   12.00000
   Atom   22 Element H  Has Mass    1.00783
   Atom   23 Element C  Has Mass   12.00000
   Atom   24 Element H  Has Mass    1.00783
   Atom   25 Element H  Has Mass    1.00783
   Atom   26 Element H  Has Mass    1.00783
   Atom   27 Element C  Has Mass   12.00000
   Atom   28 Element O  Has Mass   15.99491
   Atom   29 Element H  Has Mass    1.00783
   Atom   30 Element H  Has Mass    1.00783
   Atom   31 Element O  Has Mass   15.99491
   Atom   32 Element C  Has Mass   12.00000
   Atom   33 Element H  Has Mass    1.00783
   Atom   34 Element C  Has Mass   12.00000
   Atom   35 Element H  Has Mass    1.00783
   Atom   36 Element C  Has Mass   12.00000
   Atom   37 Element O  Has Mass   15.99491
   Atom   38 Element O  Has Mass   15.99491
   Atom   39 Element H  Has Mass    1.00783
   Atom   40 Element C  Has Mass   12.00000
   Atom   41 Element H  Has Mass    1.00783
   Atom   42 Element O  Has Mass   15.99491
   Atom   43 Element H  Has Mass    1.00783
   Atom   44 Element C  Has Mass   12.00000
   Atom   45 Element H  Has Mass    1.00783
   Atom   46 Element O  Has Mass   15.99491
   Atom   47 Element H  Has Mass    1.00783
   Atom   48 Element C  Has Mass   12.00000
   Atom   49 Element H  Has Mass    1.00783
   Atom   50 Element O  Has Mass   15.99491
   Atom   51 Element H  Has Mass    1.00783
   Molecular Mass:   362.157770 amu
   Principal axes and moments of inertia in amu*Bohr^2:
                             1           2           3
    Eigenvalues --     3759.11234 22750.73443 24982.30226
          X               0.99995     0.00974     0.00167
          Y              -0.00975     0.99993     0.00680
          Z              -0.00160    -0.00681     0.99998
   Rotational Symmetry Number is   1
   The Molecule is an Asymmetric Top
   Translational Enthalpy:        0.889 kcal/mol
   Rotational Enthalpy:           0.889 kcal/mol
   Vibrational Enthalpy:        283.295 kcal/mol
   gas constant (RT):             0.592 kcal/mol
   Translational Entropy:        43.554  cal/mol.K
   Rotational Entropy:           36.011  cal/mol.K
   Vibrational Entropy:          93.820  cal/mol.K

   Total Enthalpy:              285.665 kcal/mol
   Total Entropy:               173.385  cal/mol.K
Archival summary:
1\1\november\FREQ\ProcedureUnspecified\BasisUnspecified\91626\taweetha\MonApr118:22:432019MonApr118:22:432019\0\\#,FREQ,ProcedureUnspecified,BasisUnspecified,\\0,1\O\C,1,1.3747\H,2,1.10409,1,111.36\C,1,1.43712,2,115.054,3,-45.7297,0\H,4,1.09478,1,109.286,2,-61.1974,0\H,4,1.09898,1,108.722,2,56.9729,0\O,2,1.43796,1,108.16,3,119.377,0\C,7,1.42217,2,113.427,1,-178.347,0\H,8,1.09669,7,111.221,2,55.839,0\C,4,1.52487,1,109.327,2,177.461,0\H,10,1.09998,4,105.146,1,-179.265,0\C,8,1.52666,7,107.111,2,171.537,0\O,12,1.20215,8,124.282,7,-112.19,0\O,12,1.34904,8,112.038,7,67.2139,0\H,14,0.969109,12,107.363,8,-178.789,0\C,2,1.53141,1,109.174,3,-121.603,0\H,16,1.1009,2,106.857,1,-52.3417,0\O,16,1.41684,2,108.465,1,67.1181,0\H,18,0.964594,16,107.821,2,166.551,0\C,16,1.53193,2,110.045,1,-171.459,0\H,20,1.09447,16,108.653,2,-69.5574,0\O,20,1.4351,16,111.112,2,176.456,0\H,22,0.965865,20,108.647,16,-61.7812,0\C,20,1.52786,16,112.674,2,50.7628,0\H,24,1.09922,20,109.723,16,65.4952,0\O,24,1.41749,20,111.681,16,-171.416,0\H,26,0.964523,24,108.162,20,-46.8017,0\C,10,1.54548,4,111.836,1,64.3109,0\H,28,1.09484,10,108.629,4,-58.2407,0\H,28,1.09539,10,109.278,4,57.6075,0\C,28,1.54255,10,113.111,4,-179.574,0\H,31,1.09518,28,109.763,10,175.245,0\H,31,1.09598,28,110.004,10,-67.5954,0\C,31,1.52674,28,108.653,10,53.43,0\H,34,1.0981,31,107.557,28,58.0665,0\C,34,1.52342,31,110.586,28,-57.3387,0\H,36,1.1015,34,109.654,31,-58.7755,0\O,36,1.43442,34,103.067,31,-174.304,0\C,38,1.42525,36,107.224,34,40.0004,0\H,39,1.09502,38,105.887,36,-141.244,0\O,39,1.41407,38,111.084,36,99.8723,0\H,41,0.963416,39,107.282,38,56.0892,0\C,36,1.5155,34,112.174,31,62.6313,0\H,43,1.09356,36,109.816,34,61.8632,0\H,43,1.09504,36,110.933,34,-179.471,0\C,34,1.54867,31,122.189,28,-177.119,0\H,46,1.09363,34,109.91,31,-92.5291,0\C,46,1.53268,34,114.844,31,29.5461,0\H,48,1.09094,46,110.853,34,175.316,0\H,48,1.09173,46,112.321,34,55.5196,0\H,48,1.0934,46,109.887,34,-65.1295,0\\\@

 Total job time:  31884.49s(wall), 184513.63s(cpu) 
 Mon Apr  1 18:22:43 2019

        *************************************************************
        *                                                           *
        *  Thank you very much for using Q-Chem.  Have a nice day.  *
        *                                                           *
        *************************************************************


 
User input: 3 of 3 
 
Q-Chem Developer Version!
                  Welcome to Q-Chem
     A Quantum Leap Into The Future Of Chemistry


 Q-Chem 5.1, Q-Chem, Inc., Pleasanton, CA (2018)

 Yihan Shao,  Zhengting Gan,  E. Epifanovsky,  A. T. B. Gilbert,  M. Wormit,  
 J. Kussmann,  A. W. Lange,  A. Behn,  Jia Deng,  Xintian Feng,  D. Ghosh,  
 M. Goldey,  P. R. Horn,  L. D. Jacobson,  I. Kaliman,  T. Kus,  A. Landau,  
 Jie Liu,  E. I. Proynov,  R. M. Richard,  R. P. Steele,  E. J. Sundstrom,  
 H. L. Woodcock III,  P. M. Zimmerman,  D. Zuev,  B. Albrecht,  E. Alguire,  
 S. A. Baeppler,  D. Barton,  Z. Benda,  Y. A. Bernard,  E. J. Berquist,  
 K. B. Bravaya,  H. Burton,  D. Casanova,  Chun-Min Chang,  Yunqing Chen,  
 A. Chien,  K. D. Closser,  M. P. Coons,  S. Coriani,  S. Dasgupta,  
 A. L. Dempwolff,  M. Diedenhofen,  Hainam Do,  R. G. Edgar,  Po-Tung Fang,  
 S. Faraji,  S. Fatehi,  Qingguo Feng,  K. D. Fenk,  J. Fosso-Tande,  
 Qinghui Ge,  A. Ghysels,  G. Gidofalvi,  J. Gomes,  J. Gonthier,  A. Gunina,  
 D. Hait,  M. W. D. Hanson-Heine,  P. H. P. Harbach,  A. W. Hauser,  
 J. E. Herr,  E. G. Hohenstein,  Z. C. Holden,  Kerwin Hui,  B. C. Huynh,  
 T.-C. Jagau,  Hyunjun Ji,  B. Kaduk,  K. Khistyaev,  Jaehoon Kim,  
 P. Klunzinger,  K. Koh,  D. Kosenkov,  L. Koulias,  T. Kowalczyk,  
 C. M. Krauter,  A. Kunitsa,  Ka Un Lao,  A. Laurent,  K. V. Lawler,  
 Joonho Lee,  D. Lefrancois,  S. Lehtola,  D. S. Levine,  Yi-Pei Li,  
 You-Sheng Lin,  Fenglai Liu,  E. Livshits,  A. Luenser,  P. Manohar,  
 E. Mansoor,  S. F. Manzer,  Shan-Ping Mao,  Yuezhi Mao,  N. Mardirossian,  
 A. V. Marenich,  T. Markovich,  L. A. Martinez-Martinez,  S. A. Maurer,  
 N. J. Mayhall,  S. C. McKenzie,  J.-M. Mewes,  A. F. Morrison,  
 J. W. Mullinax,  K. Nanda,  T. S. Nguyen-Beck,  R. Olivares-Amaya,  
 J. A. Parkhill,  T. M. Perrine,  F. Plasser,  P. Pokhilko,  S. Prager,  
 A. Prociuk,  E. Ramos,  D. R. Rehn,  F. Rob,  M. Schneider,  N. Sergueev,  
 S. M. Sharada,  S. Sharma,  D. W. Small,  T. Stauch,  T. Stein,  
 Yu-Chuan Su,  A. J. W. Thom,  A. Tkatchenko,  T. Tsuchimochi,  N. M. Tubman,  
 L. Vogt,  M. L. Vidal,  O. Vydrov,  M. A. Watson,  J. Wenzel,  
 M. de Wergifosse,  T. A. Wesolowski,  A. White,  J. Witte,  A. Yamada,  
 Jun Yang,  K. Yao,  S. Yeganeh,  S. R. Yost,  Zhi-Qiang You,  A. Zech,  
 Igor Ying Zhang,  Xing Zhang,  Yan Zhao,  Ying Zhu,  B. R. Brooks,  
 G. K. L. Chan,  C. J. Cramer,  M. S. Gordon,  W. J. Hehre,  A. Klamt,  
 M. W. Schmidt,  C. D. Sherrill,  D. G. Truhlar,  A. Aspuru-Guzik,  R. Baer,  
 A. T. Bell,  N. A. Besley,  Jeng-Da Chai,  A. E. DePrince, III,  
 R. A. DiStasio Jr.,  A. Dreuw,  B. D. Dunietz,  T. R. Furlani,  
 Chao-Ping Hsu,  Yousung Jung,  Jing Kong,  D. S. Lambrecht,  WanZhen Liang,  
 C. Ochsenfeld,  V. A. Rassolov,  L. V. Slipchenko,  J. E. Subotnik,  
 T. Van Voorhis,  J. M. Herbert,  A. I. Krylov,  P. M. W. Gill,  M. Head-Gordon

 Contributors to earlier versions of Q-Chem not listed above: 
 R. D. Adamson,  B. Austin,  J. Baker,  G. J. O. Beran,  K. Brandhorst,  
 S. T. Brown,  E. F. C. Byrd,  A. K. Chakraborty,  C.-L. Cheng,  
 Siu Hung Chien,  D. M. Chipman,  D. L. Crittenden,  H. Dachsel,  
 R. J. Doerksen,  A. D. Dutoi,  L. Fusti-Molnar,  W. A. Goddard III,  
 A. Golubeva-Zadorozhnaya,  S. R. Gwaltney,  G. Hawkins,  A. Heyden,  
 S. Hirata,  G. Kedziora,  F. J. Keil,  C. Kelley,  Jihan Kim,  R. A. King,  
 R. Z. Khaliullin,  P. P. Korambath,  W. Kurlancheek,  A. M. Lee,  M. S. Lee,  
 S. V. Levchenko,  Ching Yeh Lin,  D. Liotard,  R. C. Lochan,  I. Lotan,  
 P. E. Maslen,  N. Nair,  D. P. O'Neill,  D. Neuhauser,  E. Neuscamman,  
 C. M. Oana,  R. Olson,  B. Peters,  R. Peverati,  P. A. Pieniazek,  
 Y. M. Rhee,  J. Ritchie,  M. A. Rohrdanz,  E. Rosta,  N. J. Russ,  
 H. F. Schaefer III,  N. E. Schultz,  N. Shenvi,  A. C. Simmonett,  A. Sodt,  
 D. Stuck,  K. S. Thanthiriwatte,  V. Vanovschi,  Tao Wang,  A. Warshel,  
 C. F. Williams,  Q. Wu,  X. Xu,  W. Zhang

 Please cite Q-Chem as follows:
 Y. Shao et al., Mol. Phys. 113, 184-215 (2015)
 DOI: 10.1080/00268976.2014.952696

 Q-Chem 5.1.2 for Intel X86 EM64T Linux

 Parts of Q-Chem use Armadillo 8.300.2 (Tropical Shenanigans).
 http://arma.sourceforge.net/

 Q-Chem begins on Mon Apr  1 18:22:43 2019  

Host: 
0

     Scratch files written to /scratch/taweetham/qchem6372//
The previous job contains 0 fragments, simply inherited here
Symmetry turned off for PCM/SM12/SMD calculation
Input Ideriv = 1
Curr. Ideriv = -1
Max.  Ideriv = 1
Input Ideriv = 2
Curr. Ideriv = 1
Max.  Ideriv = 1

Checking the input file for inconsistencies... 	...done.

--------------------------------------------------------------
User input:
--------------------------------------------------------------

$molecule
read
$end

$rem
   scf_guess 	sad
   job_type 	sp
   basis 	6-311++g**
   method 	b3lyp
   thresh    	12
   solvent_method smd
$end

$pcm
solver inversion
$end


--------------------------------------------------------------
 ----------------------------------------------------------------
             Standard Nuclear Orientation (Angstroms)
    I     Atom           X                Y                Z
 ----------------------------------------------------------------
    1      C      -3.9448936966    -0.3263008547    -0.8195057044
    2      H      -3.4100285618     0.4069320534    -1.4376625415
    3      C      -3.8018492676     0.1513194773     0.6200196131
    4      H      -4.2445597236    -0.5913391743     1.3024903064
    5      O      -4.6072644615     1.3379037449     0.6495753656
    6      C      -2.3541053440     0.3790847404     1.0059055291
    7      H      -1.9211885456     1.1611780637     0.3759978464
    8      H      -2.2742279613     0.7125300003     2.0458752568
    9      C      -1.5858435373    -0.9493390548     0.8132002213
   10      H      -1.9938245879    -1.6766039497     1.5305472218
   11      C      -0.1115881363    -0.8135683352     1.1783877510
   12      H      -0.0059056166    -0.4591623206     2.2132721579
   13      H       0.4001783424    -1.7772125391     1.0887523945
   14      O       0.5105426300     0.1378723466     0.2991706080
   15      C      -1.7753375131    -1.5360154028    -0.6039850065
   16      H      -1.2786875842    -2.5106639359    -0.6613098879
   17      H      -1.2674861148    -0.8848686608    -1.3228512436
   18      C      -3.2574091525    -1.6764082335    -1.0079692795
   19      H      -3.3274918088    -2.0152873170    -2.0470395723
   20      H      -3.7427758880    -2.4425750107    -0.3926760171
   21      C      -5.4601224295    -0.1296698779    -1.0720979216
   22      H      -5.6266050624     0.1971531679    -2.1023917614
   23      C      -6.3211580525    -1.3729179318    -0.8229941800
   24      H      -7.3808016687    -1.1411611337    -0.9396049264
   25      H      -6.0615611169    -2.1551894488    -1.5414465627
   26      H      -6.1887985035    -1.7740260836     0.1837148573
   27      C      -5.7770466843     1.0732563868    -0.1204263875
   28      O      -6.8729799936     0.7518934203     0.7133872423
   29      H      -5.9910611520     1.9972366292    -0.6677125170
   30      H      -6.9867436184     1.4826110254     1.3308664752
   31      O       2.6038563080    -0.7453213103     0.1325320890
   32      C       3.9970243280    -0.6153855669     0.3870472788
   33      H       4.1899691516    -0.4185366357     1.4485359160
   34      C       1.8358752005     0.3924185196     0.5608890808
   35      H       2.0095398979     0.5508243643     1.6396644302
   36      C       4.6377190846    -1.9666056054     0.0797935751
   37      O       5.1232065032    -2.6898471657     0.9082814739
   38      O       4.5852134963    -2.2644536686    -1.2349112236
   39      H       4.9899574648    -3.1374342277    -1.3500595802
   40      C       4.5618699318     0.5330927889    -0.4592971964
   41      H       4.4110052403     0.2799385349    -1.5182790994
   42      O       5.9431009283     0.6605414660    -0.1673350788
   43      H       6.2486667833     1.5040566574    -0.5214779273
   44      C       3.7930585793     1.8089749092    -0.1195628477
   45      H       4.0396143793     2.1013408179     0.9059132386
   46      O       4.2406395470     2.9153402782    -0.9165102414
   47      H       4.0321191574     2.7336635129    -1.8419329107
   48      C       2.2753745744     1.6301271029    -0.2265963624
   49      H       1.9941714414     1.4568184210    -1.2767676238
   50      O       1.5964215277     2.7587245288     0.2956303405
   51      H       2.0274069819     3.5490044578    -0.0509961436
 ----------------------------------------------------------------
 Nuclear Repulsion Energy =  2396.4239287187 hartrees
 There are       97 alpha and       97 beta electrons
 Requested basis set is 6-311++G(d,p)
 There are 280 shells and 732 basis functions

 Total QAlloc Memory Limit   2000 MB
 Mega-Array Size       188 MB
 MEM_STATIC part       192 MB
 A cutoff of  1.0D-12 yielded  27249 shell pairs
 There are    180095 function pairs (    190869 Cartesian)

 -------------------------------------------------------
 OpenMP Integral Computing Module                       
 Release: version 1.0, May 2013, Q-Chem Inc. Pittsburgh 
 -------------------------------------------------------
 Integral Job Info:
 Integral job number is                      11
 Integral operator is                         1
 short-range coefficients                     0
 long-range coefficients              100000000
 Omega coefficients                           0
 if combine SR and LR in K                    0
 Integral screening is                        0
 Integral computing path is                   2
 max size of driver memory is            800000
 size of driver memory is                593474
 size of scratch memory is              2361544
 max col of scratch BK array               1296
 max len of scratch array in speh3          155
 max len of scratch index in speh4           18
 max int batch size is                      520
 min int batch size is                       52
 fixed nKL is                                52
 max L of basis functions is                  2
 order of int derivative is                   0
 number of shells is                        280
 number of basis is                         757
 number of cartesian basis is               757
 number of contracted shell pairs         27249
 number of primitive shell pairs          58625
 maxK2 (contraction) of shell pair           36
 max number of K2 of shell pair               1
 max number of CS2 of shell pair           5360
 max number of PS2 of shell pair           8802
 mem total for path MDJ                  790190
 -------------------------------------------------------
 Smallest overlap matrix eigenvalue = 9.03E-07
 Linear dependence detected in AO basis
 Tighter screening thresholds may be required for diffuse basis sets
 Use S2THRESH > 14 and THRESH = 14 in case of SCF convergence issues
 Number of orthogonalized atomic orbitals = 731
 Maximum deviation from orthogonality = 2.141E-10

 Scale SEOQF with 1.000000e-02/1.000000e-01/1.000000e-01

 Standard Electronic Orientation quadrupole field applied
 Nucleus-field energy     =     0.0000000305 hartrees
 Guess from superposition of atomic densities
 Warning:  Energy on first SCF cycle will be non-variational
 SAD guess density has 194.000000 electrons

 -----------------------------------------------------------------------
  General SCF calculation program by
  Eric Jon Sundstrom, Paul Horn, Yuezhi Mao, Dmitri Zuev, Alec White,
  David Stuck, Shaama M.S., Shane Yost, Joonho Lee, David Small,
  Daniel Levine, Susi Lehtola, Hugh Burton, Evgeny Epifanovsky
 -----------------------------------------------------------------------
 Exchange:     0.2000 Hartree-Fock + 0.0800 Slater + 0.7200 B88
 Correlation:  0.1900 VWN1RPA + 0.8100 LYP
 Using SG-1 standard quadrature grid
 using 6 threads for integral computing
 -------------------------------------------------------
 OpenMP Integral computing Module                
 Release: version 2.0, May 2017, Q-Chem Inc. Pleasanton 
 -------------------------------------------------------
 -------------------------------------------------------
 OpenMP BLAS3 based DFT computing Module                
 Release: version 1.0, May 2013, Q-Chem Inc. Pittsburgh 
 -------------------------------------------------------
 A restricted SCF calculation will be
 performed using DIIS
 SCF converges when DIIS error is below 1.0e-05
 ---------------------------------------
  Cycle       Energy         DIIS error
 ---------------------------------------
    1   -1307.9244062540      2.34e-02  
    2   -1302.2439960342      3.04e-03  
    3   -1301.6726936655      4.58e-03  
    4   -1302.7129905850      8.29e-04  
    5   -1302.7427726368      3.47e-04  
    6   -1302.7480333946      1.02e-04  
    7   -1302.7485461349      2.91e-05  
    8   -1302.7485884634      7.81e-06  Convergence criterion met
 ---------------------------------------
 SCF time:   CPU 1369.90s  wall 243.00s 
 SCF   energy in the final basis set =    -1302.7485884634
 Total energy in the final basis set =    -1302.7485884634
 Exchange:     0.2000 Hartree-Fock + 0.0800 Slater + 0.7200 B88
 Correlation:  0.1900 VWN1RPA + 0.8100 LYP
 Using SG-1 standard quadrature grid

 Citation of the SMD model:
 Marenich, A.V.; Cramer, C.J.; Truhlar, D.G.
 J. Phys. Chem. B 2009, 113, 6378-6396.
 iSolventCode=           1
 Solvent: water                                                           

 vradii
            1           2           3           4           5           6
    1   1.8500000   1.2000000   1.8500000   1.2000000   1.5200000   1.8500000
            7           8           9          10          11          12
    1   1.2000000   1.2000000   1.8500000   1.2000000   1.8500000   1.2000000
           13          14          15          16          17          18
    1   1.2000000   1.5200000   1.8500000   1.2000000   1.2000000   1.8500000
           19          20          21          22          23          24
    1   1.2000000   1.2000000   1.8500000   1.2000000   1.8500000   1.2000000
           25          26          27          28          29          30
    1   1.2000000   1.2000000   1.8500000   1.5200000   1.2000000   1.2000000
           31          32          33          34          35          36
    1   1.5200000   1.8500000   1.2000000   1.8500000   1.2000000   1.8500000
           37          38          39          40          41          42
    1   1.5200000   1.5200000   1.2000000   1.8500000   1.2000000   1.5200000
           43          44          45          46          47          48
    1   1.2000000   1.8500000   1.2000000   1.5200000   1.2000000   1.8500000
           49          50          51
    1   1.2000000   1.5200000   1.2000000
Changing PCM_TESSEL_METHOD to VTN
Changing PCM_VDW_RADII to SMD_RADIUS
 Discretize the solute cavity surface with Lebedev spheres
	Using 302 Lebedev grid points for each H atom
	Using 302 Lebedev grid points for other atoms
	Atomic van der Waals radii will be scaled by 1.20
 Removing interior tesserae...
 Keep 4610 surface tesserae and discard 10792 interior tesserae
 Molecular Surface Area = 372.338 Angst**2

 Citation of the SMD model:
 Marenich, A.V.; Cramer, C.J.; Truhlar, D.G.
 J. Phys. Chem. B 2009, 113, 6378-6396.
 iSolventCode=           1
 Solvent: water                                                           

 vradii
            1           2           3           4           5           6
    1   1.8500000   1.2000000   1.8500000   1.2000000   1.5200000   1.8500000
            7           8           9          10          11          12
    1   1.2000000   1.2000000   1.8500000   1.2000000   1.8500000   1.2000000
           13          14          15          16          17          18
    1   1.2000000   1.5200000   1.8500000   1.2000000   1.2000000   1.8500000
           19          20          21          22          23          24
    1   1.2000000   1.2000000   1.8500000   1.2000000   1.8500000   1.2000000
           25          26          27          28          29          30
    1   1.2000000   1.2000000   1.8500000   1.5200000   1.2000000   1.2000000
           31          32          33          34          35          36
    1   1.5200000   1.8500000   1.2000000   1.8500000   1.2000000   1.8500000
           37          38          39          40          41          42
    1   1.5200000   1.5200000   1.2000000   1.8500000   1.2000000   1.5200000
           43          44          45          46          47          48
    1   1.2000000   1.8500000   1.2000000   1.5200000   1.2000000   1.8500000
           49          50          51
    1   1.2000000   1.5200000   1.2000000
 using 6 threads for integral computing
 -------------------------------------------------------
 OpenMP Integral computing Module                
 Release: version 2.0, May 2017, Q-Chem Inc. Pleasanton 
 -------------------------------------------------------
 -------------------------------------------------------
 OpenMP BLAS3 based DFT computing Module                
 Release: version 1.0, May 2013, Q-Chem Inc. Pittsburgh 
 -------------------------------------------------------
 A restricted SCF calculation will be
 performed using DIIS
 SCF converges when DIIS error is below 1.0e-05
 ---------------------------------------
  Cycle       Energy         DIIS error
 ---------------------------------------
    1   -1302.7485913745      2.09e-06  
    2   -1302.8037240680      2.59e-04  
    3   -1302.8037188061      2.60e-04  
    4   -1302.8037612083      2.59e-04  
    5   -1302.8036494219      2.60e-04  
    6   -1302.8043409288      2.51e-04  
    7   -1302.8045191623      2.49e-04  
    8   -1302.8049954880      2.43e-04  
    9   -1302.8049009889      2.44e-04  
   10   -1302.8051526603      2.40e-04  
   11   -1302.8047743394      2.46e-04  
   12   -1302.8047986496      2.45e-04  
   13   -1302.8049185979      2.44e-04  
   14   -1302.8047398678      2.46e-04  
   15   -1302.8047710357      2.46e-04  
   16   -1302.8047528066      2.46e-04  
   17   -1302.8138199998      6.70e-06  Convergence criterion met
 ---------------------------------------
 SCF time:   CPU 3425.44s  wall 641.00s 
(0)  E-EN(g) gas-phase elect-nuc energy                -1302.748588463 a.u.
(3)  G-ENP(liq) elect-nuc-pol free energy of system    -1302.813820000 a.u.
(4)  G-CDS(liq) cavity-dispersion-solvent structure 
     free energy                                                8.1316 kcal/mol
(6)  G-S(liq) free energy of system                    -1302.800861493 a.u.
(9)  DeltaG-S(liq) free energy of  solvation
     (9) = (6) - (0)                                          -32.8018 kcal/mol
 SCF   energy in the final basis set =    -1302.8138199998
 Total energy in the final basis set =    -1302.8008614930

 --------------------------------------------------------------

                    Orbital Energies (a.u.)
 --------------------------------------------------------------

 Alpha MOs
 -- Occupied --
-19.185 -19.155 -19.147 -19.143 -19.141 -19.141 -19.139 -19.133
-19.132 -10.329 -10.284 -10.266 -10.252 -10.239 -10.235 -10.235
-10.215 -10.211 -10.174 -10.173 -10.163 -10.160 -10.159 -10.158
-10.151  -1.132  -1.097  -1.074  -1.058  -1.047  -1.046  -1.035
 -1.027  -1.012  -0.837  -0.801  -0.797  -0.783  -0.746  -0.737
 -0.699  -0.676  -0.668  -0.646  -0.627  -0.617  -0.610  -0.590
 -0.571  -0.555  -0.553  -0.548  -0.534  -0.522  -0.518  -0.509
 -0.503  -0.497  -0.493  -0.483  -0.481  -0.475  -0.459  -0.453
 -0.447  -0.435  -0.432  -0.426  -0.422  -0.419  -0.418  -0.397
 -0.394  -0.391  -0.387  -0.379  -0.373  -0.368  -0.362  -0.356
 -0.352  -0.349  -0.348  -0.340  -0.328  -0.324  -0.321  -0.317
 -0.314  -0.311  -0.306  -0.299  -0.293  -0.288  -0.285  -0.279
 -0.273
 -- Virtual --
 -0.033  -0.004  -0.001   0.001   0.006   0.011   0.012   0.016
  0.025   0.031   0.032   0.034   0.039   0.043   0.044   0.046
  0.053   0.058   0.059   0.062   0.067   0.069   0.072   0.078
  0.080   0.081   0.085   0.087   0.091   0.093   0.096   0.099
  0.102   0.103   0.109   0.112   0.114   0.116   0.118   0.119
  0.122   0.124   0.124   0.126   0.129   0.131   0.133   0.136
  0.136   0.137   0.141   0.142   0.144   0.146   0.147   0.149
  0.151   0.153   0.157   0.157   0.158   0.161   0.162   0.163
  0.165   0.168   0.171   0.174   0.176   0.177   0.178   0.182
  0.185   0.186   0.191   0.192   0.195   0.196   0.199   0.200
  0.202   0.205   0.209   0.212   0.213   0.216   0.218   0.223
  0.224   0.225   0.228   0.231   0.234   0.236   0.239   0.241
  0.244   0.247   0.250   0.251   0.254   0.256   0.260   0.262
  0.266   0.268   0.269   0.271   0.275   0.278   0.281   0.284
  0.287   0.289   0.293   0.296   0.297   0.301   0.303   0.306
  0.308   0.312   0.314   0.316   0.319   0.321   0.324   0.325
  0.326   0.334   0.336   0.338   0.338   0.340   0.342   0.343
  0.349   0.349   0.352   0.355   0.357   0.358   0.360   0.364
  0.366   0.370   0.373   0.374   0.376   0.378   0.380   0.384
  0.387   0.388   0.390   0.394   0.400   0.401   0.403   0.407
  0.414   0.416   0.421   0.425   0.429   0.435   0.435   0.440
  0.444   0.446   0.450   0.458   0.466   0.471   0.476   0.483
  0.488   0.504   0.510   0.514   0.518   0.529   0.543   0.550
  0.556   0.558   0.563   0.569   0.577   0.582   0.584   0.587
  0.589   0.598   0.604   0.607   0.613   0.620   0.627   0.635
  0.639   0.646   0.650   0.652   0.657   0.667   0.669   0.672
  0.680   0.682   0.686   0.693   0.695   0.699   0.702   0.711
  0.715   0.722   0.727   0.740   0.744   0.748   0.754   0.755
  0.759   0.760   0.763   0.770   0.775   0.782   0.784   0.786
  0.794   0.797   0.800   0.803   0.806   0.813   0.816   0.818
  0.824   0.829   0.834   0.839   0.843   0.846   0.857   0.868
  0.884   0.911   0.919   0.939   0.948   0.952   0.973   0.983
  0.993   1.007   1.013   1.032   1.036   1.042   1.047   1.056
  1.068   1.072   1.091   1.098   1.102   1.111   1.121   1.137
  1.143   1.150   1.151   1.153   1.159   1.170   1.174   1.180
  1.184   1.192   1.194   1.202   1.210   1.213   1.221   1.227
  1.230   1.240   1.245   1.246   1.253   1.267   1.273   1.279
  1.289   1.301   1.311   1.316   1.323   1.330   1.344   1.350
  1.361   1.367   1.379   1.395   1.399   1.412   1.420   1.427
  1.439   1.447   1.455   1.470   1.475   1.480   1.480   1.490
  1.500   1.515   1.532   1.533   1.540   1.545   1.548   1.555
  1.561   1.571   1.578   1.580   1.582   1.591   1.598   1.600
  1.602   1.608   1.614   1.621   1.628   1.632   1.636   1.643
  1.643   1.649   1.656   1.664   1.667   1.670   1.672   1.676
  1.678   1.682   1.689   1.699   1.705   1.715   1.724   1.727
  1.730   1.740   1.748   1.761   1.769   1.770   1.774   1.781
  1.795   1.804   1.805   1.818   1.821   1.826   1.840   1.844
  1.848   1.851   1.862   1.865   1.872   1.889   1.892   1.896
  1.903   1.913   1.927   1.942   1.946   1.954   1.963   1.975
  1.988   2.000   2.011   2.022   2.026   2.031   2.056   2.062
  2.068   2.072   2.074   2.078   2.091   2.096   2.106   2.114
  2.121   2.123   2.135   2.150   2.151   2.167   2.170   2.179
  2.191   2.192   2.203   2.209   2.231   2.240   2.244   2.261
  2.272   2.286   2.295   2.300   2.318   2.335   2.350   2.353
  2.353   2.373   2.377   2.394   2.409   2.425   2.447   2.455
  2.479   2.510   2.518   2.526   2.531   2.544   2.552   2.557
  2.558   2.570   2.584   2.589   2.602   2.609   2.616   2.617
  2.644   2.647   2.654   2.662   2.670   2.679   2.687   2.690
  2.714   2.723   2.731   2.744   2.750   2.762   2.781   2.788
  2.795   2.803   2.823   2.830   2.837   2.852   2.858   2.865
  2.876   2.883   2.888   2.893   2.900   2.910   2.918   2.929
  2.937   2.940   2.959   2.961   2.971   2.977   2.983   2.995
  3.005   3.011   3.034   3.048   3.054   3.056   3.072   3.075
  3.087   3.093   3.099   3.106   3.115   3.129   3.135   3.143
  3.151   3.160   3.164   3.173   3.179   3.189   3.208   3.211
  3.220   3.241   3.251   3.267   3.279   3.285   3.299   3.302
  3.316   3.330   3.342   3.352   3.358   3.361   3.394   3.402
  3.421   3.448   3.464   3.482   3.515   3.572   3.577   3.614
  3.681   3.791   3.794   3.818   3.821   3.833   3.838   3.853
  3.872   3.885   3.906   3.914   3.933   3.935   3.950   3.979
  3.991   4.006   4.021   4.049   4.051   4.084   4.094   4.125
  4.142   4.154   4.171   4.186   4.190   4.238   4.260   4.265
  4.297   4.315   4.334   4.348   4.369   4.480   4.988   5.066
  5.085   5.095   5.103   5.122   5.140   5.164   5.175   5.185
  5.377   5.382   5.392   5.417   5.430   5.447   5.466   5.486
  5.601   5.611   5.640   5.652   5.669   5.702   5.759   5.819
  5.840  23.759  23.765  23.784  23.804  23.816  23.831  23.843
 23.868  23.881  23.893  23.902  23.924  23.961  23.968  23.992
 24.014  49.869  49.919  49.940  49.955  49.956  49.968  49.994
 50.007  50.012
 --------------------------------------------------------------

          Ground-State Mulliken Net Atomic Charges

     Atom                 Charge (a.u.)
  ----------------------------------------
      1 C                     0.454391
      2 H                     0.219638
      3 C                    -0.608154
      4 H                     0.233599
      5 O                    -0.158932
      6 C                    -0.586865
      7 H                     0.209190
      8 H                     0.197547
      9 C                    -0.103898
     10 H                     0.224551
     11 C                    -0.349873
     12 H                     0.160274
     13 H                     0.225810
     14 O                    -0.006832
     15 C                    -0.338882
     16 H                     0.193113
     17 H                     0.154499
     18 C                    -0.574426
     19 H                     0.190710
     20 H                     0.175656
     21 C                    -0.005934
     22 H                     0.231552
     23 C                    -0.739669
     24 H                     0.168431
     25 H                     0.162803
     26 H                     0.201324
     27 C                    -0.100870
     28 O                    -0.353630
     29 H                     0.244923
     30 H                     0.325243
     31 O                    -0.065588
     32 C                    -0.397034
     33 H                     0.317389
     34 C                    -0.024809
     35 H                     0.304800
     36 C                     0.125429
     37 O                    -0.313462
     38 O                    -0.177838
     39 H                     0.350195
     40 C                    -0.306460
     41 H                     0.319823
     42 O                    -0.265981
     43 H                     0.314989
     44 C                    -0.347326
     45 H                     0.319335
     46 O                    -0.292141
     47 H                     0.321013
     48 C                    -0.560931
     49 H                     0.299277
     50 O                    -0.273620
     51 H                     0.307652
  ----------------------------------------
  Sum of atomic charges =    -0.000000

 -----------------------------------------------------------------
                    Cartesian Multipole Moments
 -----------------------------------------------------------------
    Charge (ESU x 10^10)
                -0.0000
    Dipole Moment (Debye)
         X       1.0912      Y       0.8783      Z      -4.0337
       Tot       4.2700
    Quadrupole Moments (Debye-Ang)
        XX    -171.0280     XY      11.8746     YY    -148.3069
        XZ     -14.7413     YZ      -0.3298     ZZ    -139.7927
    Octopole Moments (Debye-Ang^2)
       XXX      51.6783    XXY     107.9772    XYY       7.0935
       YYY       3.9944    XXZ    -127.7763    XYZ      22.0065
       YYZ     -44.0653    XZZ      20.8472    YZZ      20.9015
       ZZZ      -4.8186
    Hexadecapole Moments (Debye-Ang^3)
      XXXX  -16993.8925   XXXY    -160.2085   XXYY   -2789.5790
      XYYY    -171.1749   YYYY   -2100.5882   XXXZ    -552.4411
      XXYZ     219.3605   XYYZ    -224.6139   YYYZ      36.5054
      XXZZ   -2506.4645   XYZZ      18.2768   YYZZ    -449.5017
      XZZZ     -95.6156   YZZZ     -50.7425   ZZZZ    -701.4537
 -----------------------------------------------------------------
Archival summary:
1\1\november\SP\ProcedureUnspecified\BasisUnspecified\91626\taweetha\MonApr118:37:312019MonApr118:37:312019\0\\#,ProcedureUnspecified,BasisUnspecified,\\0,1\O\C,1,1.3747\H,2,1.10409,1,111.36\C,1,1.43712,2,115.054,3,-45.7297,0\H,4,1.09478,1,109.286,2,-61.1974,0\H,4,1.09898,1,108.722,2,56.9729,0\O,2,1.43796,1,108.16,3,119.377,0\C,7,1.42217,2,113.427,1,-178.347,0\H,8,1.09669,7,111.221,2,55.839,0\C,4,1.52487,1,109.327,2,177.461,0\H,10,1.09998,4,105.146,1,-179.265,0\C,8,1.52666,7,107.111,2,171.537,0\O,12,1.20215,8,124.282,7,-112.19,0\O,12,1.34904,8,112.038,7,67.2139,0\H,14,0.969109,12,107.363,8,-178.789,0\C,2,1.53141,1,109.174,3,-121.603,0\H,16,1.1009,2,106.857,1,-52.3417,0\O,16,1.41684,2,108.465,1,67.1181,0\H,18,0.964594,16,107.821,2,166.551,0\C,16,1.53193,2,110.045,1,-171.459,0\H,20,1.09447,16,108.653,2,-69.5574,0\O,20,1.4351,16,111.112,2,176.456,0\H,22,0.965865,20,108.647,16,-61.7812,0\C,20,1.52786,16,112.674,2,50.7628,0\H,24,1.09922,20,109.723,16,65.4952,0\O,24,1.41749,20,111.681,16,-171.416,0\H,26,0.964523,24,108.162,20,-46.8017,0\C,10,1.54548,4,111.836,1,64.3109,0\H,28,1.09484,10,108.629,4,-58.2407,0\H,28,1.09539,10,109.278,4,57.6075,0\C,28,1.54255,10,113.111,4,-179.574,0\H,31,1.09518,28,109.763,10,175.245,0\H,31,1.09598,28,110.004,10,-67.5954,0\C,31,1.52674,28,108.653,10,53.43,0\H,34,1.0981,31,107.557,28,58.0665,0\C,34,1.52342,31,110.586,28,-57.3387,0\H,36,1.1015,34,109.654,31,-58.7755,0\O,36,1.43442,34,103.067,31,-174.304,0\C,38,1.42525,36,107.224,34,40.0004,0\H,39,1.09502,38,105.887,36,-141.244,0\O,39,1.41407,38,111.084,36,99.8723,0\H,41,0.963416,39,107.282,38,56.0892,0\C,36,1.5155,34,112.174,31,62.6313,0\H,43,1.09356,36,109.816,34,61.8632,0\H,43,1.09504,36,110.933,34,-179.471,0\C,34,1.54867,31,122.189,28,-177.119,0\H,46,1.09363,34,109.91,31,-92.5291,0\C,46,1.53268,34,114.844,31,29.5461,0\H,48,1.09094,46,110.853,34,175.316,0\H,48,1.09173,46,112.321,34,55.5196,0\H,48,1.0934,46,109.887,34,-65.1295,0\\\@

 Total job time:  888.51s(wall), 4799.81s(cpu) 
 Mon Apr  1 18:37:31 2019

        *************************************************************
        *                                                           *
        *  Thank you very much for using Q-Chem.  Have a nice day.  *
        *                                                           *
        *************************************************************
```
